## Supplementary File 1 for "ProteinDJ: a high-performance and modular protein design pipeline": fold_93.json

```
{
  "fold_id": 93,
  "rfd_config": {
    "inference": {
      "input_pdb": "4zxb_ir.pdb",
      "num_designs": 25,
      "design_startnum": 75,
      "ckpt_override_path": null,
      "symmetry": null,
      "recenter": true,
      "radius": 10.0,
      "model_only_neighbors": false,
      "output_prefix": "./rfd_results/fold",
      "write_trajectory": false,
      "scaffold_guided": false,
      "model_runner": "SelfConditioning",
      "cautious": true,
      "align_motif": true,
      "symmetric_self_cond": true,
      "final_step": 1,
      "deterministic": false,
      "trb_save_ckpt_path": "/app/RFdiffusion/models/Complex_base_ckpt.pt",
      "schedule_directory_path": "/app/RFdiffusion/schedules",
      "model_directory_path": "/app/RFdiffusion/models"
    },
    "contigmap": {
      "contigs": [
        "E6-155/0 50-100"
      ],
      "inpaint_seq": null,
      "inpaint_str": null,
      "inpaint_str_helix": null,
      "inpaint_str_strand": null,
      "inpaint_str_loop": null,
      "provide_seq": null,
      "length": null
    },
    "model": {
      "n_extra_block": 4,
      "n_main_block": 32,
      "n_ref_block": 4,
      "d_msa": 256,
      "d_msa_full": 64,
      "d_pair": 128,
      "d_templ": 64,
      "n_head_msa": 8,
      "n_head_pair": 4,
      "n_head_templ": 4,
      "d_hidden": 32,
      "d_hidden_templ": 32,
      "p_drop": 0.15,
      "SE3_param_full": {
        "num_layers": 1,
        "num_channels": 32,
        "num_degrees": 2,
        "n_heads": 4,
        "div": 4,
        "l0_in_features": 8,
        "l0_out_features": 8,
        "l1_in_features": 3,
        "l1_out_features": 2,
        "num_edge_features": 32
      },
      "SE3_param_topk": {
        "num_layers": 1,
        "num_channels": 32,
        "num_degrees": 2,
        "n_heads": 4,
        "div": 4,
        "l0_in_features": 64,
        "l0_out_features": 64,
        "l1_in_features": 3,
        "l1_out_features": 2,
        "num_edge_features": 64
      },
      "freeze_track_motif": false,
      "use_motif_timestep": true
    },
    "diffuser": {
      "T": 50,
      "b_0": 0.01,
      "b_T": 0.07,
      "schedule_type": "linear",
      "so3_type": "igso3",
      "crd_scale": 0.25,
      "partial_T": null,
      "so3_schedule_type": "linear",
      "min_b": 1.5,
      "max_b": 2.5,
      "min_sigma": 0.02,
      "max_sigma": 1.5
    },
    "denoiser": {
      "noise_scale_ca": 0,
      "final_noise_scale_ca": 1,
      "ca_noise_schedule_type": "constant",
      "noise_scale_frame": 0,
      "final_noise_scale_frame": 1,
      "frame_noise_schedule_type": "constant"
    },
    "ppi": {
      "hotspot_res": [
        "E64",
        "E88",
        "E96"
      ]
    },
    "potentials": {
      "guiding_potentials": null,
      "guide_scale": 10,
      "guide_decay": "constant",
      "olig_inter_all": null,
      "olig_intra_all": null,
      "olig_custom_contact": null,
      "substrate": null
    },
    "contig_settings": {
      "ref_idx": null,
      "hal_idx": null,
      "idx_rf": null,
      "inpaint_seq_tensor": null
    },
    "preprocess": {
      "sidechain_input": false,
      "motif_sidechain_input": true,
      "d_t1d": 24,
      "d_t2d": 44,
      "prob_self_cond": 0.5,
      "str_self_cond": true,
      "predict_previous": false
    },
    "logging": {
      "inputs": false
    },
    "scaffoldguided": {
      "scaffoldguided": false,
      "target_pdb": false,
      "target_path": null,
      "scaffold_list": null,
      "scaffold_dir": null,
      "sampled_insertion": 0,
      "sampled_N": 0,
      "sampled_C": 0,
      "ss_mask": 0,
      "systematic": false,
      "target_ss": null,
      "target_adj": null,
      "mask_loops": true,
      "contig_crop": null
    }
  },
  "rfd_plddt": [
    [
      0.12124897539615631,
      0.1224396824836731,
      0.13174697756767273,
      0.12744441628456116,
      0.11068994551897049,
      0.1115473061800003,
      0.10643495619297028,
      0.10021252930164337,
      0.09159770607948303,
      0.09298110008239746,
      0.08700724691152573,
      0.07874482870101929,
      0.08017274737358093,
      0.08142799139022827,
      0.07431301474571228,
      0.07271667569875717,
      0.07143256813287735,
      0.0712815672159195,
      0.07261473685503006,
      0.07342515885829926,
      0.07291596382856369,
      0.07257406413555145,
      0.07453690469264984,
      0.0743158608675003,
      0.0688403770327568,
      0.06798692792654037,
      0.06726065278053284,
      0.06352392584085464,
      0.07275168597698212,
      0.06985510885715485,
      0.0669250562787056,
      0.07164093852043152,
      0.07795596867799759,
      0.07674135267734528,
      0.08150816708803177,
      0.08322903513908386,
      0.08382097631692886,
      0.08386600762605667,
      0.07992975413799286,
      0.07528357952833176,
      0.07158245891332626,
      0.07335659861564636,
      0.0754866823554039,
      0.07483446598052979,
      0.08127422630786896,
      0.08425489813089371,
      0.08614090830087662,
      0.08897677063941956,
      0.08650966733694077,
      0.0900089219212532,
      0.09141707420349121,
      0.0998014584183693,
      0.10118783265352249,
      0.10955984890460968,
      0.11676664650440216,
      0.11992572247982025,
      0.12376192957162857,
      0.12619994580745697,
      0.9892212152481079,
      0.9875243902206421,
      0.97916179895401,
      0.9550789594650269,
      0.933696448802948,
      0.9226995706558228,
      0.8903821706771851,
      0.9059687852859497,
      0.8778793811798096,
      0.8908390998840332,
      0.9578338861465454,
      0.9852952361106873,
      0.9834257364273071,
      0.9770713448524475,
      0.9921471476554871,
      0.9946842193603516,
      0.9923314452171326,
      0.9964618682861328,
      0.9967272877693176,
      0.996547281742096,
      0.9969416260719299,
      0.9972058534622192,
      0.9957751035690308,
      0.990910530090332,
      0.9739850759506226,
      0.9403892755508423,
      0.9191731214523315,
      0.9481792449951172,
      0.9120092391967773,
      0.9238449931144714,
      0.8836519122123718,
      0.8491463661193848,
      0.9018778204917908,
      0.9004130959510803,
      0.9479228258132935,
      0.9794301390647888,
      0.9890773296356201,
      0.9964653849601746,
      0.9964149594306946,
      0.9975645542144775,
      0.9984399080276489,
      0.998306155204773,
      0.9979950189590454,
      0.998859703540802,
      0.9990519285202026,
      0.9991123676300049,
      0.9982930421829224,
      0.9981504082679749,
      0.9988574385643005,
      0.9982032179832458,
      0.9978750944137573,
      0.9957820177078247,
      0.9843188524246216,
      0.9496544003486633,
      0.9378941655158997,
      0.9623477458953857,
      0.9308837652206421,
      0.9273024797439575,
      0.8728354573249817,
      0.8834501504898071,
      0.9344446063041687,
      0.9609522819519043,
      0.9894794225692749,
      0.9966358542442322,
      0.9981801509857178,
      0.9990202188491821,
      0.9993616342544556,
      0.9983012676239014,
      0.9982866048812866,
      0.9994651079177856,
      0.9994251728057861,
      0.9980505108833313,
      0.9968024492263794,
      0.998619556427002,
      0.9982730746269226,
      0.9982394576072693,
      0.9961987137794495,
      0.9911630153656006,
      0.9681025743484497,
      0.9469603300094604,
      0.8927451372146606,
      0.8779061436653137,
      0.8366514444351196,
      0.7938306331634521,
      0.8705703616142273,
      0.9078057408332825,
      0.9426168203353882,
      0.9624738693237305,
      0.931442141532898,
      0.931546151638031,
      0.873757004737854,
      0.8647197484970093,
      0.9317781925201416,
      0.9456732273101807,
      0.9876619577407837,
      0.9956852793693542,
      0.9984956979751587,
      0.9991439580917358,
      0.999245285987854,
      0.9991716742515564,
      0.9992563724517822,
      0.997632622718811,
      0.9974969625473022,
      0.9989089369773865,
      0.9982224106788635,
      0.9980980157852173,
      0.9971848726272583,
      0.9932886958122253,
      0.9787569046020508,
      0.9387509822845459,
      0.9414282441139221,
      0.9538008570671082,
      0.922784686088562,
      0.931002140045166,
      0.8964871168136597,
      0.8791646957397461,
      0.9392106533050537,
      0.9578913450241089,
      0.9915556907653809,
      0.9958571195602417,
      0.9986739754676819,
      0.9991201162338257,
      0.9983276724815369,
      0.9978474974632263,
      0.9985471367835999,
      0.9988497495651245,
      0.9971488118171692,
      0.9962579011917114,
      0.9939857125282288,
      0.996918261051178,
      0.9985993504524231,
      0.9965226650238037,
      0.9916194081306458,
      0.9783061742782593,
      0.9722933769226074,
      0.9406551122665405,
      0.9132830500602722,
      0.9295381903648376,
      0.91389399766922,
      0.9390988945960999,
      0.9255160689353943,
      0.9059724807739258,
      0.9540529251098633,
      0.9811314344406128,
      0.9893683195114136,
      0.9685963988304138,
      0.9737474322319031,
      0.9877544045448303,
      0.9908273816108704,
      0.9944235682487488
    ],
    [
      0.12481559067964554,
      0.12410171329975128,
      0.12509742379188538,
      0.11978208273649216,
      0.10518379509449005,
      0.10806586593389511,
      0.10441693663597107,
      0.0935778096318245,
      0.09084773063659668,
      0.0908232033252716,
      0.08554194867610931,
      0.08537467569112778,
      0.08503639698028564,
      0.08121489733457565,
      0.08012738078832626,
      0.07842319458723068,
      0.07851094007492065,
      0.07389050722122192,
      0.07813423871994019,
      0.0789380744099617,
      0.07096707820892334,
      0.07101462781429291,
      0.07684969902038574,
      0.0773925930261612,
      0.07649599015712738,
      0.07518447190523148,
      0.07651051133871078,
      0.07216194272041321,
      0.07635623961687088,
      0.07589125633239746,
      0.074539914727211,
      0.076180599629879,
      0.08416283130645752,
      0.07975834608078003,
      0.08489656448364258,
      0.08672014623880386,
      0.08843743801116943,
      0.08491311222314835,
      0.08862482756376266,
      0.08698432892560959,
      0.08210106194019318,
      0.08716798573732376,
      0.08814416825771332,
      0.08435748517513275,
      0.08431528508663177,
      0.10114271193742752,
      0.0965195819735527,
      0.09995301067829132,
      0.09909772127866745,
      0.1014515608549118,
      0.10374505817890167,
      0.11114014685153961,
      0.10802648216485977,
      0.11360065639019012,
      0.13015538454055786,
      0.12562866508960724,
      0.12923163175582886,
      0.12973278760910034,
      0.9917921423912048,
      0.9906473755836487,
      0.9837237596511841,
      0.9616754055023193,
      0.9387133121490479,
      0.9304208755493164,
      0.8947166204452515,
      0.9144501686096191,
      0.8852548599243164,
      0.8998801708221436,
      0.9608468413352966,
      0.9870191812515259,
      0.9842446446418762,
      0.9801113605499268,
      0.993233323097229,
      0.9955974817276001,
      0.9936757683753967,
      0.9971282482147217,
      0.9971004724502563,
      0.996843159198761,
      0.997372031211853,
      0.9973962306976318,
      0.9960728287696838,
      0.9920819997787476,
      0.9773656725883484,
      0.9443590044975281,
      0.924964189529419,
      0.9542120099067688,
      0.9172970652580261,
      0.9323699474334717,
      0.891302227973938,
      0.855414628982544,
      0.914715051651001,
      0.9148439168930054,
      0.9552027583122253,
      0.9814823269844055,
      0.9889254570007324,
      0.9950375556945801,
      0.9942612051963806,
      0.996842622756958,
      0.9977894425392151,
      0.9962891340255737,
      0.9960293769836426,
      0.9981666803359985,
      0.9982002377510071,
      0.9987429976463318,
      0.9968091249465942,
      0.9972800612449646,
      0.9983845353126526,
      0.9967922568321228,
      0.9970521330833435,
      0.9952698349952698,
      0.9826425909996033,
      0.9492435455322266,
      0.9417679309844971,
      0.9695055484771729,
      0.9378104209899902,
      0.9385029077529907,
      0.9031009078025818,
      0.8888647556304932,
      0.9491513967514038,
      0.9697535634040833,
      0.9915010333061218,
      0.9972807765007019,
      0.9981386661529541,
      0.9987985491752625,
      0.9992533922195435,
      0.9967430830001831,
      0.996191143989563,
      0.9991915225982666,
      0.9992003440856934,
      0.9965214729309082,
      0.9948332905769348,
      0.9977573752403259,
      0.9958989024162292,
      0.9968222975730896,
      0.9950577020645142,
      0.988291323184967,
      0.9605423212051392,
      0.9379822015762329,
      0.8915611505508423,
      0.8769313097000122,
      0.8517073392868042,
      0.8034012317657471,
      0.8640872836112976,
      0.9089124798774719,
      0.9439489841461182,
      0.9681556224822998,
      0.9415704607963562,
      0.9457676410675049,
      0.9038510322570801,
      0.887352705001831,
      0.9452672004699707,
      0.958061695098877,
      0.9910085201263428,
      0.9966995716094971,
      0.9982149004936218,
      0.9987564086914062,
      0.9991260766983032,
      0.998417854309082,
      0.9987695813179016,
      0.9960512518882751,
      0.9951850771903992,
      0.9974386096000671,
      0.993888258934021,
      0.9950050711631775,
      0.9954993724822998,
      0.9898146390914917,
      0.9727577567100525,
      0.9334746599197388,
      0.939588189125061,
      0.9568169713020325,
      0.9246776103973389,
      0.9397833943367004,
      0.9050939083099365,
      0.8835920095443726,
      0.9483469724655151,
      0.9602829217910767,
      0.9915966391563416,
      0.9957104325294495,
      0.9977310299873352,
      0.9978587627410889,
      0.9968622326850891,
      0.9942015409469604,
      0.993826150894165,
      0.9959154725074768,
      0.9906892776489258,
      0.9916568398475647,
      0.9856774806976318,
      0.9902570247650146,
      0.9959494471549988,
      0.9931949377059937,
      0.9843270182609558,
      0.9676576852798462,
      0.9612234830856323,
      0.9237552285194397,
      0.9037820100784302,
      0.9234538674354553,
      0.9127305746078491,
      0.937663197517395,
      0.9236046075820923,
      0.902914822101593,
      0.9500325322151184,
      0.9762519598007202,
      0.9838325381278992,
      0.9573516845703125,
      0.9601229429244995,
      0.9791842699050903,
      0.9840764999389648,
      0.9894341230392456
    ],
    [
      0.12639066576957703,
      0.11921960115432739,
      0.12046369910240173,
      0.11758219450712204,
      0.10356929898262024,
      0.10520702600479126,
      0.10264720022678375,
      0.09047608822584152,
      0.08661509305238724,
      0.08852757513523102,
      0.08460219204425812,
      0.08289878815412521,
      0.08137307316064835,
      0.07875820249319077,
      0.07786129415035248,
      0.07566124200820923,
      0.07510925084352493,
      0.07157561928033829,
      0.07345307618379593,
      0.07651522755622864,
      0.07008036971092224,
      0.07027515769004822,
      0.07701783627271652,
      0.07946480810642242,
      0.07914359122514725,
      0.07668278366327286,
      0.07769471406936646,
      0.07389511168003082,
      0.07537645101547241,
      0.07259352505207062,
      0.06855441629886627,
      0.0693962424993515,
      0.0772111788392067,
      0.0755617693066597,
      0.07958334684371948,
      0.0805259570479393,
      0.08363693207502365,
      0.08069667965173721,
      0.08623357862234116,
      0.07808661460876465,
      0.07629469782114029,
      0.08127226680517197,
      0.07982725650072098,
      0.08194231986999512,
      0.0833204835653305,
      0.09621697664260864,
      0.09422283619642258,
      0.0970156341791153,
      0.09585420787334442,
      0.0987839549779892,
      0.10630404949188232,
      0.10635993629693985,
      0.10307388752698898,
      0.11068163067102432,
      0.12609678506851196,
      0.1203521341085434,
      0.12085820734500885,
      0.12064680457115173,
      0.992753267288208,
      0.9917709827423096,
      0.9849088788032532,
      0.9627854228019714,
      0.9386107921600342,
      0.9299446940422058,
      0.8940157890319824,
      0.912674069404602,
      0.8818863034248352,
      0.8950994610786438,
      0.958767831325531,
      0.9865692853927612,
      0.9841688871383667,
      0.9802273511886597,
      0.9933449029922485,
      0.995846152305603,
      0.9940846562385559,
      0.9973697066307068,
      0.9974621534347534,
      0.997290313243866,
      0.9978012442588806,
      0.9979128241539001,
      0.9966901540756226,
      0.9926037788391113,
      0.9783755540847778,
      0.944760262966156,
      0.9244868755340576,
      0.9534549117088318,
      0.915952205657959,
      0.9303542375564575,
      0.8873030543327332,
      0.8500957489013672,
      0.9085545539855957,
      0.9077345132827759,
      0.9504832029342651,
      0.979396402835846,
      0.987474799156189,
      0.9947829246520996,
      0.9943633079528809,
      0.9968506693840027,
      0.9978469610214233,
      0.9966233968734741,
      0.9964743256568909,
      0.9983336329460144,
      0.9984026551246643,
      0.998866856098175,
      0.9971403479576111,
      0.9977008104324341,
      0.9986120462417603,
      0.9974381923675537,
      0.9974543452262878,
      0.9955055117607117,
      0.9833335876464844,
      0.9496558904647827,
      0.9412241578102112,
      0.9686757326126099,
      0.9364246129989624,
      0.9359931945800781,
      0.9005143642425537,
      0.8880034685134888,
      0.9445878267288208,
      0.9660963416099548,
      0.9904672503471375,
      0.9970248341560364,
      0.9980579614639282,
      0.9987651705741882,
      0.9992527961730957,
      0.9967846274375916,
      0.9963454604148865,
      0.9992222785949707,
      0.9992325305938721,
      0.9966713190078735,
      0.9951373338699341,
      0.9979327321052551,
      0.9963886141777039,
      0.9972094297409058,
      0.9953127503395081,
      0.9891477823257446,
      0.9619516730308533,
      0.9407426714897156,
      0.8920618295669556,
      0.8750609159469604,
      0.8486813306808472,
      0.8020648956298828,
      0.8635981678962708,
      0.9074773788452148,
      0.9435350894927979,
      0.9669694900512695,
      0.9422951340675354,
      0.9441971778869629,
      0.8987582325935364,
      0.8863000273704529,
      0.9419484734535217,
      0.9537060260772705,
      0.9895859360694885,
      0.9964116811752319,
      0.99819016456604,
      0.9987459778785706,
      0.9991132616996765,
      0.9984033703804016,
      0.9988014698028564,
      0.996219277381897,
      0.9954944252967834,
      0.997657299041748,
      0.9946302175521851,
      0.9955326318740845,
      0.9958135485649109,
      0.9907491207122803,
      0.9746378064155579,
      0.9344044327735901,
      0.9393599033355713,
      0.9560427069664001,
      0.9257775545120239,
      0.9391249418258667,
      0.8993529677391052,
      0.8823084831237793,
      0.9463155269622803,
      0.9588513970375061,
      0.991310179233551,
      0.9957060217857361,
      0.9978069067001343,
      0.9978885650634766,
      0.9969609975814819,
      0.9944523572921753,
      0.9940426349639893,
      0.9960763454437256,
      0.9912423491477966,
      0.9922426342964172,
      0.9868600964546204,
      0.9911528825759888,
      0.9963986873626709,
      0.9938182830810547,
      0.985950231552124,
      0.9694374799728394,
      0.9631364345550537,
      0.925437867641449,
      0.903346836566925,
      0.9232836961746216,
      0.9120280146598816,
      0.9379000067710876,
      0.9240044355392456,
      0.9029158353805542,
      0.9501593112945557,
      0.976868748664856,
      0.9846740961074829,
      0.9588581919670105,
      0.9611778259277344,
      0.9797800779342651,
      0.9847297072410583,
      0.9898689389228821
    ],
    [
      0.1183413416147232,
      0.12021227180957794,
      0.12035292387008667,
      0.11387254297733307,
      0.10463951528072357,
      0.10362730920314789,
      0.0987444743514061,
      0.09072969108819962,
      0.08848322927951813,
      0.08727553486824036,
      0.0832417830824852,
      0.08236142992973328,
      0.08414198458194733,
      0.08128900825977325,
      0.07888094335794449,
      0.07722737640142441,
      0.07616285979747772,
      0.07438352704048157,
      0.075775645673275,
      0.08111824840307236,
      0.07306432723999023,
      0.07186468690633774,
      0.07959764450788498,
      0.08226479589939117,
      0.07924406975507736,
      0.07979387044906616,
      0.08126506209373474,
      0.07896912097930908,
      0.08204653859138489,
      0.08037048578262329,
      0.07538770884275436,
      0.07497407495975494,
      0.08080176264047623,
      0.079477459192276,
      0.08114262670278549,
      0.08394700288772583,
      0.08590742200613022,
      0.084618479013443,
      0.08618196845054626,
      0.0807465985417366,
      0.08038710802793503,
      0.08638760447502136,
      0.08585621416568756,
      0.08671574294567108,
      0.08587603271007538,
      0.0954616591334343,
      0.09433842450380325,
      0.0977095514535904,
      0.0956893116235733,
      0.09668972343206406,
      0.10277940332889557,
      0.10602901875972748,
      0.103544220328331,
      0.11021622270345688,
      0.12862229347229004,
      0.12388573586940765,
      0.1254509836435318,
      0.1309613585472107,
      0.9938498735427856,
      0.9931033849716187,
      0.9869832992553711,
      0.9653515815734863,
      0.941356897354126,
      0.9310858249664307,
      0.893630862236023,
      0.9123782515525818,
      0.8797297477722168,
      0.893918514251709,
      0.9603051543235779,
      0.9873939752578735,
      0.9849923849105835,
      0.9811421632766724,
      0.9939875602722168,
      0.996261715888977,
      0.9945278167724609,
      0.997673511505127,
      0.9978543519973755,
      0.9977573752403259,
      0.9982646107673645,
      0.9983928203582764,
      0.9973771572113037,
      0.9934462904930115,
      0.9800617694854736,
      0.947104811668396,
      0.9258427619934082,
      0.9540303945541382,
      0.9151883125305176,
      0.9301469922065735,
      0.8872457146644592,
      0.8479981422424316,
      0.9076144695281982,
      0.9058619141578674,
      0.9509422183036804,
      0.9802942872047424,
      0.9885272979736328,
      0.99541175365448,
      0.9950529932975769,
      0.9972577095031738,
      0.9981937408447266,
      0.9972139596939087,
      0.9971374273300171,
      0.9986299872398376,
      0.9987825751304626,
      0.9990795254707336,
      0.9976209402084351,
      0.9981920123100281,
      0.9989532232284546,
      0.9980374574661255,
      0.9978576898574829,
      0.9959819912910461,
      0.9846086502075195,
      0.9516906142234802,
      0.942439079284668,
      0.9693270921707153,
      0.9363505840301514,
      0.935478687286377,
      0.9002097249031067,
      0.8818098902702332,
      0.9447308778762817,
      0.966884434223175,
      0.9909684658050537,
      0.9972714185714722,
      0.9982728362083435,
      0.9989407658576965,
      0.999367892742157,
      0.9973921179771423,
      0.9971243739128113,
      0.999356210231781,
      0.999360978603363,
      0.9971611499786377,
      0.9957218766212463,
      0.9982664585113525,
      0.9970390796661377,
      0.9976065754890442,
      0.9957417249679565,
      0.9898884296417236,
      0.9638458490371704,
      0.9429082870483398,
      0.8925848007202148,
      0.8751131296157837,
      0.8484474420547485,
      0.8020989298820496,
      0.8657757043838501,
      0.9082159399986267,
      0.9442813396453857,
      0.967522382736206,
      0.9416962265968323,
      0.9441143870353699,
      0.8982623219490051,
      0.883232593536377,
      0.9414921402931213,
      0.9537128806114197,
      0.9899083971977234,
      0.9966431260108948,
      0.9983587861061096,
      0.9989170432090759,
      0.9992281198501587,
      0.9988217353820801,
      0.9990792274475098,
      0.9967535734176636,
      0.9960764646530151,
      0.9980547428131104,
      0.9956921339035034,
      0.9961708784103394,
      0.9962081909179688,
      0.9913630485534668,
      0.9754552841186523,
      0.9349905252456665,
      0.9391398429870605,
      0.9559921026229858,
      0.9230713844299316,
      0.9379912614822388,
      0.900270402431488,
      0.8830370903015137,
      0.9445905685424805,
      0.9568320512771606,
      0.9911491274833679,
      0.9957708716392517,
      0.9979847073554993,
      0.9982182383537292,
      0.9971873164176941,
      0.9948342442512512,
      0.9949982762336731,
      0.9967873692512512,
      0.9922572374343872,
      0.9928613305091858,
      0.9876658916473389,
      0.9921644926071167,
      0.9969851970672607,
      0.9943668842315674,
      0.9866014719009399,
      0.9694416522979736,
      0.9624814987182617,
      0.9232182502746582,
      0.9018129110336304,
      0.9217583537101746,
      0.9109950065612793,
      0.9364549517631531,
      0.9218746423721313,
      0.9008898138999939,
      0.9475111961364746,
      0.9752863645553589,
      0.9837525486946106,
      0.9563847780227661,
      0.9595581293106079,
      0.9787430167198181,
      0.9843167066574097,
      0.9899468421936035
    ],
    [
      0.11377856135368347,
      0.1225878894329071,
      0.1263052225112915,
      0.11548265814781189,
      0.10351444035768509,
      0.10568547993898392,
      0.10000094771385193,
      0.08994761854410172,
      0.09013169258832932,
      0.09121596068143845,
      0.086201511323452,
      0.08566893637180328,
      0.08689406514167786,
      0.08248080313205719,
      0.0795428454875946,
      0.07871930301189423,
      0.07688798755407333,
      0.07479188591241837,
      0.07499533891677856,
      0.0819365531206131,
      0.07586807012557983,
      0.07308784872293472,
      0.08315245807170868,
      0.0858638808131218,
      0.08233611285686493,
      0.08232700079679489,
      0.08458185940980911,
      0.08189404010772705,
      0.08386219292879105,
      0.08378390222787857,
      0.0794302225112915,
      0.07745500653982162,
      0.08343815803527832,
      0.08264997601509094,
      0.08414971828460693,
      0.08625202625989914,
      0.0885545089840889,
      0.08661787956953049,
      0.08858540654182434,
      0.08834191411733627,
      0.08691026270389557,
      0.09361817687749863,
      0.09629853814840317,
      0.09493207186460495,
      0.0939691960811615,
      0.10294785350561142,
      0.10016699135303497,
      0.10357724875211716,
      0.0996960997581482,
      0.10043519735336304,
      0.10613583773374557,
      0.1102609634399414,
      0.105740487575531,
      0.11406785249710083,
      0.1295856386423111,
      0.12805095314979553,
      0.13185089826583862,
      0.14197061955928802,
      0.9941743612289429,
      0.9933218359947205,
      0.987041711807251,
      0.9646973609924316,
      0.9404587745666504,
      0.9299599528312683,
      0.8931469917297363,
      0.9119387865066528,
      0.8791548013687134,
      0.8926382660865784,
      0.9592757821083069,
      0.9870508313179016,
      0.9846251010894775,
      0.9807730913162231,
      0.9939596056938171,
      0.9962590932846069,
      0.994473934173584,
      0.9977169632911682,
      0.9979567527770996,
      0.9979115724563599,
      0.9984022974967957,
      0.9985686540603638,
      0.9975665211677551,
      0.9935059547424316,
      0.9796648025512695,
      0.9463751316070557,
      0.9260011911392212,
      0.9544062614440918,
      0.9157547950744629,
      0.9310227036476135,
      0.8878319263458252,
      0.8476881980895996,
      0.9072928428649902,
      0.9049218893051147,
      0.9496164917945862,
      0.979555606842041,
      0.9877358675003052,
      0.9952384233474731,
      0.9949893355369568,
      0.9972646236419678,
      0.9982672333717346,
      0.9973732233047485,
      0.9973671436309814,
      0.9987403154373169,
      0.9989157915115356,
      0.999174177646637,
      0.9979281425476074,
      0.998434841632843,
      0.9990891814231873,
      0.998334527015686,
      0.9980403780937195,
      0.9961105585098267,
      0.9845842123031616,
      0.9518948793411255,
      0.9432653188705444,
      0.970473051071167,
      0.9380457401275635,
      0.9377476572990417,
      0.89820796251297,
      0.8823652267456055,
      0.9454119801521301,
      0.966275155544281,
      0.9906402826309204,
      0.9972853660583496,
      0.9983031153678894,
      0.9990150928497314,
      0.9994203448295593,
      0.9976749420166016,
      0.9974902272224426,
      0.9994271993637085,
      0.9994144439697266,
      0.9974238872528076,
      0.9960481524467468,
      0.9984397888183594,
      0.9974132776260376,
      0.9978498220443726,
      0.9959374070167542,
      0.9900074005126953,
      0.9636796712875366,
      0.9423452615737915,
      0.8928450345993042,
      0.8748974800109863,
      0.8488646745681763,
      0.8044066429138184,
      0.8659226894378662,
      0.9081956148147583,
      0.9448190927505493,
      0.9684380888938904,
      0.9415642023086548,
      0.9458823800086975,
      0.8988916873931885,
      0.8816243410110474,
      0.9421337842941284,
      0.9531984329223633,
      0.9895954728126526,
      0.9966870546340942,
      0.9983977675437927,
      0.9989664554595947,
      0.9992813467979431,
      0.9989511370658875,
      0.9991681575775146,
      0.9969643950462341,
      0.9963416457176208,
      0.9982284903526306,
      0.9962260127067566,
      0.996557354927063,
      0.9964148998260498,
      0.9915545582771301,
      0.9752337336540222,
      0.9349043369293213,
      0.9389432668685913,
      0.9561238288879395,
      0.9259181618690491,
      0.9388851523399353,
      0.8982797861099243,
      0.8804812431335449,
      0.9449023604393005,
      0.9559781551361084,
      0.9909890294075012,
      0.99579256772995,
      0.998055636882782,
      0.9983667135238647,
      0.9973248839378357,
      0.995045006275177,
      0.9953921437263489,
      0.9970602989196777,
      0.9927114844322205,
      0.9931434392929077,
      0.9880459904670715,
      0.9926413297653198,
      0.9972440600395203,
      0.9945681691169739,
      0.9867581129074097,
      0.9692933559417725,
      0.9621673822402954,
      0.9224035143852234,
      0.9009370803833008,
      0.9214143753051758,
      0.9106324911117554,
      0.9362554550170898,
      0.9212279319763184,
      0.9003180861473083,
      0.9472107887268066,
      0.9751530885696411,
      0.9836644530296326,
      0.9557543396949768,
      0.9592360258102417,
      0.978736162185669,
      0.9843464493751526,
      0.9900320768356323
    ],
    [
      0.11340126395225525,
      0.12322090566158295,
      0.12534092366695404,
      0.11304234713315964,
      0.10318910330533981,
      0.10744815319776535,
      0.10167150944471359,
      0.09051547944545746,
      0.09030833095312119,
      0.09372998774051666,
      0.08831964433193207,
      0.08662451058626175,
      0.08763570338487625,
      0.08522046357393265,
      0.08208867907524109,
      0.08168622106313705,
      0.0789862796664238,
      0.07758411765098572,
      0.07862670719623566,
      0.08419615030288696,
      0.07867994904518127,
      0.07730680704116821,
      0.08481557667255402,
      0.08859969675540924,
      0.0845220610499382,
      0.08383073657751083,
      0.08734926581382751,
      0.08474664390087128,
      0.08953128010034561,
      0.09075279533863068,
      0.08763917535543442,
      0.0871761217713356,
      0.09386377781629562,
      0.09489431977272034,
      0.09515609592199326,
      0.09610535949468613,
      0.09686542302370071,
      0.09861066937446594,
      0.1013161838054657,
      0.09776853024959564,
      0.09931305795907974,
      0.11105220764875412,
      0.11200470477342606,
      0.11089718341827393,
      0.11040974408388138,
      0.11930687725543976,
      0.11406268924474716,
      0.11597765982151031,
      0.10978098213672638,
      0.11003181338310242,
      0.11802156269550323,
      0.11790779232978821,
      0.11412854492664337,
      0.12804991006851196,
      0.14221690595149994,
      0.13973219692707062,
      0.1519966423511505,
      0.16243286430835724,
      0.9944320321083069,
      0.9937373399734497,
      0.9878093600273132,
      0.9657260179519653,
      0.9417643547058105,
      0.9316169619560242,
      0.8937596082687378,
      0.9121914505958557,
      0.8785163164138794,
      0.8921293616294861,
      0.9597162008285522,
      0.9874542951583862,
      0.9849414229393005,
      0.981096625328064,
      0.9941210150718689,
      0.9963889122009277,
      0.9946184158325195,
      0.9978137612342834,
      0.9980722665786743,
      0.9980524182319641,
      0.9985300898551941,
      0.9986916184425354,
      0.9977395534515381,
      0.9937715530395508,
      0.9798694849014282,
      0.9468457102775574,
      0.9271531701087952,
      0.9549375772476196,
      0.916107177734375,
      0.9314250946044922,
      0.8880298733711243,
      0.8504103422164917,
      0.9072346687316895,
      0.9047878980636597,
      0.9493674039840698,
      0.9794135689735413,
      0.9875410795211792,
      0.9952487945556641,
      0.9950229525566101,
      0.9973092079162598,
      0.998328685760498,
      0.9974469542503357,
      0.9974868297576904,
      0.9988059401512146,
      0.9989827871322632,
      0.9992313385009766,
      0.9980716109275818,
      0.9985668659210205,
      0.999172031879425,
      0.9984830617904663,
      0.9981359243392944,
      0.9962019920349121,
      0.9844667911529541,
      0.9519884586334229,
      0.9439147710800171,
      0.9709636569023132,
      0.9379853010177612,
      0.938714325428009,
      0.8981442451477051,
      0.8832700252532959,
      0.9458248019218445,
      0.9662641882896423,
      0.9905560612678528,
      0.9973329901695251,
      0.9983375668525696,
      0.9990526437759399,
      0.9994425773620605,
      0.9977591633796692,
      0.9976341128349304,
      0.999456524848938,
      0.9994382262229919,
      0.9975327253341675,
      0.9961869120597839,
      0.9985079765319824,
      0.9975494146347046,
      0.9979075193405151,
      0.9959841966629028,
      0.989817202091217,
      0.9627688527107239,
      0.9408472776412964,
      0.8893285393714905,
      0.8738090395927429,
      0.8502688407897949,
      0.8049171566963196,
      0.8657361268997192,
      0.9094535112380981,
      0.945098876953125,
      0.9690346121788025,
      0.9418694972991943,
      0.9470870494842529,
      0.900304913520813,
      0.8802914619445801,
      0.9426923990249634,
      0.9533097743988037,
      0.9894036650657654,
      0.9967109560966492,
      0.9984145164489746,
      0.9990123510360718,
      0.9993176460266113,
      0.9989978671073914,
      0.9991865754127502,
      0.9969629645347595,
      0.9964407682418823,
      0.998327910900116,
      0.9964558482170105,
      0.9967052936553955,
      0.9964727759361267,
      0.9914647340774536,
      0.9747018218040466,
      0.9347651600837708,
      0.9393770098686218,
      0.9570599794387817,
      0.9268529415130615,
      0.9402230978012085,
      0.8965709209442139,
      0.8825562596321106,
      0.9446622729301453,
      0.9546834230422974,
      0.9905799031257629,
      0.9956381916999817,
      0.9980129599571228,
      0.998354971408844,
      0.9973294734954834,
      0.9950565099716187,
      0.9954552054405212,
      0.9971228241920471,
      0.9928433299064636,
      0.9932456612586975,
      0.9882604479789734,
      0.9927929043769836,
      0.9973477721214294,
      0.9946505427360535,
      0.9868616461753845,
      0.9696453213691711,
      0.9624585509300232,
      0.9226561784744263,
      0.9012743234634399,
      0.9231492280960083,
      0.9116020798683167,
      0.9371349811553955,
      0.9225536584854126,
      0.9006943702697754,
      0.9464654922485352,
      0.9743207693099976,
      0.9830979108810425,
      0.9550708532333374,
      0.9588285088539124,
      0.9782140851020813,
      0.9840173721313477,
      0.9898065328598022
    ],
    [
      0.11408896744251251,
      0.12780368328094482,
      0.13261866569519043,
      0.11920599639415741,
      0.10815638303756714,
      0.11415810137987137,
      0.10719552636146545,
      0.09252585470676422,
      0.09567693620920181,
      0.10023424029350281,
      0.09197098016738892,
      0.0901184007525444,
      0.09225587546825409,
      0.088648222386837,
      0.08660875260829926,
      0.08480431139469147,
      0.0819503515958786,
      0.07922552525997162,
      0.08138406276702881,
      0.08421768993139267,
      0.08197277784347534,
      0.08095740526914597,
      0.08792990446090698,
      0.09331968426704407,
      0.08936648070812225,
      0.08839944005012512,
      0.08909809589385986,
      0.08671341836452484,
      0.09024950116872787,
      0.09369698166847229,
      0.09359638392925262,
      0.09412556141614914,
      0.09813715517520905,
      0.0954371839761734,
      0.0969318225979805,
      0.09516045451164246,
      0.09320585429668427,
      0.09964294731616974,
      0.10468556731939316,
      0.09897224605083466,
      0.10417991876602173,
      0.12067990005016327,
      0.12042546272277832,
      0.11894646286964417,
      0.12197986990213394,
      0.12571360170841217,
      0.12379932403564453,
      0.12322020530700684,
      0.11644908040761948,
      0.11465539038181305,
      0.12210959196090698,
      0.12227483093738556,
      0.11933459341526031,
      0.13682278990745544,
      0.14886260032653809,
      0.15013539791107178,
      0.16594363749027252,
      0.17891038954257965,
      0.9942377805709839,
      0.9933332800865173,
      0.9868848919868469,
      0.9637336134910583,
      0.9398558139801025,
      0.929961621761322,
      0.8934207558631897,
      0.9118989706039429,
      0.8785526752471924,
      0.8916679620742798,
      0.9588136672973633,
      0.98716801404953,
      0.9844633340835571,
      0.9803964495658875,
      0.993983805179596,
      0.996241569519043,
      0.9943364262580872,
      0.997738242149353,
      0.998021125793457,
      0.9980051517486572,
      0.9984763264656067,
      0.9986612796783447,
      0.9976326823234558,
      0.9934322834014893,
      0.9786326885223389,
      0.9448521137237549,
      0.9266402721405029,
      0.955112874507904,
      0.9167507886886597,
      0.93196040391922,
      0.8883773684501648,
      0.8502558469772339,
      0.907374382019043,
      0.9043372273445129,
      0.9486358165740967,
      0.9787948727607727,
      0.9868448376655579,
      0.9949377179145813,
      0.9947385787963867,
      0.9971833825111389,
      0.9982730150222778,
      0.997332751750946,
      0.9974238872528076,
      0.9987979531288147,
      0.9989916086196899,
      0.9992619156837463,
      0.9981132745742798,
      0.998578667640686,
      0.9991727471351624,
      0.9985104203224182,
      0.9981347322463989,
      0.9961126446723938,
      0.983919620513916,
      0.9513856768608093,
      0.9444956183433533,
      0.9718008041381836,
      0.9388942718505859,
      0.939521849155426,
      0.8984271883964539,
      0.8828524351119995,
      0.9463567733764648,
      0.9658297896385193,
      0.9901471734046936,
      0.9972751140594482,
      0.9982808828353882,
      0.9990272521972656,
      0.9994475841522217,
      0.9977649450302124,
      0.9975749254226685,
      0.9994640946388245,
      0.9994515180587769,
      0.9975522756576538,
      0.996229350566864,
      0.9985186457633972,
      0.9976118803024292,
      0.9979711771011353,
      0.9959561228752136,
      0.9894946217536926,
      0.9618444442749023,
      0.9386510848999023,
      0.8870251178741455,
      0.873315691947937,
      0.8505406379699707,
      0.8076846599578857,
      0.8665079474449158,
      0.9087628126144409,
      0.9457567930221558,
      0.9697175025939941,
      0.9429261088371277,
      0.9475266933441162,
      0.9016215801239014,
      0.8803844451904297,
      0.943815290927887,
      0.9539313316345215,
      0.9894158840179443,
      0.9966992139816284,
      0.9983668327331543,
      0.9989568591117859,
      0.9993164539337158,
      0.998963475227356,
      0.9992254376411438,
      0.997058629989624,
      0.996484637260437,
      0.9983765482902527,
      0.9965561628341675,
      0.9967896342277527,
      0.9965102076530457,
      0.9913692474365234,
      0.9739363789558411,
      0.9344238042831421,
      0.9400370121002197,
      0.9580897092819214,
      0.9273816347122192,
      0.9410153031349182,
      0.8984164595603943,
      0.8800477981567383,
      0.9463589191436768,
      0.9559960961341858,
      0.9907434582710266,
      0.9956815838813782,
      0.9979614019393921,
      0.9982635378837585,
      0.9972624182701111,
      0.9948511123657227,
      0.9951696991920471,
      0.9970352649688721,
      0.9928240776062012,
      0.9933315515518188,
      0.9884715676307678,
      0.9929159879684448,
      0.9974306225776672,
      0.9947559237480164,
      0.9869146943092346,
      0.9696969389915466,
      0.9629184603691101,
      0.9235278367996216,
      0.9022750854492188,
      0.9240913987159729,
      0.912688136100769,
      0.9380630850791931,
      0.9235337972640991,
      0.9027373194694519,
      0.9478759765625,
      0.9750245213508606,
      0.9833967685699463,
      0.9560736417770386,
      0.9597110152244568,
      0.9785003662109375,
      0.9841285943984985,
      0.989704430103302
    ],
    [
      0.11984819173812866,
      0.12921948730945587,
      0.13331422209739685,
      0.117435023188591,
      0.11036291718482971,
      0.1141558364033699,
      0.10653647035360336,
      0.09755446016788483,
      0.09822797030210495,
      0.10130731761455536,
      0.09273789077997208,
      0.09159862250089645,
      0.09470190107822418,
      0.09058621525764465,
      0.08892804384231567,
      0.08773910254240036,
      0.08515060693025589,
      0.08027609437704086,
      0.08539330214262009,
      0.08676712214946747,
      0.08373598009347916,
      0.08346378058195114,
      0.08721277117729187,
      0.09182977676391602,
      0.09193190932273865,
      0.09227946400642395,
      0.09634231775999069,
      0.0934133231639862,
      0.0962962731719017,
      0.09834568947553635,
      0.102638840675354,
      0.10133953392505646,
      0.1040908619761467,
      0.09958862513303757,
      0.10199306905269623,
      0.09790065884590149,
      0.0957740992307663,
      0.10720087587833405,
      0.11664362251758575,
      0.10366010665893555,
      0.10840807855129242,
      0.13067664206027985,
      0.13169978559017181,
      0.12936431169509888,
      0.13237017393112183,
      0.1322793811559677,
      0.1322612464427948,
      0.12951521575450897,
      0.12173554301261902,
      0.11994487792253494,
      0.1295103281736374,
      0.12753701210021973,
      0.1252475082874298,
      0.14324796199798584,
      0.1525827944278717,
      0.15219812095165253,
      0.16558608412742615,
      0.1839577853679657,
      0.9944726228713989,
      0.9936543703079224,
      0.9875132441520691,
      0.9646108746528625,
      0.9409746527671814,
      0.9316463470458984,
      0.894216775894165,
      0.9126586318016052,
      0.8788774013519287,
      0.8931108713150024,
      0.9597269892692566,
      0.9874414801597595,
      0.9847647547721863,
      0.9806249737739563,
      0.9940928220748901,
      0.99635249376297,
      0.9944523572921753,
      0.9978101253509521,
      0.9981204867362976,
      0.9981116056442261,
      0.9985615611076355,
      0.9987442493438721,
      0.9977505803108215,
      0.9936549663543701,
      0.9790447950363159,
      0.9457347989082336,
      0.9281520843505859,
      0.9558865427970886,
      0.9168919920921326,
      0.9323065280914307,
      0.8873587846755981,
      0.8490906953811646,
      0.9081164598464966,
      0.9052729606628418,
      0.9495891332626343,
      0.9790638089179993,
      0.9870890378952026,
      0.9950484037399292,
      0.9948747158050537,
      0.9972562789916992,
      0.998332679271698,
      0.9974687695503235,
      0.9975766539573669,
      0.9988579750061035,
      0.9990301728248596,
      0.999305784702301,
      0.998249888420105,
      0.9986780285835266,
      0.9992228746414185,
      0.998625636100769,
      0.9982203245162964,
      0.996179461479187,
      0.9839922785758972,
      0.9517294764518738,
      0.9455170035362244,
      0.9724850654602051,
      0.9394068717956543,
      0.939879298210144,
      0.8983216285705566,
      0.8810615539550781,
      0.9471749067306519,
      0.9660561084747314,
      0.9900799989700317,
      0.9972575306892395,
      0.9983120560646057,
      0.9990503787994385,
      0.9994665384292603,
      0.9979125261306763,
      0.9977769255638123,
      0.9994873404502869,
      0.9994826912879944,
      0.9977352619171143,
      0.9964610934257507,
      0.9986180663108826,
      0.9978153705596924,
      0.9980335235595703,
      0.9960408210754395,
      0.9894432425498962,
      0.9618537425994873,
      0.9384924173355103,
      0.8888744115829468,
      0.8743847012519836,
      0.8502993583679199,
      0.8070551156997681,
      0.8672612309455872,
      0.9097656011581421,
      0.9465529918670654,
      0.9705214500427246,
      0.9434072971343994,
      0.9479650259017944,
      0.903066873550415,
      0.8804740905761719,
      0.9444654583930969,
      0.9538979530334473,
      0.9892869591712952,
      0.9966104030609131,
      0.9983534216880798,
      0.9990047216415405,
      0.9993411898612976,
      0.9990436434745789,
      0.9992901682853699,
      0.9972128868103027,
      0.996707558631897,
      0.9985126256942749,
      0.996860682964325,
      0.9969507455825806,
      0.9965713620185852,
      0.9912441968917847,
      0.9733449220657349,
      0.9342453479766846,
      0.9406310319900513,
      0.9591564536094666,
      0.9283760190010071,
      0.9422401785850525,
      0.8986973762512207,
      0.8791055679321289,
      0.9466875791549683,
      0.9553945660591125,
      0.9903611540794373,
      0.9955078959465027,
      0.9979660511016846,
      0.998357892036438,
      0.9973838925361633,
      0.9951314926147461,
      0.995526909828186,
      0.9972570538520813,
      0.9931880235671997,
      0.9934738874435425,
      0.9887242913246155,
      0.9931771755218506,
      0.9975367188453674,
      0.9947738647460938,
      0.9866993427276611,
      0.9693548679351807,
      0.9630014896392822,
      0.9238179326057434,
      0.9031757712364197,
      0.9257190227508545,
      0.9142783284187317,
      0.9394978284835815,
      0.9265817403793335,
      0.9047857522964478,
      0.9477110505104065,
      0.9746596813201904,
      0.9832037687301636,
      0.956274151802063,
      0.9599521160125732,
      0.9785935878753662,
      0.9841692447662354,
      0.9898104667663574
    ],
    [
      0.12298644334077835,
      0.1385136991739273,
      0.14039292931556702,
      0.12905266880989075,
      0.11771780252456665,
      0.12242506444454193,
      0.11434860527515411,
      0.10908034443855286,
      0.11284736543893814,
      0.11566776037216187,
      0.10849925130605698,
      0.10763286799192429,
      0.11185067892074585,
      0.10700028389692307,
      0.10777854174375534,
      0.11442579329013824,
      0.10799543559551239,
      0.09988575428724289,
      0.11208401620388031,
      0.1163533478975296,
      0.10847236216068268,
      0.10341723263263702,
      0.11405600607395172,
      0.12262356281280518,
      0.11300733685493469,
      0.11260522902011871,
      0.12009543180465698,
      0.12111328542232513,
      0.118245430290699,
      0.11564593762159348,
      0.1210416704416275,
      0.11859570443630219,
      0.11946094036102295,
      0.11383078992366791,
      0.12065978348255157,
      0.10695040971040726,
      0.10782310366630554,
      0.13516423106193542,
      0.133707657456398,
      0.11612001061439514,
      0.1226704865694046,
      0.14809958636760712,
      0.1431555598974228,
      0.14280197024345398,
      0.14422382414340973,
      0.1469847559928894,
      0.14597554504871368,
      0.14847156405448914,
      0.13371235132217407,
      0.13183757662773132,
      0.14226378500461578,
      0.14091739058494568,
      0.14575958251953125,
      0.16087612509727478,
      0.17028038203716278,
      0.16563332080841064,
      0.18962526321411133,
      0.21939776837825775,
      0.9945991635322571,
      0.9938392043113708,
      0.9878617525100708,
      0.9652337431907654,
      0.9423328638076782,
      0.9337416291236877,
      0.8965485692024231,
      0.9139091372489929,
      0.8794037699699402,
      0.8937698602676392,
      0.9603884816169739,
      0.987634539604187,
      0.9850270748138428,
      0.9808869957923889,
      0.9941964745521545,
      0.9964137077331543,
      0.9945108294487,
      0.9978609085083008,
      0.9981868863105774,
      0.9981885552406311,
      0.9986140131950378,
      0.9987999200820923,
      0.9978041052818298,
      0.9937148094177246,
      0.9791508913040161,
      0.9469922780990601,
      0.9305720329284668,
      0.9577971696853638,
      0.9184083342552185,
      0.9338556528091431,
      0.8882626295089722,
      0.8495587110519409,
      0.9087783694267273,
      0.906066358089447,
      0.9502857327461243,
      0.9792366027832031,
      0.9871609210968018,
      0.9950071573257446,
      0.9948726892471313,
      0.9972527027130127,
      0.9983611106872559,
      0.9975561499595642,
      0.9976817965507507,
      0.9989061951637268,
      0.999096691608429,
      0.9993507266044617,
      0.9984156489372253,
      0.9987665414810181,
      0.9992702007293701,
      0.9987526535987854,
      0.9982545971870422,
      0.9962106943130493,
      0.9839692711830139,
      0.952897846698761,
      0.9477877616882324,
      0.9742704629898071,
      0.9407550692558289,
      0.9418363571166992,
      0.899087131023407,
      0.8818238377571106,
      0.9478304982185364,
      0.9664521813392639,
      0.989917516708374,
      0.9972140789031982,
      0.9982811212539673,
      0.9990739822387695,
      0.9995097517967224,
      0.9981680512428284,
      0.9979983568191528,
      0.9995217323303223,
      0.9995167255401611,
      0.9979857802391052,
      0.9967703819274902,
      0.9987152814865112,
      0.9981298446655273,
      0.9981685280799866,
      0.9962112307548523,
      0.9895972609519958,
      0.9622166156768799,
      0.9385528564453125,
      0.8915449380874634,
      0.8747470378875732,
      0.8494885563850403,
      0.8045440316200256,
      0.8659881353378296,
      0.9100319147109985,
      0.9487963914871216,
      0.9725522994995117,
      0.9434483647346497,
      0.9493194222450256,
      0.9039524793624878,
      0.8804326057434082,
      0.9446662664413452,
      0.9536428451538086,
      0.9890111684799194,
      0.9964646697044373,
      0.998296320438385,
      0.999019205570221,
      0.9993720650672913,
      0.9991510510444641,
      0.9993740320205688,
      0.9974818229675293,
      0.9970744252204895,
      0.9987294673919678,
      0.9974133372306824,
      0.9972957372665405,
      0.9967246055603027,
      0.9913456439971924,
      0.9733594655990601,
      0.9345799088478088,
      0.9418100118637085,
      0.9601420164108276,
      0.9292132258415222,
      0.9431153535842896,
      0.8980374932289124,
      0.879677414894104,
      0.9454904198646545,
      0.9534797668457031,
      0.9896119236946106,
      0.9951683878898621,
      0.9978525042533875,
      0.9983932971954346,
      0.9973728656768799,
      0.9951422810554504,
      0.9958086013793945,
      0.9974459409713745,
      0.9935687184333801,
      0.9936457276344299,
      0.9890390634536743,
      0.9936691522598267,
      0.9977105259895325,
      0.9948028922080994,
      0.9865477085113525,
      0.9692800045013428,
      0.963023841381073,
      0.9240627288818359,
      0.9035146236419678,
      0.9260498285293579,
      0.9145461320877075,
      0.9392837285995483,
      0.926089346408844,
      0.9029536843299866,
      0.9451179504394531,
      0.9730257391929626,
      0.981999933719635,
      0.9544374346733093,
      0.9588688611984253,
      0.9777038097381592,
      0.9834407567977905,
      0.9890845417976379
    ],
    [
      0.14129333198070526,
      0.16654197871685028,
      0.17173530161380768,
      0.15666213631629944,
      0.1448609083890915,
      0.15686486661434174,
      0.15303491055965424,
      0.14836806058883667,
      0.14560696482658386,
      0.1417933851480484,
      0.13573017716407776,
      0.14445729553699493,
      0.14296366274356842,
      0.1312694251537323,
      0.13935449719429016,
      0.15989036858081818,
      0.14453276991844177,
      0.12920264899730682,
      0.1548934131860733,
      0.17366597056388855,
      0.14325451850891113,
      0.13806331157684326,
      0.15134264528751373,
      0.16651277244091034,
      0.15142317116260529,
      0.14988908171653748,
      0.1633937805891037,
      0.16561847925186157,
      0.14922600984573364,
      0.14572057127952576,
      0.1615927815437317,
      0.15674535930156708,
      0.15081430971622467,
      0.14563807845115662,
      0.15913265943527222,
      0.1371665894985199,
      0.1312616765499115,
      0.15523433685302734,
      0.15519270300865173,
      0.14748907089233398,
      0.14813114702701569,
      0.1731012910604477,
      0.17540307343006134,
      0.17251209914684296,
      0.168633833527565,
      0.1687861680984497,
      0.17522147297859192,
      0.17326554656028748,
      0.16145175695419312,
      0.16866354644298553,
      0.1698046177625656,
      0.1703711897134781,
      0.18435560166835785,
      0.20387297868728638,
      0.21085694432258606,
      0.21787242591381073,
      0.2729964852333069,
      0.3055702745914459,
      0.9954254627227783,
      0.994670033454895,
      0.9889447689056396,
      0.9656989574432373,
      0.9422018527984619,
      0.9342533946037292,
      0.8970524668693542,
      0.9154651165008545,
      0.8817322254180908,
      0.8952235579490662,
      0.9616039991378784,
      0.9881296753883362,
      0.9858090877532959,
      0.9817394018173218,
      0.9944784045219421,
      0.996709942817688,
      0.9949808120727539,
      0.9980936050415039,
      0.9984981417655945,
      0.9985533356666565,
      0.9988724589347839,
      0.9990345239639282,
      0.9980567097663879,
      0.9938761591911316,
      0.9789333939552307,
      0.9468415975570679,
      0.9311132431030273,
      0.957289457321167,
      0.9175490140914917,
      0.9337549209594727,
      0.8877017498016357,
      0.8443174958229065,
      0.9091206192970276,
      0.9067974090576172,
      0.9511140584945679,
      0.9797266125679016,
      0.9877206683158875,
      0.9955477118492126,
      0.9956153035163879,
      0.9976679682731628,
      0.9986351728439331,
      0.998042643070221,
      0.9981721639633179,
      0.9991233348846436,
      0.9992769956588745,
      0.999485194683075,
      0.9988194704055786,
      0.9990804195404053,
      0.9994128346443176,
      0.9990283846855164,
      0.9984384775161743,
      0.9962128400802612,
      0.9835211038589478,
      0.95270836353302,
      0.9474642276763916,
      0.9739810228347778,
      0.938545823097229,
      0.9409632682800293,
      0.8942955136299133,
      0.8791952729225159,
      0.9476956129074097,
      0.966254472732544,
      0.989934504032135,
      0.9972657561302185,
      0.9983111619949341,
      0.9991483092308044,
      0.9995461702346802,
      0.998418927192688,
      0.9984337091445923,
      0.9996011853218079,
      0.9995613098144531,
      0.9982892870903015,
      0.9971929788589478,
      0.9988927841186523,
      0.9986191391944885,
      0.9984486699104309,
      0.9963833093643188,
      0.9896703362464905,
      0.961961567401886,
      0.9379158616065979,
      0.8909074068069458,
      0.8727661967277527,
      0.8431793451309204,
      0.7945095300674438,
      0.8612160682678223,
      0.9074570536613464,
      0.950187087059021,
      0.9726971387863159,
      0.9426662921905518,
      0.9485176801681519,
      0.9000852704048157,
      0.8769161105155945,
      0.944412350654602,
      0.9537782073020935,
      0.98895263671875,
      0.9964973330497742,
      0.998358964920044,
      0.9990839958190918,
      0.9994202256202698,
      0.9992677569389343,
      0.9994443655014038,
      0.9977802038192749,
      0.9975431561470032,
      0.9990355968475342,
      0.9982197880744934,
      0.9979343414306641,
      0.997049868106842,
      0.9919272065162659,
      0.9734958410263062,
      0.9344130158424377,
      0.9418662786483765,
      0.959604799747467,
      0.9259618520736694,
      0.9422805309295654,
      0.8962941765785217,
      0.8766759634017944,
      0.9448292851448059,
      0.952735185623169,
      0.9891954064369202,
      0.9949871897697449,
      0.9978952407836914,
      0.9985361695289612,
      0.9975038766860962,
      0.99530428647995,
      0.9962430000305176,
      0.9977735280990601,
      0.9943228363990784,
      0.9943228363990784,
      0.9903914928436279,
      0.9949018955230713,
      0.9981924891471863,
      0.9954404830932617,
      0.9876311421394348,
      0.9705100655555725,
      0.9637132883071899,
      0.9236359596252441,
      0.9023942947387695,
      0.924323558807373,
      0.912296712398529,
      0.9382234811782837,
      0.9258761405944824,
      0.9023605585098267,
      0.9439351558685303,
      0.9718241691589355,
      0.9812809824943542,
      0.9527342319488525,
      0.9579647779464722,
      0.9770894050598145,
      0.982957661151886,
      0.9892759323120117
    ],
    [
      0.18575891852378845,
      0.21420568227767944,
      0.22491982579231262,
      0.22121843695640564,
      0.19906535744667053,
      0.19596384465694427,
      0.18601100146770477,
      0.1945699155330658,
      0.1853841245174408,
      0.18142446875572205,
      0.17121024429798126,
      0.18867547810077667,
      0.18646058440208435,
      0.17237655818462372,
      0.19060713052749634,
      0.21429035067558289,
      0.1930634081363678,
      0.17438733577728271,
      0.19637331366539001,
      0.23312745988368988,
      0.20727285742759705,
      0.19991281628608704,
      0.22770129144191742,
      0.24873462319374084,
      0.21951916813850403,
      0.21687051653862,
      0.23759689927101135,
      0.23186823725700378,
      0.22230350971221924,
      0.2224256992340088,
      0.23689478635787964,
      0.21999138593673706,
      0.2155960500240326,
      0.21051011979579926,
      0.23183627426624298,
      0.207981139421463,
      0.19550487399101257,
      0.21437008678913116,
      0.21358999609947205,
      0.22775690257549286,
      0.2187698483467102,
      0.24142687022686005,
      0.2523270547389984,
      0.26314860582351685,
      0.25242164731025696,
      0.2635480761528015,
      0.2607279419898987,
      0.2599417269229889,
      0.2591497004032135,
      0.27516600489616394,
      0.2761749029159546,
      0.27819278836250305,
      0.29742589592933655,
      0.33074256777763367,
      0.3406146168708801,
      0.3505921959877014,
      0.44394156336784363,
      0.46776145696640015,
      0.9969005584716797,
      0.9960525035858154,
      0.9909535646438599,
      0.9658986926078796,
      0.9398540258407593,
      0.9304628372192383,
      0.8902627825737,
      0.9183014035224915,
      0.8871652483940125,
      0.9042031764984131,
      0.9673676490783691,
      0.9903097152709961,
      0.9885281920433044,
      0.9843489527702332,
      0.9954110383987427,
      0.9975885152816772,
      0.9961568713188171,
      0.998572587966919,
      0.9990966320037842,
      0.9991838932037354,
      0.9993064999580383,
      0.9994276762008667,
      0.9985026717185974,
      0.9938669204711914,
      0.9769177436828613,
      0.9417736530303955,
      0.9259139895439148,
      0.952684760093689,
      0.9142653942108154,
      0.9333348870277405,
      0.8878599405288696,
      0.8494359254837036,
      0.9167011976242065,
      0.9160135388374329,
      0.9587734937667847,
      0.9846476912498474,
      0.9921717047691345,
      0.9974985122680664,
      0.9976486563682556,
      0.9987474679946899,
      0.9992431402206421,
      0.9989283084869385,
      0.9989944100379944,
      0.9994744658470154,
      0.9995980262756348,
      0.9996961951255798,
      0.9994125366210938,
      0.9995518922805786,
      0.9996538758277893,
      0.9994592070579529,
      0.9987662434577942,
      0.9957669377326965,
      0.9803508520126343,
      0.9474031329154968,
      0.9435534477233887,
      0.9702649116516113,
      0.9357691407203674,
      0.9403203129768372,
      0.8871965408325195,
      0.8786801099777222,
      0.9511997699737549,
      0.9706569910049438,
      0.992455005645752,
      0.9978850483894348,
      0.9987242817878723,
      0.9993556141853333,
      0.9996287822723389,
      0.999001681804657,
      0.9990970492362976,
      0.9997339844703674,
      0.9996682405471802,
      0.9989356398582458,
      0.9983243346214294,
      0.999308705329895,
      0.9993122816085815,
      0.9988540410995483,
      0.9962806105613708,
      0.9886456727981567,
      0.9593578577041626,
      0.9350699186325073,
      0.8873162865638733,
      0.8692789077758789,
      0.8327161073684692,
      0.7710496187210083,
      0.8511573076248169,
      0.9019775390625,
      0.9475256204605103,
      0.9697657823562622,
      0.9397439956665039,
      0.9457345604896545,
      0.8913885354995728,
      0.8714647889137268,
      0.9468377828598022,
      0.9575208425521851,
      0.9903465509414673,
      0.9969949126243591,
      0.9986876249313354,
      0.9992821216583252,
      0.9994840025901794,
      0.9994858503341675,
      0.999597430229187,
      0.9983579516410828,
      0.9986136555671692,
      0.9994257688522339,
      0.9991310238838196,
      0.9987945556640625,
      0.9973471164703369,
      0.9926564693450928,
      0.972821831703186,
      0.9337145090103149,
      0.9408083558082581,
      0.9563902616500854,
      0.9227137565612793,
      0.9390411376953125,
      0.8924607038497925,
      0.8737072944641113,
      0.9459215402603149,
      0.9550318717956543,
      0.9899923205375671,
      0.9954520463943481,
      0.9982612133026123,
      0.998907744884491,
      0.9978671669960022,
      0.9962259531021118,
      0.9974551200866699,
      0.9984931945800781,
      0.9962337613105774,
      0.9959706664085388,
      0.9936056733131409,
      0.9969438910484314,
      0.9988298416137695,
      0.9965152144432068,
      0.9904162287712097,
      0.9738395810127258,
      0.967220664024353,
      0.9259969592094421,
      0.9029294848442078,
      0.9228541851043701,
      0.909213662147522,
      0.9367120862007141,
      0.9235526323318481,
      0.9000001549720764,
      0.9444901943206787,
      0.972608745098114,
      0.9820294380187988,
      0.9533209204673767,
      0.958461344242096,
      0.9786040186882019,
      0.9842177033424377,
      0.990502655506134
    ],
    [
      0.20115718245506287,
      0.23000799119472504,
      0.24091635644435883,
      0.239279106259346,
      0.2158956676721573,
      0.21555258333683014,
      0.20745524764060974,
      0.22002437710762024,
      0.21706832945346832,
      0.20825859904289246,
      0.203672856092453,
      0.22763508558273315,
      0.23466981947422028,
      0.20710620284080505,
      0.22415976226329803,
      0.2638356685638428,
      0.2479182481765747,
      0.2288900762796402,
      0.26167023181915283,
      0.3037267327308655,
      0.29033002257347107,
      0.28335893154144287,
      0.32173922657966614,
      0.339952290058136,
      0.3013324737548828,
      0.3024989366531372,
      0.3314821124076843,
      0.3162558674812317,
      0.2805624306201935,
      0.28164026141166687,
      0.2945801615715027,
      0.26387184858322144,
      0.24394044280052185,
      0.24291715025901794,
      0.24749574065208435,
      0.2278890460729599,
      0.21832461655139923,
      0.23030608892440796,
      0.24375125765800476,
      0.2654559314250946,
      0.26221907138824463,
      0.27208179235458374,
      0.3088175058364868,
      0.34038931131362915,
      0.33600032329559326,
      0.3672522008419037,
      0.3850243389606476,
      0.38695028424263,
      0.3758419156074524,
      0.4088449478149414,
      0.3980824947357178,
      0.3719969093799591,
      0.404936820268631,
      0.4342295527458191,
      0.4065999984741211,
      0.41557347774505615,
      0.5120424032211304,
      0.5021073818206787,
      0.9974920749664307,
      0.9963503479957581,
      0.9910272359848022,
      0.9634041786193848,
      0.9366094470024109,
      0.9289059042930603,
      0.8911313414573669,
      0.9215892553329468,
      0.8921464681625366,
      0.9120524525642395,
      0.9715042114257812,
      0.9917516708374023,
      0.9903742671012878,
      0.986006498336792,
      0.995867133140564,
      0.997948944568634,
      0.996630847454071,
      0.9987392425537109,
      0.9993008375167847,
      0.9993917942047119,
      0.9994449019432068,
      0.9995337128639221,
      0.9985631108283997,
      0.992866575717926,
      0.9737346768379211,
      0.9379490613937378,
      0.9251452684402466,
      0.9509556889533997,
      0.9164544343948364,
      0.9335013031959534,
      0.8881744146347046,
      0.8466041684150696,
      0.9210233688354492,
      0.9208305478096008,
      0.9627093076705933,
      0.9872353076934814,
      0.9945222735404968,
      0.9983556270599365,
      0.9985035061836243,
      0.9992066025733948,
      0.999481737613678,
      0.9993150234222412,
      0.9993346333503723,
      0.9996269345283508,
      0.9997284412384033,
      0.9997839331626892,
      0.9996489882469177,
      0.9996982216835022,
      0.9997433423995972,
      0.9996233582496643,
      0.9989144206047058,
      0.9950423836708069,
      0.9773502349853516,
      0.9439730644226074,
      0.9420826435089111,
      0.9669623374938965,
      0.9348368644714355,
      0.9381245374679565,
      0.8836066722869873,
      0.8782305121421814,
      0.9505656361579895,
      0.9716476202011108,
      0.9933988451957703,
      0.9980675578117371,
      0.998890221118927,
      0.9994633197784424,
      0.9996777176856995,
      0.9993706941604614,
      0.9994536638259888,
      0.9998013973236084,
      0.9997433423995972,
      0.9993832111358643,
      0.9990941286087036,
      0.9995428323745728,
      0.9996100664138794,
      0.9991341829299927,
      0.9961975812911987,
      0.9881757497787476,
      0.9595062732696533,
      0.9348726272583008,
      0.8900981545448303,
      0.872647762298584,
      0.831070065498352,
      0.7606104612350464,
      0.8479664921760559,
      0.9005191326141357,
      0.9466735124588013,
      0.9676036834716797,
      0.9380119442939758,
      0.9421252012252808,
      0.8882628679275513,
      0.8699988126754761,
      0.9459778070449829,
      0.9566293954849243,
      0.9901677370071411,
      0.9968701601028442,
      0.9987380504608154,
      0.9993582367897034,
      0.9995025396347046,
      0.9996143579483032,
      0.9996688961982727,
      0.9989178776741028,
      0.9992943406105042,
      0.999620258808136,
      0.9995065927505493,
      0.9991999864578247,
      0.9976261258125305,
      0.9938416481018066,
      0.9742066264152527,
      0.9351515173912048,
      0.9405792951583862,
      0.9535918235778809,
      0.9197330474853516,
      0.9336025714874268,
      0.8859054446220398,
      0.8704638481140137,
      0.9422738552093506,
      0.9525892734527588,
      0.9888042211532593,
      0.9946511387825012,
      0.9981247782707214,
      0.9989663362503052,
      0.9978262782096863,
      0.9964137673377991,
      0.9980288743972778,
      0.9988431930541992,
      0.9973882436752319,
      0.9971154928207397,
      0.9956973791122437,
      0.9981475472450256,
      0.9991453886032104,
      0.9972129464149475,
      0.9926547408103943,
      0.9776663184165955,
      0.969656765460968,
      0.9275088310241699,
      0.9041415452957153,
      0.9223895072937012,
      0.9019767642021179,
      0.9317245483398438,
      0.9134594202041626,
      0.8927693963050842,
      0.938418984413147,
      0.9684932827949524,
      0.9799477458000183,
      0.9481110572814941,
      0.9530653953552246,
      0.9759484529495239,
      0.9820445775985718,
      0.9897319078445435
    ],
    [
      0.16727939248085022,
      0.204690620303154,
      0.22619174420833588,
      0.23551011085510254,
      0.22845157980918884,
      0.2254675328731537,
      0.2169525921344757,
      0.2388748973608017,
      0.25393033027648926,
      0.238296777009964,
      0.23108315467834473,
      0.2725343704223633,
      0.28238415718078613,
      0.2479911744594574,
      0.26924243569374084,
      0.3265206217765808,
      0.3260202705860138,
      0.31002897024154663,
      0.35485967993736267,
      0.39365774393081665,
      0.37854328751564026,
      0.3733091950416565,
      0.4173036217689514,
      0.43771809339523315,
      0.3927096724510193,
      0.3806684613227844,
      0.42237383127212524,
      0.3879336416721344,
      0.3194347620010376,
      0.3261718451976776,
      0.3502514958381653,
      0.30080169439315796,
      0.26950955390930176,
      0.2900771498680115,
      0.30643320083618164,
      0.27103835344314575,
      0.2616560459136963,
      0.28119370341300964,
      0.3120701014995575,
      0.3352961838245392,
      0.3200012445449829,
      0.3292829990386963,
      0.4036596119403839,
      0.43574124574661255,
      0.4061744213104248,
      0.4482584595680237,
      0.49465930461883545,
      0.508551836013794,
      0.5065343379974365,
      0.5580273270606995,
      0.530562162399292,
      0.482038289308548,
      0.5532728433609009,
      0.5617499351501465,
      0.489093154668808,
      0.5011990666389465,
      0.5836243629455566,
      0.5513327121734619,
      0.9977015256881714,
      0.9960970878601074,
      0.9905587434768677,
      0.9625993967056274,
      0.9362995624542236,
      0.9340348243713379,
      0.8976395130157471,
      0.9286483526229858,
      0.9006571769714355,
      0.9208946824073792,
      0.9761335849761963,
      0.9936702251434326,
      0.9931536912918091,
      0.9893107414245605,
      0.9968446493148804,
      0.9984520673751831,
      0.9972966909408569,
      0.9989246726036072,
      0.9994280338287354,
      0.9995175004005432,
      0.9995025992393494,
      0.9995830655097961,
      0.9984737038612366,
      0.9916207790374756,
      0.9718220233917236,
      0.9389612674713135,
      0.9288409352302551,
      0.9511493444442749,
      0.9231247901916504,
      0.941178560256958,
      0.8960663080215454,
      0.8542795181274414,
      0.9295638799667358,
      0.9255614280700684,
      0.9638262987136841,
      0.9872655272483826,
      0.9937626123428345,
      0.9982544183731079,
      0.9986826181411743,
      0.9993465542793274,
      0.9995863437652588,
      0.9994742274284363,
      0.999512255191803,
      0.9997240304946899,
      0.9998124837875366,
      0.9998458623886108,
      0.9997788071632385,
      0.9997875690460205,
      0.999793529510498,
      0.9997168779373169,
      0.9989947080612183,
      0.9946238994598389,
      0.9763283729553223,
      0.9450852870941162,
      0.9417697787284851,
      0.9682227969169617,
      0.9375295042991638,
      0.9435664415359497,
      0.8894094824790955,
      0.8792705535888672,
      0.9537753462791443,
      0.97125244140625,
      0.9925556182861328,
      0.9980606436729431,
      0.9988222718238831,
      0.9995330572128296,
      0.9997473955154419,
      0.9996500611305237,
      0.999671459197998,
      0.999869704246521,
      0.9998148083686829,
      0.9996432065963745,
      0.9995175004005432,
      0.9996694326400757,
      0.9997450709342957,
      0.9993080496788025,
      0.9962552189826965,
      0.9878581762313843,
      0.959320068359375,
      0.9348933696746826,
      0.893000602722168,
      0.8786506056785583,
      0.8294742703437805,
      0.7635213136672974,
      0.8490285873413086,
      0.8978906869888306,
      0.9481508135795593,
      0.968989372253418,
      0.9385609030723572,
      0.9463593363761902,
      0.8922748565673828,
      0.8728538751602173,
      0.9476747512817383,
      0.9536119103431702,
      0.9875581860542297,
      0.9962143301963806,
      0.9984509944915771,
      0.9993802905082703,
      0.999552845954895,
      0.9997280836105347,
      0.9997594356536865,
      0.9994157552719116,
      0.9996665120124817,
      0.9997553825378418,
      0.9996768832206726,
      0.9994154572486877,
      0.9978702068328857,
      0.9945724606513977,
      0.975244402885437,
      0.9368487596511841,
      0.942211925983429,
      0.9547611474990845,
      0.922069787979126,
      0.9387490749359131,
      0.8899372816085815,
      0.872551441192627,
      0.9385040998458862,
      0.9475307464599609,
      0.9837508201599121,
      0.9927398562431335,
      0.9976290464401245,
      0.9989601373672485,
      0.9979835152626038,
      0.9970880150794983,
      0.9985848665237427,
      0.9991718530654907,
      0.9983096718788147,
      0.9979694485664368,
      0.9973288178443909,
      0.9988644123077393,
      0.9993686079978943,
      0.9977521300315857,
      0.9944362640380859,
      0.981979250907898,
      0.9744994044303894,
      0.9347426295280457,
      0.9020765423774719,
      0.9260913133621216,
      0.9024795293807983,
      0.9340648055076599,
      0.9135168194770813,
      0.8868857622146606,
      0.9347023367881775,
      0.9623472690582275,
      0.9760439991950989,
      0.9409727454185486,
      0.9424986243247986,
      0.9700394868850708,
      0.9762458801269531,
      0.9875933527946472
    ],
    [
      0.2337767481803894,
      0.3072397708892822,
      0.33255839347839355,
      0.35223057866096497,
      0.3700711131095886,
      0.3840065002441406,
      0.3978239893913269,
      0.4222968518733978,
      0.4497864544391632,
      0.4493616223335266,
      0.45963120460510254,
      0.5099876523017883,
      0.5445855259895325,
      0.4977717101573944,
      0.5173217058181763,
      0.5884446501731873,
      0.5789087414741516,
      0.5301891565322876,
      0.5826131701469421,
      0.6278327703475952,
      0.5604951977729797,
      0.5359932780265808,
      0.5974680781364441,
      0.5821046233177185,
      0.47247806191444397,
      0.4748091697692871,
      0.5294402837753296,
      0.4564819037914276,
      0.36814385652542114,
      0.39419668912887573,
      0.43375149369239807,
      0.3625407814979553,
      0.32474255561828613,
      0.3385780453681946,
      0.3656604290008545,
      0.3524502217769623,
      0.33711493015289307,
      0.3393605351448059,
      0.3955475687980652,
      0.4568445086479187,
      0.44207727909088135,
      0.4476954936981201,
      0.5167632699012756,
      0.5349218249320984,
      0.5047943592071533,
      0.5422419309616089,
      0.5630542635917664,
      0.5591152310371399,
      0.5643470883369446,
      0.6164116263389587,
      0.5938169956207275,
      0.5588258504867554,
      0.6111485958099365,
      0.6256027817726135,
      0.5626529455184937,
      0.5762944221496582,
      0.637395441532135,
      0.5856147408485413,
      0.9979276061058044,
      0.9960189461708069,
      0.990245521068573,
      0.9612146615982056,
      0.9397562742233276,
      0.9354269504547119,
      0.9037183523178101,
      0.9357377886772156,
      0.9104279279708862,
      0.9297146201133728,
      0.9817318320274353,
      0.9956685900688171,
      0.9958134293556213,
      0.993270993232727,
      0.9979074597358704,
      0.9989972114562988,
      0.9982534646987915,
      0.9991924166679382,
      0.9995793700218201,
      0.999649703502655,
      0.9995819926261902,
      0.9996303915977478,
      0.9984578490257263,
      0.9916587471961975,
      0.970583438873291,
      0.9408181309700012,
      0.9292140007019043,
      0.9522353410720825,
      0.9252054691314697,
      0.9412211179733276,
      0.9071678519248962,
      0.8675275444984436,
      0.9313089847564697,
      0.9238795042037964,
      0.9624173045158386,
      0.9863966703414917,
      0.9923137426376343,
      0.9981067180633545,
      0.9989549517631531,
      0.9994779825210571,
      0.9996733069419861,
      0.9996258020401001,
      0.9996590614318848,
      0.9998056888580322,
      0.9998762011528015,
      0.9998949766159058,
      0.9998677372932434,
      0.9998627305030823,
      0.9998513460159302,
      0.9997916221618652,
      0.999075174331665,
      0.99491286277771,
      0.9768061637878418,
      0.9433425664901733,
      0.9433099031448364,
      0.971418023109436,
      0.9375120401382446,
      0.9468563795089722,
      0.8986358642578125,
      0.8860804438591003,
      0.9538599848747253,
      0.9664238691329956,
      0.9889081120491028,
      0.9974416494369507,
      0.9984067678451538,
      0.9995421171188354,
      0.9997988343238831,
      0.9998130798339844,
      0.9998161792755127,
      0.9999157190322876,
      0.9998700618743896,
      0.9998117685317993,
      0.9997550249099731,
      0.9997798204421997,
      0.9998294115066528,
      0.9994431734085083,
      0.9964620471000671,
      0.9877943992614746,
      0.96048504114151,
      0.9365990161895752,
      0.8847633004188538,
      0.8780912160873413,
      0.8317844271659851,
      0.7724308371543884,
      0.8464711308479309,
      0.8979244232177734,
      0.951923131942749,
      0.9731840491294861,
      0.9402374029159546,
      0.9493879079818726,
      0.8955984711647034,
      0.864755392074585,
      0.942577600479126,
      0.9417397975921631,
      0.9811311960220337,
      0.9940444827079773,
      0.9976091980934143,
      0.9992035627365112,
      0.99956214427948,
      0.9997970461845398,
      0.9998493194580078,
      0.9997480511665344,
      0.9998474717140198,
      0.9998407363891602,
      0.9997937083244324,
      0.9995761513710022,
      0.9980605840682983,
      0.9950146675109863,
      0.9780594110488892,
      0.9423643946647644,
      0.9498094916343689,
      0.961400032043457,
      0.9298495650291443,
      0.9429894685745239,
      0.8860173225402832,
      0.8519492745399475,
      0.9241942763328552,
      0.9243863224983215,
      0.9742296934127808,
      0.9869767427444458,
      0.996504545211792,
      0.9990760087966919,
      0.9985083937644958,
      0.9987900257110596,
      0.9993762373924255,
      0.999653697013855,
      0.9993797540664673,
      0.9990209341049194,
      0.9988869428634644,
      0.9994499683380127,
      0.9996048808097839,
      0.9985032081604004,
      0.9967134594917297,
      0.9887138605117798,
      0.9834479093551636,
      0.9503170847892761,
      0.9146385192871094,
      0.9387364387512207,
      0.9086835384368896,
      0.9369980096817017,
      0.9027851223945618,
      0.8710647821426392,
      0.9210129976272583,
      0.9423646926879883,
      0.9698984026908875,
      0.92481529712677,
      0.9189581274986267,
      0.959662675857544,
      0.966150164604187,
      0.983673632144928
    ],
    [
      0.35749295353889465,
      0.44229328632354736,
      0.46162834763526917,
      0.512652575969696,
      0.5396156311035156,
      0.553032398223877,
      0.5797833800315857,
      0.6118919849395752,
      0.6364893913269043,
      0.6371931433677673,
      0.634667158126831,
      0.6867558360099792,
      0.6859816908836365,
      0.6400947570800781,
      0.6561198234558105,
      0.7163198590278625,
      0.6837729215621948,
      0.6282880306243896,
      0.670553982257843,
      0.711814284324646,
      0.6439126133918762,
      0.6281947493553162,
      0.6723839044570923,
      0.6605513691902161,
      0.5677467584609985,
      0.5773962736129761,
      0.6205460429191589,
      0.5320123434066772,
      0.42296260595321655,
      0.469997376203537,
      0.48872122168540955,
      0.4131090044975281,
      0.35267987847328186,
      0.3859660029411316,
      0.3930577039718628,
      0.37186047434806824,
      0.3706938922405243,
      0.36067211627960205,
      0.40598034858703613,
      0.4839390516281128,
      0.4732399582862854,
      0.47886335849761963,
      0.554236888885498,
      0.5749335289001465,
      0.5533920526504517,
      0.5871632695198059,
      0.615128219127655,
      0.5992379188537598,
      0.6033663153648376,
      0.6564996838569641,
      0.6308536529541016,
      0.5853905081748962,
      0.6377371549606323,
      0.6572669744491577,
      0.5973305702209473,
      0.6045560240745544,
      0.652022123336792,
      0.6128076314926147,
      0.9982760548591614,
      0.9966262578964233,
      0.9913527965545654,
      0.9629045128822327,
      0.940108060836792,
      0.9396618604660034,
      0.9037050604820251,
      0.9366546869277954,
      0.9150135517120361,
      0.9402508735656738,
      0.9865530729293823,
      0.9967679381370544,
      0.9970464110374451,
      0.9950924515724182,
      0.9982419610023499,
      0.9992014169692993,
      0.9986730813980103,
      0.9993041157722473,
      0.9996448159217834,
      0.9997171759605408,
      0.9996343851089478,
      0.9996715188026428,
      0.9985864162445068,
      0.9919745326042175,
      0.9715790152549744,
      0.9413690567016602,
      0.9279364347457886,
      0.9538238048553467,
      0.9262720942497253,
      0.94232177734375,
      0.9102703928947449,
      0.88025963306427,
      0.9432026147842407,
      0.9381718635559082,
      0.9738821983337402,
      0.9931451082229614,
      0.9975263476371765,
      0.9992160797119141,
      0.9994141459465027,
      0.9996917843818665,
      0.9997808337211609,
      0.9997236132621765,
      0.9997309446334839,
      0.9998445510864258,
      0.9998937845230103,
      0.9999073147773743,
      0.9998881816864014,
      0.9998873472213745,
      0.9998681545257568,
      0.9998112320899963,
      0.9991077780723572,
      0.9951349496841431,
      0.9780396223068237,
      0.9424210786819458,
      0.9431968331336975,
      0.9712170362472534,
      0.9357468485832214,
      0.9484384059906006,
      0.9030792117118835,
      0.8975325226783752,
      0.9591652750968933,
      0.9758337140083313,
      0.9942631125450134,
      0.9983633756637573,
      0.9988767504692078,
      0.9996200203895569,
      0.9998254179954529,
      0.9998358488082886,
      0.9998391270637512,
      0.9999287724494934,
      0.9998805522918701,
      0.9998424649238586,
      0.9998037815093994,
      0.9998045563697815,
      0.9998540878295898,
      0.9995010495185852,
      0.9967097640037537,
      0.9891625642776489,
      0.9613121151924133,
      0.9408684372901917,
      0.8790612816810608,
      0.8737911581993103,
      0.829853892326355,
      0.779500424861908,
      0.8496384620666504,
      0.8975603580474854,
      0.9519573450088501,
      0.9738795161247253,
      0.9373063445091248,
      0.9483282566070557,
      0.8953518867492676,
      0.8700438141822815,
      0.9505866765975952,
      0.9516646862030029,
      0.9857686161994934,
      0.9957136511802673,
      0.9981629252433777,
      0.9993049502372742,
      0.9995848536491394,
      0.9998220205307007,
      0.9998629093170166,
      0.9997884035110474,
      0.9998805522918701,
      0.9998639822006226,
      0.9998198747634888,
      0.99964439868927,
      0.9982114434242249,
      0.99554443359375,
      0.9798804521560669,
      0.9458540081977844,
      0.9526702165603638,
      0.9631503224372864,
      0.9284695386886597,
      0.9449620842933655,
      0.8877592086791992,
      0.8578509092330933,
      0.9284987449645996,
      0.9295401573181152,
      0.9782630205154419,
      0.9898664951324463,
      0.9970749020576477,
      0.9990473389625549,
      0.9984441995620728,
      0.9987363219261169,
      0.9993621706962585,
      0.999660074710846,
      0.9994533061981201,
      0.9991090893745422,
      0.9990610480308533,
      0.9995603561401367,
      0.9996545314788818,
      0.9986699223518372,
      0.997367262840271,
      0.9908484816551208,
      0.9854141473770142,
      0.9550037980079651,
      0.9198077321052551,
      0.9426971673965454,
      0.9084193110466003,
      0.9371434450149536,
      0.8977314233779907,
      0.8642581105232239,
      0.9188202023506165,
      0.9431878924369812,
      0.9701017141342163,
      0.916824221611023,
      0.905953049659729,
      0.9568294882774353,
      0.9643468856811523,
      0.9836522340774536
    ],
    [
      0.42224183678627014,
      0.47053033113479614,
      0.4759257435798645,
      0.5161496996879578,
      0.52815181016922,
      0.5414100885391235,
      0.5806642174720764,
      0.6130783557891846,
      0.6330467462539673,
      0.6367965340614319,
      0.6468492746353149,
      0.6986858248710632,
      0.693870484828949,
      0.653076708316803,
      0.6715995073318481,
      0.7347480058670044,
      0.7018101811408997,
      0.6457246541976929,
      0.6927448511123657,
      0.7361441850662231,
      0.6714057922363281,
      0.6593417525291443,
      0.7025296092033386,
      0.6967883706092834,
      0.6186187267303467,
      0.6278036832809448,
      0.6745668649673462,
      0.5946338772773743,
      0.49204859137535095,
      0.5491698980331421,
      0.5663273334503174,
      0.4734712541103363,
      0.4060172140598297,
      0.45519697666168213,
      0.4466645419597626,
      0.4012100100517273,
      0.40756645798683167,
      0.3933500647544861,
      0.4238293468952179,
      0.4975586533546448,
      0.4985218644142151,
      0.5019030570983887,
      0.5810984373092651,
      0.5984000563621521,
      0.5849423408508301,
      0.6191139817237854,
      0.6494914889335632,
      0.6336320042610168,
      0.6254121661186218,
      0.6836220622062683,
      0.6563905477523804,
      0.6085134148597717,
      0.6550235748291016,
      0.6885590553283691,
      0.6295579671859741,
      0.6150032877922058,
      0.6692792177200317,
      0.6309378147125244,
      0.9982485771179199,
      0.9964483380317688,
      0.9907633662223816,
      0.9618000984191895,
      0.9382786750793457,
      0.937261700630188,
      0.9039112329483032,
      0.9368461966514587,
      0.9162729978561401,
      0.9444514513015747,
      0.988513708114624,
      0.9972018599510193,
      0.9974192380905151,
      0.9955382347106934,
      0.9983758926391602,
      0.999250590801239,
      0.9987584948539734,
      0.9993213415145874,
      0.9996545314788818,
      0.9997272491455078,
      0.9996219873428345,
      0.9996585845947266,
      0.9984694123268127,
      0.9919002056121826,
      0.9704278707504272,
      0.938791036605835,
      0.928064227104187,
      0.9561845064163208,
      0.9277740120887756,
      0.9452951550483704,
      0.9122517108917236,
      0.8841909170150757,
      0.9482212066650391,
      0.9439125657081604,
      0.9780323505401611,
      0.9948195219039917,
      0.9982965588569641,
      0.9993825554847717,
      0.9995190501213074,
      0.9997390508651733,
      0.9998087286949158,
      0.9997538924217224,
      0.9997552037239075,
      0.9998582005500793,
      0.9999004602432251,
      0.9999117851257324,
      0.9998952150344849,
      0.9998936653137207,
      0.9998683929443359,
      0.9998120665550232,
      0.9990885257720947,
      0.9950574040412903,
      0.978458046913147,
      0.9425502419471741,
      0.9433043599128723,
      0.9721598029136658,
      0.9371981024742126,
      0.9516414403915405,
      0.9057521820068359,
      0.9013819098472595,
      0.9621031284332275,
      0.9786896705627441,
      0.9954857230186462,
      0.9985793232917786,
      0.9989790320396423,
      0.9996490478515625,
      0.9998413324356079,
      0.9998465180397034,
      0.9998487830162048,
      0.9999333024024963,
      0.9998867511749268,
      0.9998540878295898,
      0.9998182654380798,
      0.9998122453689575,
      0.9998610019683838,
      0.9995232820510864,
      0.9969090819358826,
      0.99021977186203,
      0.962028980255127,
      0.9418468475341797,
      0.8801884055137634,
      0.8755249381065369,
      0.8329188823699951,
      0.786098062992096,
      0.8536839485168457,
      0.901184618473053,
      0.953691840171814,
      0.9758137464523315,
      0.9384728670120239,
      0.9517447352409363,
      0.8973851203918457,
      0.8743859529495239,
      0.9533471465110779,
      0.9552359580993652,
      0.9871281385421753,
      0.9960473775863647,
      0.9982680082321167,
      0.9993290305137634,
      0.9995942711830139,
      0.999828577041626,
      0.9998709559440613,
      0.9998026490211487,
      0.999890148639679,
      0.9998719692230225,
      0.9998416900634766,
      0.999670684337616,
      0.998328447341919,
      0.9959338307380676,
      0.9819525480270386,
      0.9501600861549377,
      0.9557738304138184,
      0.9657371044158936,
      0.9289079904556274,
      0.9463521242141724,
      0.888813853263855,
      0.8613530397415161,
      0.9317649602890015,
      0.9318128228187561,
      0.9795825481414795,
      0.9901909828186035,
      0.9970551133155823,
      0.999008059501648,
      0.9983921051025391,
      0.9986005425453186,
      0.999298095703125,
      0.9996301531791687,
      0.9994154572486877,
      0.9990816116333008,
      0.9990704655647278,
      0.9995786547660828,
      0.9996788501739502,
      0.9987446069717407,
      0.9976218342781067,
      0.9918066263198853,
      0.9859353303909302,
      0.9566866755485535,
      0.9239671230316162,
      0.9448702335357666,
      0.9105791449546814,
      0.937441885471344,
      0.8964769840240479,
      0.8630861043930054,
      0.9190598726272583,
      0.9439217448234558,
      0.9692274332046509,
      0.9140141010284424,
      0.9030193090438843,
      0.9545658826828003,
      0.9638108015060425,
      0.9836862683296204
    ],
    [
      0.49365606904029846,
      0.5663941502571106,
      0.5697121620178223,
      0.6279609799385071,
      0.6505763530731201,
      0.6527724266052246,
      0.6786697506904602,
      0.725382387638092,
      0.7243378758430481,
      0.7194716334342957,
      0.717423677444458,
      0.7560927867889404,
      0.7601310014724731,
      0.7037709951400757,
      0.7089290618896484,
      0.7694128751754761,
      0.7362154722213745,
      0.6718080043792725,
      0.7133054733276367,
      0.7627203464508057,
      0.6931259036064148,
      0.6794531345367432,
      0.727301299571991,
      0.7269085645675659,
      0.655136227607727,
      0.6605634689331055,
      0.7134420871734619,
      0.6438751220703125,
      0.5657147169113159,
      0.6153470277786255,
      0.6425427198410034,
      0.5303407907485962,
      0.460600882768631,
      0.5148215889930725,
      0.48408186435699463,
      0.439413845539093,
      0.44751620292663574,
      0.4437161684036255,
      0.4566512405872345,
      0.519241452217102,
      0.5315179824829102,
      0.5341606736183167,
      0.619161069393158,
      0.6280621886253357,
      0.6196469068527222,
      0.6516926288604736,
      0.679705023765564,
      0.6570153832435608,
      0.6515264511108398,
      0.709011971950531,
      0.6764381527900696,
      0.6330253481864929,
      0.6756365895271301,
      0.7132259607315063,
      0.6505604982376099,
      0.6329741477966309,
      0.6860753297805786,
      0.6471917629241943,
      0.9982079267501831,
      0.9962620735168457,
      0.9901491403579712,
      0.960382878780365,
      0.9354830980300903,
      0.9350330233573914,
      0.9043967723846436,
      0.9375184774398804,
      0.9195629954338074,
      0.9515425562858582,
      0.9908168315887451,
      0.997656524181366,
      0.997834324836731,
      0.9961500763893127,
      0.9984355568885803,
      0.9993006587028503,
      0.9988532662391663,
      0.9993395805358887,
      0.9996659159660339,
      0.999737024307251,
      0.9996047019958496,
      0.9996395111083984,
      0.998303234577179,
      0.9911892414093018,
      0.9689589738845825,
      0.9363547563552856,
      0.9269714951515198,
      0.9569108486175537,
      0.9297260046005249,
      0.9485085606575012,
      0.9159235954284668,
      0.89040207862854,
      0.9529057145118713,
      0.9526385068893433,
      0.9852537512779236,
      0.9966045618057251,
      0.9989311695098877,
      0.9995315670967102,
      0.9996163249015808,
      0.9997873306274414,
      0.9998370409011841,
      0.9997841715812683,
      0.9997782111167908,
      0.9998723268508911,
      0.999907374382019,
      0.9999171495437622,
      0.999903678894043,
      0.9999005794525146,
      0.9998717904090881,
      0.999806821346283,
      0.9990502595901489,
      0.9949201345443726,
      0.9784726500511169,
      0.9419891834259033,
      0.9443103671073914,
      0.9728856086730957,
      0.9391801357269287,
      0.9557346701622009,
      0.909645140171051,
      0.9062929153442383,
      0.9659768342971802,
      0.9824146032333374,
      0.9968340396881104,
      0.9988504648208618,
      0.9991071224212646,
      0.999692440032959,
      0.9998618364334106,
      0.9998622536659241,
      0.9998612403869629,
      0.9999392032623291,
      0.9998947381973267,
      0.9998698234558105,
      0.999838650226593,
      0.9998239874839783,
      0.9998689889907837,
      0.9995285272598267,
      0.997007429599762,
      0.9903832674026489,
      0.962903618812561,
      0.9413362741470337,
      0.8820098638534546,
      0.8770967125892639,
      0.8381685018539429,
      0.7938809394836426,
      0.8588911294937134,
      0.9049679636955261,
      0.9568662047386169,
      0.9774452447891235,
      0.9397302269935608,
      0.9561251997947693,
      0.9004526138305664,
      0.8802343606948853,
      0.9570081233978271,
      0.959270715713501,
      0.989319384098053,
      0.996563732624054,
      0.9984030723571777,
      0.9993598461151123,
      0.9996155500411987,
      0.9998435974121094,
      0.9998824596405029,
      0.9998242259025574,
      0.9999061822891235,
      0.9998812675476074,
      0.9998498558998108,
      0.9996808767318726,
      0.9983780384063721,
      0.996163010597229,
      0.9834866523742676,
      0.9530166387557983,
      0.9582059979438782,
      0.9678081274032593,
      0.9286351203918457,
      0.9489004611968994,
      0.8909428119659424,
      0.8655685782432556,
      0.9362408518791199,
      0.9348307847976685,
      0.9808478951454163,
      0.9907732605934143,
      0.9970847964286804,
      0.9989948868751526,
      0.9983742237091064,
      0.998573362827301,
      0.9993162155151367,
      0.9996386170387268,
      0.9994530081748962,
      0.9991087913513184,
      0.9991414546966553,
      0.9996209144592285,
      0.9996896982192993,
      0.9987789988517761,
      0.9978074431419373,
      0.9923457503318787,
      0.986272931098938,
      0.9576429128646851,
      0.9272041916847229,
      0.9456369280815125,
      0.912147045135498,
      0.9371309280395508,
      0.8974570631980896,
      0.8657075762748718,
      0.9212488532066345,
      0.9458887577056885,
      0.968559741973877,
      0.9117740392684937,
      0.9019817113876343,
      0.9534759521484375,
      0.9631586074829102,
      0.9831339716911316
    ],
    [
      0.5346285700798035,
      0.622462272644043,
      0.6289249658584595,
      0.7052739262580872,
      0.7256287932395935,
      0.714434802532196,
      0.7274070978164673,
      0.7615857124328613,
      0.7702375650405884,
      0.749235987663269,
      0.7365661859512329,
      0.7741138935089111,
      0.7884640097618103,
      0.7215226888656616,
      0.7206968069076538,
      0.7776612043380737,
      0.7515619397163391,
      0.6824641823768616,
      0.7213565111160278,
      0.7706552743911743,
      0.7017121315002441,
      0.686252236366272,
      0.733846127986908,
      0.7366186380386353,
      0.6658843755722046,
      0.6690214276313782,
      0.722385048866272,
      0.6564164161682129,
      0.5802608728408813,
      0.6286944150924683,
      0.6583839654922485,
      0.5441797375679016,
      0.4692397117614746,
      0.5206140279769897,
      0.49208879470825195,
      0.4496060609817505,
      0.45777010917663574,
      0.45291998982429504,
      0.4715406894683838,
      0.5335417985916138,
      0.5436785221099854,
      0.5502004027366638,
      0.6395810842514038,
      0.6451330184936523,
      0.633855938911438,
      0.6646199822425842,
      0.6918942928314209,
      0.6689245700836182,
      0.6646443605422974,
      0.7218002080917358,
      0.687718391418457,
      0.6429396271705627,
      0.6831817626953125,
      0.7245109677314758,
      0.6608359813690186,
      0.6419952511787415,
      0.6976866722106934,
      0.6638767719268799,
      0.9982389211654663,
      0.9962608814239502,
      0.9902815818786621,
      0.9600359201431274,
      0.9345769882202148,
      0.9348248839378357,
      0.9053716659545898,
      0.9386595487594604,
      0.921485424041748,
      0.9545451998710632,
      0.992124617099762,
      0.9979389309883118,
      0.998110294342041,
      0.996675431728363,
      0.9985529184341431,
      0.9993423223495483,
      0.9989311099052429,
      0.9993592500686646,
      0.9996767044067383,
      0.9997462034225464,
      0.9996037483215332,
      0.9996357560157776,
      0.9982292652130127,
      0.9908064603805542,
      0.9683024287223816,
      0.935056209564209,
      0.9269616603851318,
      0.9573894143104553,
      0.9307715892791748,
      0.9504409432411194,
      0.9183993339538574,
      0.894841194152832,
      0.9578226804733276,
      0.9595447182655334,
      0.9899245500564575,
      0.9975159168243408,
      0.999228298664093,
      0.9996113777160645,
      0.999670684337616,
      0.9998141527175903,
      0.999853253364563,
      0.9998016357421875,
      0.999790608882904,
      0.9998798370361328,
      0.9999107122421265,
      0.9999197125434875,
      0.9999082088470459,
      0.9999048113822937,
      0.9998732805252075,
      0.9998091459274292,
      0.999021589756012,
      0.994647204875946,
      0.9782217741012573,
      0.941448450088501,
      0.9443480372428894,
      0.9731712937355042,
      0.9401360750198364,
      0.9580519199371338,
      0.9123494029045105,
      0.9102046489715576,
      0.9690971374511719,
      0.9848923087120056,
      0.9974517822265625,
      0.9990033507347107,
      0.9991994500160217,
      0.9997226595878601,
      0.9998743534088135,
      0.9998712539672852,
      0.9998679161071777,
      0.9999419450759888,
      0.9998986721038818,
      0.9998784065246582,
      0.9998490810394287,
      0.9998297691345215,
      0.9998743534088135,
      0.9995280504226685,
      0.9969673156738281,
      0.9902796149253845,
      0.962806761264801,
      0.9407955408096313,
      0.8818649053573608,
      0.8770822286605835,
      0.8395036458969116,
      0.796844482421875,
      0.8600054979324341,
      0.9057506918907166,
      0.9574629068374634,
      0.9779407978057861,
      0.9402271509170532,
      0.9584261178970337,
      0.9024949073791504,
      0.8845864534378052,
      0.9575889110565186,
      0.9615171551704407,
      0.9908878803253174,
      0.996940016746521,
      0.9985254406929016,
      0.9993914365768433,
      0.9996399283409119,
      0.9998510479927063,
      0.9998894333839417,
      0.9998391270637512,
      0.9999129772186279,
      0.9998878240585327,
      0.9998608231544495,
      0.9996923804283142,
      0.9983999133110046,
      0.9962536692619324,
      0.9840291142463684,
      0.953619658946991,
      0.9585624933242798,
      0.968696653842926,
      0.9284762144088745,
      0.9503077268600464,
      0.8916743397712708,
      0.8681068420410156,
      0.9398945569992065,
      0.9379538893699646,
      0.9819081425666809,
      0.991278350353241,
      0.9971420764923096,
      0.9990038275718689,
      0.998354434967041,
      0.9985765814781189,
      0.999354362487793,
      0.9996407628059387,
      0.9994664788246155,
      0.9991212487220764,
      0.9991768002510071,
      0.9996458888053894,
      0.9997013211250305,
      0.9988005757331848,
      0.9979003071784973,
      0.9926018714904785,
      0.9863982200622559,
      0.9576840400695801,
      0.9270071387290955,
      0.9453089833259583,
      0.911608099937439,
      0.9361769556999207,
      0.897593080997467,
      0.8654837608337402,
      0.9229642152786255,
      0.9475357532501221,
      0.9682859182357788,
      0.9104727506637573,
      0.9019215106964111,
      0.9521931409835815,
      0.9625675678253174,
      0.982771098613739
    ],
    [
      0.5787031650543213,
      0.6745933890342712,
      0.6921160221099854,
      0.7641653418540955,
      0.7760261297225952,
      0.7650965452194214,
      0.7660350203514099,
      0.7923365831375122,
      0.8064594268798828,
      0.7808529734611511,
      0.7521877288818359,
      0.7905333042144775,
      0.8097959756851196,
      0.7407646775245667,
      0.7326118350028992,
      0.7873527407646179,
      0.7651456594467163,
      0.6949516534805298,
      0.7282230854034424,
      0.7794827222824097,
      0.7125588655471802,
      0.6940590143203735,
      0.7429580092430115,
      0.7476004958152771,
      0.6803752779960632,
      0.6857303977012634,
      0.7369028925895691,
      0.6769371032714844,
      0.6102817058563232,
      0.6547000408172607,
      0.6861833333969116,
      0.5751643180847168,
      0.5067344903945923,
      0.5417680740356445,
      0.5144169926643372,
      0.48280277848243713,
      0.48245757818222046,
      0.4888326823711395,
      0.5022068619728088,
      0.556601881980896,
      0.5688355565071106,
      0.5829683542251587,
      0.666480541229248,
      0.6658688187599182,
      0.6549769639968872,
      0.6818846464157104,
      0.7094663381576538,
      0.6825941801071167,
      0.678471565246582,
      0.7365542054176331,
      0.698276698589325,
      0.654860258102417,
      0.6955475211143494,
      0.7373997569084167,
      0.669979453086853,
      0.6500570774078369,
      0.7085877060890198,
      0.6741638779640198,
      0.9983148574829102,
      0.9964310526847839,
      0.9909207820892334,
      0.9604941606521606,
      0.9341338276863098,
      0.9352099895477295,
      0.9076195359230042,
      0.9406312704086304,
      0.9244304895401001,
      0.9583799839019775,
      0.9934983849525452,
      0.9982449412345886,
      0.9984151124954224,
      0.9972589015960693,
      0.9987125992774963,
      0.9994038343429565,
      0.9990475177764893,
      0.9993999004364014,
      0.9996947050094604,
      0.9997618198394775,
      0.9996190071105957,
      0.9996452331542969,
      0.9982643127441406,
      0.9908309578895569,
      0.9684085845947266,
      0.9346058964729309,
      0.9279888272285461,
      0.9592577219009399,
      0.9329178333282471,
      0.9540628790855408,
      0.9225389361381531,
      0.9004413485527039,
      0.9614383578300476,
      0.9659996032714844,
      0.9932913780212402,
      0.9980664849281311,
      0.9993983507156372,
      0.9996715784072876,
      0.9997175335884094,
      0.9998375773429871,
      0.9998701810836792,
      0.9998204112052917,
      0.9998036623001099,
      0.9998899102210999,
      0.9999160766601562,
      0.9999244809150696,
      0.99991375207901,
      0.9999105930328369,
      0.9998753666877747,
      0.9998191595077515,
      0.9990434050559998,
      0.9947966933250427,
      0.9787585139274597,
      0.9414873719215393,
      0.9450601935386658,
      0.9743325114250183,
      0.9420031905174255,
      0.9614781141281128,
      0.9164588451385498,
      0.9154559373855591,
      0.9725176692008972,
      0.987607479095459,
      0.9979375600814819,
      0.9991469979286194,
      0.9993178844451904,
      0.9997525215148926,
      0.9998908042907715,
      0.9998838901519775,
      0.9998781681060791,
      0.9999470710754395,
      0.9999057054519653,
      0.9998888373374939,
      0.999861478805542,
      0.9998393058776855,
      0.9998752474784851,
      0.9995588064193726,
      0.9971657395362854,
      0.9909887313842773,
      0.9635013937950134,
      0.9396589398384094,
      0.8823814392089844,
      0.8778010606765747,
      0.8422175049781799,
      0.802025556564331,
      0.86261385679245,
      0.9084271788597107,
      0.9597558379173279,
      0.9795452356338501,
      0.9415769577026367,
      0.9614781737327576,
      0.9055190682411194,
      0.8892192840576172,
      0.9614193439483643,
      0.9654817581176758,
      0.9925999641418457,
      0.9973971843719482,
      0.9986788630485535,
      0.9994390606880188,
      0.9996628165245056,
      0.9998642802238464,
      0.9998981356620789,
      0.9998530745506287,
      0.9999207854270935,
      0.9998948574066162,
      0.9998719096183777,
      0.999715268611908,
      0.998505711555481,
      0.9965387582778931,
      0.9854288101196289,
      0.95583176612854,
      0.9608357548713684,
      0.9709420204162598,
      0.9303728938102722,
      0.9531799554824829,
      0.8935153484344482,
      0.8706541061401367,
      0.943540096282959,
      0.9411411285400391,
      0.9831861257553101,
      0.9919368028640747,
      0.9973278045654297,
      0.9990527629852295,
      0.9984357953071594,
      0.9986980557441711,
      0.9994088411331177,
      0.999687910079956,
      0.999549388885498,
      0.999212384223938,
      0.9992715120315552,
      0.9996912479400635,
      0.9997267723083496,
      0.9988825917243958,
      0.9981324672698975,
      0.9934411644935608,
      0.9875881671905518,
      0.9600770473480225,
      0.9285845756530762,
      0.9469776749610901,
      0.9136789441108704,
      0.9371129274368286,
      0.8994928598403931,
      0.8659588098526001,
      0.9254363775253296,
      0.9501668810844421,
      0.9696664810180664,
      0.9116186499595642,
      0.9029659032821655,
      0.9536507725715637,
      0.964408278465271,
      0.9840909242630005
    ],
    [
      0.639216423034668,
      0.7325705289840698,
      0.7614976167678833,
      0.8116186857223511,
      0.8238974213600159,
      0.8090834617614746,
      0.7965010404586792,
      0.8210607767105103,
      0.8375340700149536,
      0.8046577572822571,
      0.763001561164856,
      0.8046477437019348,
      0.8253874182701111,
      0.7547198534011841,
      0.7432403564453125,
      0.7937390208244324,
      0.7773580551147461,
      0.709424614906311,
      0.7363885641098022,
      0.7880586385726929,
      0.7275876998901367,
      0.7069794535636902,
      0.756946861743927,
      0.7610841393470764,
      0.701140284538269,
      0.7095186114311218,
      0.7574800252914429,
      0.7050157785415649,
      0.6492193341255188,
      0.6905304789543152,
      0.7205910682678223,
      0.6183252334594727,
      0.5720325112342834,
      0.5876297950744629,
      0.5675104856491089,
      0.5251752138137817,
      0.5020342469215393,
      0.5266096591949463,
      0.5470266342163086,
      0.5799329876899719,
      0.6111021041870117,
      0.6309255957603455,
      0.7005949020385742,
      0.6920148134231567,
      0.6836007833480835,
      0.7087693214416504,
      0.7360715866088867,
      0.7043910622596741,
      0.6998236775398254,
      0.752842128276825,
      0.7180649638175964,
      0.6770826578140259,
      0.7131052613258362,
      0.7540637850761414,
      0.6795579791069031,
      0.6590744256973267,
      0.7200391888618469,
      0.6840292811393738,
      0.9984606504440308,
      0.9967981576919556,
      0.992089569568634,
      0.9605445861816406,
      0.9355533123016357,
      0.9367064237594604,
      0.9130458235740662,
      0.9464420676231384,
      0.9312717318534851,
      0.9639294147491455,
      0.9951606392860413,
      0.998636782169342,
      0.99879390001297,
      0.9980106949806213,
      0.9989438056945801,
      0.9994993209838867,
      0.9992270469665527,
      0.9994865655899048,
      0.9997271299362183,
      0.999785304069519,
      0.9996529817581177,
      0.999665379524231,
      0.9983786344528198,
      0.9914121031761169,
      0.9686959981918335,
      0.9343733787536621,
      0.9298990964889526,
      0.9625542163848877,
      0.9368927478790283,
      0.9594390392303467,
      0.9298612475395203,
      0.9104506969451904,
      0.9696744680404663,
      0.9737814664840698,
      0.995931088924408,
      0.9987158179283142,
      0.9995695948600769,
      0.9997387528419495,
      0.9997648000717163,
      0.9998659491539001,
      0.9998916387557983,
      0.9998397827148438,
      0.999816358089447,
      0.9999030232429504,
      0.9999226331710815,
      0.9999313354492188,
      0.9999203085899353,
      0.9999183416366577,
      0.9998836517333984,
      0.9998269081115723,
      0.9990782141685486,
      0.9950329065322876,
      0.9785500168800354,
      0.9416968822479248,
      0.9465994834899902,
      0.9754517078399658,
      0.9460328221321106,
      0.965603232383728,
      0.9238033890724182,
      0.924855649471283,
      0.9781382083892822,
      0.9912524819374084,
      0.9985138177871704,
      0.9993342757225037,
      0.9994854927062988,
      0.9997982382774353,
      0.9999100565910339,
      0.9998971819877625,
      0.9998887181282043,
      0.9999532699584961,
      0.9999147057533264,
      0.9998995661735535,
      0.9998725652694702,
      0.9998465776443481,
      0.9998799562454224,
      0.9995778799057007,
      0.9973339438438416,
      0.9916260838508606,
      0.9631819128990173,
      0.937612771987915,
      0.8813731074333191,
      0.8795118927955627,
      0.8487048149108887,
      0.8099725842475891,
      0.865986704826355,
      0.9115667343139648,
      0.9619007706642151,
      0.9813844561576843,
      0.9437164068222046,
      0.966059684753418,
      0.9112024903297424,
      0.8989506959915161,
      0.9682804346084595,
      0.9711205959320068,
      0.9950200319290161,
      0.997998833656311,
      0.9988495707511902,
      0.9994915723800659,
      0.9996993541717529,
      0.9998783469200134,
      0.9999077320098877,
      0.9998652338981628,
      0.9999260902404785,
      0.9998993277549744,
      0.9998771548271179,
      0.9997284412384033,
      0.9985748529434204,
      0.9967940449714661,
      0.9862647652626038,
      0.9573748707771301,
      0.9624409675598145,
      0.9736356139183044,
      0.9324719905853271,
      0.9573350548744202,
      0.8957525491714478,
      0.874998927116394,
      0.9490610361099243,
      0.9447695016860962,
      0.9847037196159363,
      0.9927321672439575,
      0.9974126815795898,
      0.999083936214447,
      0.9985193610191345,
      0.9987446665763855,
      0.9994693994522095,
      0.999721884727478,
      0.9996137619018555,
      0.999298095703125,
      0.9993461966514587,
      0.9997273087501526,
      0.9997451901435852,
      0.998928964138031,
      0.9982744455337524,
      0.9939572215080261,
      0.9884013533592224,
      0.9608372449874878,
      0.9298505783081055,
      0.9489506483078003,
      0.9133963584899902,
      0.9382404088973999,
      0.8993492126464844,
      0.8639848232269287,
      0.9289150238037109,
      0.9521157741546631,
      0.9692239165306091,
      0.9095791578292847,
      0.8994125127792358,
      0.950514554977417,
      0.9628987908363342,
      0.9830475449562073
    ],
    [
      0.7070186734199524,
      0.7835843563079834,
      0.817035436630249,
      0.847093939781189,
      0.8547084331512451,
      0.8466637134552002,
      0.8158786296844482,
      0.8402853608131409,
      0.8593926429748535,
      0.821927547454834,
      0.7707932591438293,
      0.8146072030067444,
      0.8332802057266235,
      0.7658430933952332,
      0.7557657361030579,
      0.803961992263794,
      0.7879329323768616,
      0.7243671417236328,
      0.7539511322975159,
      0.8013979196548462,
      0.7434371709823608,
      0.7271271347999573,
      0.7765148878097534,
      0.7789512276649475,
      0.7301127314567566,
      0.7370848655700684,
      0.7808915972709656,
      0.7340538501739502,
      0.6886146068572998,
      0.7256190180778503,
      0.7492654323577881,
      0.6694061756134033,
      0.6508613228797913,
      0.6342577934265137,
      0.619939923286438,
      0.5677169561386108,
      0.5348421335220337,
      0.5816054344177246,
      0.6288378238677979,
      0.6441894769668579,
      0.6752303838729858,
      0.6914274096488953,
      0.7364722490310669,
      0.7283599376678467,
      0.7187845706939697,
      0.74330735206604,
      0.771622359752655,
      0.7390956878662109,
      0.7343221306800842,
      0.7792578339576721,
      0.7490264177322388,
      0.7087028622627258,
      0.7397753000259399,
      0.7752161026000977,
      0.7059165835380554,
      0.6811834573745728,
      0.7412248849868774,
      0.6985019445419312,
      0.9987291097640991,
      0.997562050819397,
      0.9948889017105103,
      0.9620355367660522,
      0.9371758699417114,
      0.9409201145172119,
      0.921594500541687,
      0.9541733860969543,
      0.9393736124038696,
      0.9713872075080872,
      0.9967665672302246,
      0.9990009665489197,
      0.9991389513015747,
      0.9984517097473145,
      0.9991626143455505,
      0.9996030330657959,
      0.9994093775749207,
      0.9995965957641602,
      0.9997623562812805,
      0.9998142719268799,
      0.9997153878211975,
      0.9997111558914185,
      0.9986945390701294,
      0.9924332499504089,
      0.9699844121932983,
      0.9355682134628296,
      0.9344155192375183,
      0.9648885726928711,
      0.9428478479385376,
      0.964228630065918,
      0.9385462999343872,
      0.9216049909591675,
      0.9772192239761353,
      0.9803712964057922,
      0.997465968132019,
      0.9992055296897888,
      0.999701976776123,
      0.9997903108596802,
      0.9998022317886353,
      0.9998909831047058,
      0.9999116659164429,
      0.9998553395271301,
      0.9998258352279663,
      0.9999144077301025,
      0.9999289512634277,
      0.9999377131462097,
      0.9999252557754517,
      0.9999260306358337,
      0.9998967051506042,
      0.9998450875282288,
      0.9992513656616211,
      0.9959909319877625,
      0.980336606502533,
      0.9441606998443604,
      0.9505196809768677,
      0.9766858816146851,
      0.9519596695899963,
      0.9699290990829468,
      0.9316690564155579,
      0.9351983070373535,
      0.9837780594825745,
      0.994525671005249,
      0.9990134835243225,
      0.9995036125183105,
      0.9996195435523987,
      0.9998374581336975,
      0.9999296069145203,
      0.9999080896377563,
      0.9998995065689087,
      0.999959409236908,
      0.9999242424964905,
      0.9999098181724548,
      0.9998828172683716,
      0.9998593926429749,
      0.9998960494995117,
      0.9996535181999207,
      0.9978274703025818,
      0.9935346245765686,
      0.9657487869262695,
      0.9386286735534668,
      0.8868076801300049,
      0.8858886957168579,
      0.8606675267219543,
      0.8234722018241882,
      0.8739334940910339,
      0.9178235530853271,
      0.9642825722694397,
      0.9822843074798584,
      0.9498168230056763,
      0.9697693586349487,
      0.9190517663955688,
      0.9101401567459106,
      0.9744623899459839,
      0.9753258228302002,
      0.9966737031936646,
      0.9984624981880188,
      0.998999834060669,
      0.9995387196540833,
      0.9997337460517883,
      0.9998912811279297,
      0.9999179840087891,
      0.9998760223388672,
      0.9999310970306396,
      0.9999101161956787,
      0.9998915195465088,
      0.9997726678848267,
      0.9988142251968384,
      0.997569739818573,
      0.9890317916870117,
      0.9591251611709595,
      0.9660676717758179,
      0.9775896668434143,
      0.9367979168891907,
      0.9620764255523682,
      0.9014020562171936,
      0.8815298080444336,
      0.9534687399864197,
      0.9483057856559753,
      0.9865766167640686,
      0.9934865236282349,
      0.9975102543830872,
      0.999099850654602,
      0.9985918402671814,
      0.9988084435462952,
      0.9995126128196716,
      0.9997236728668213,
      0.9996631145477295,
      0.9994080662727356,
      0.9994425773620605,
      0.9997683167457581,
      0.9997875690460205,
      0.9990906119346619,
      0.9985980987548828,
      0.9951324462890625,
      0.9904217720031738,
      0.9645614624023438,
      0.9335091710090637,
      0.9525267481803894,
      0.9131630659103394,
      0.9406038522720337,
      0.8991698026657104,
      0.8646966218948364,
      0.9323209524154663,
      0.953914999961853,
      0.9689380526542664,
      0.9088716506958008,
      0.8975791335105896,
      0.9474596977233887,
      0.9616231918334961,
      0.9824820756912231
    ],
    [
      0.7637075781822205,
      0.8353376388549805,
      0.8689173460006714,
      0.88618004322052,
      0.8943336009979248,
      0.8903236389160156,
      0.8630983233451843,
      0.8680520057678223,
      0.8873370885848999,
      0.8520221710205078,
      0.7961660027503967,
      0.8333536982536316,
      0.8547108173370361,
      0.7809669375419617,
      0.7753300070762634,
      0.8167059421539307,
      0.802748441696167,
      0.7439740896224976,
      0.7757053375244141,
      0.8181043863296509,
      0.7615290284156799,
      0.7505202293395996,
      0.7933704853057861,
      0.7984899282455444,
      0.752884030342102,
      0.760861337184906,
      0.8029748201370239,
      0.7639340162277222,
      0.7254495024681091,
      0.7559112310409546,
      0.7767945528030396,
      0.7111366391181946,
      0.6946789622306824,
      0.7089523077011108,
      0.6910176277160645,
      0.6308588981628418,
      0.6008471250534058,
      0.652936577796936,
      0.6971616744995117,
      0.7148897051811218,
      0.7248460650444031,
      0.7412831783294678,
      0.7781288623809814,
      0.7773144245147705,
      0.7610443830490112,
      0.7793606519699097,
      0.8131807446479797,
      0.7890455722808838,
      0.7704011797904968,
      0.8076879978179932,
      0.7881455421447754,
      0.7411918640136719,
      0.7651291489601135,
      0.7982488870620728,
      0.7365673184394836,
      0.711614191532135,
      0.7603105902671814,
      0.7125479578971863,
      0.9991456270217896,
      0.9986362457275391,
      0.9978217482566833,
      0.972355842590332,
      0.946465790271759,
      0.9506804943084717,
      0.9336402416229248,
      0.961247980594635,
      0.947262167930603,
      0.9773101806640625,
      0.9979673027992249,
      0.9993613958358765,
      0.9993643760681152,
      0.9986021518707275,
      0.9992123246192932,
      0.9996846318244934,
      0.9995787143707275,
      0.9997268915176392,
      0.9998143911361694,
      0.9998620748519897,
      0.999822735786438,
      0.9998133778572083,
      0.9992877244949341,
      0.9951446056365967,
      0.9767640829086304,
      0.9454189538955688,
      0.9444440603256226,
      0.9696424603462219,
      0.952965497970581,
      0.9695135354995728,
      0.9477275609970093,
      0.9348163604736328,
      0.9833833575248718,
      0.9890404939651489,
      0.9988541603088379,
      0.9996192455291748,
      0.9998269081115723,
      0.999855101108551,
      0.9998375773429871,
      0.9999183416366577,
      0.9999335408210754,
      0.9998698830604553,
      0.9998369812965393,
      0.9999253749847412,
      0.9999347925186157,
      0.9999474287033081,
      0.9999310374259949,
      0.9999368786811829,
      0.999924898147583,
      0.999888002872467,
      0.9995492696762085,
      0.9974647164344788,
      0.9837974309921265,
      0.9527316093444824,
      0.956953763961792,
      0.9802476167678833,
      0.959445595741272,
      0.9757789373397827,
      0.9421094655990601,
      0.9468575716018677,
      0.9892536401748657,
      0.9974192976951599,
      0.9995786547660828,
      0.9997526407241821,
      0.9997678995132446,
      0.9998804330825806,
      0.9999514222145081,
      0.9999195337295532,
      0.9999094009399414,
      0.9999679923057556,
      0.9999390840530396,
      0.9999209046363831,
      0.9998951554298401,
      0.9998884201049805,
      0.9999103546142578,
      0.9997619390487671,
      0.9984509348869324,
      0.9954330325126648,
      0.9721230864524841,
      0.9480284452438354,
      0.8969707489013672,
      0.8956204056739807,
      0.8751716613769531,
      0.8414396047592163,
      0.8845483064651489,
      0.9255346059799194,
      0.9684646725654602,
      0.9846250414848328,
      0.9564311504364014,
      0.9745631217956543,
      0.9297155141830444,
      0.9257500767707825,
      0.9802159070968628,
      0.9832668304443359,
      0.9982101321220398,
      0.9990096092224121,
      0.9992905855178833,
      0.9996256828308105,
      0.9997791051864624,
      0.9999052286148071,
      0.9999294877052307,
      0.9998838305473328,
      0.999936580657959,
      0.9999207258224487,
      0.9999026656150818,
      0.9998253583908081,
      0.9991147518157959,
      0.9983564615249634,
      0.9919888973236084,
      0.9663182497024536,
      0.9710969924926758,
      0.980797290802002,
      0.941385805606842,
      0.9650883078575134,
      0.9093819856643677,
      0.8921449780464172,
      0.9596549272537231,
      0.9569250345230103,
      0.9907376170158386,
      0.9952903985977173,
      0.9979541897773743,
      0.9991866946220398,
      0.9987373352050781,
      0.9989636540412903,
      0.9995608329772949,
      0.9997550845146179,
      0.9997086524963379,
      0.9995046854019165,
      0.9995406270027161,
      0.9998049736022949,
      0.9998237490653992,
      0.9992574453353882,
      0.9988802075386047,
      0.9961147904396057,
      0.992154061794281,
      0.9673944711685181,
      0.9366675615310669,
      0.9562917947769165,
      0.916292130947113,
      0.943523645401001,
      0.9020842909812927,
      0.8695191740989685,
      0.9379260540008545,
      0.9597049951553345,
      0.9717421531677246,
      0.9126923084259033,
      0.8987464904785156,
      0.9500836133956909,
      0.9657570123672485,
      0.9838491678237915
    ],
    [
      0.8105908036231995,
      0.8706398010253906,
      0.8959140181541443,
      0.9090402126312256,
      0.9191954135894775,
      0.9126955270767212,
      0.8811564445495605,
      0.8832054734230042,
      0.9020134210586548,
      0.8629313111305237,
      0.8083869814872742,
      0.8453963398933411,
      0.864382266998291,
      0.7917283773422241,
      0.7909783720970154,
      0.8272703289985657,
      0.8118694424629211,
      0.7583800554275513,
      0.791378378868103,
      0.8291253447532654,
      0.7749189138412476,
      0.7679840326309204,
      0.8082391619682312,
      0.8102938532829285,
      0.7716994881629944,
      0.7786910533905029,
      0.8177114129066467,
      0.7794830203056335,
      0.7455066442489624,
      0.7751926183700562,
      0.790614128112793,
      0.7325841784477234,
      0.7207280993461609,
      0.7407195568084717,
      0.727963924407959,
      0.6630352139472961,
      0.6221470236778259,
      0.678158164024353,
      0.7185534238815308,
      0.7354648113250732,
      0.7442840337753296,
      0.7609779238700867,
      0.7936030030250549,
      0.7994426488876343,
      0.776512622833252,
      0.794549286365509,
      0.8290339708328247,
      0.8108825087547302,
      0.7897604703903198,
      0.82213294506073,
      0.809387743473053,
      0.7658092975616455,
      0.7813767194747925,
      0.8119711875915527,
      0.7550060749053955,
      0.7351304292678833,
      0.7746558785438538,
      0.7312111258506775,
      0.9992197751998901,
      0.9987920522689819,
      0.9980731010437012,
      0.9742085933685303,
      0.9507240056991577,
      0.9550554156303406,
      0.9397477507591248,
      0.965033233165741,
      0.9519302845001221,
      0.9801746606826782,
      0.9984380006790161,
      0.9995236396789551,
      0.9994983673095703,
      0.9989345669746399,
      0.9994363784790039,
      0.9997468590736389,
      0.999656081199646,
      0.9997749328613281,
      0.9998341202735901,
      0.9998732209205627,
      0.9998437166213989,
      0.9998278617858887,
      0.9993876814842224,
      0.9956739544868469,
      0.9788318872451782,
      0.9491857886314392,
      0.9488142728805542,
      0.9723092913627625,
      0.9574499130249023,
      0.9725354313850403,
      0.9531258344650269,
      0.9410185813903809,
      0.9859444499015808,
      0.9920911192893982,
      0.999182939529419,
      0.9997177124023438,
      0.9998612403869629,
      0.9998736381530762,
      0.9998478889465332,
      0.9999256134033203,
      0.9999390840530396,
      0.9998730421066284,
      0.9998378157615662,
      0.9999279975891113,
      0.9999364614486694,
      0.9999509453773499,
      0.9999327659606934,
      0.9999399185180664,
      0.9999324083328247,
      0.9998940825462341,
      0.9996083378791809,
      0.9977338314056396,
      0.9850105047225952,
      0.9556442499160767,
      0.9596556425094604,
      0.9808858633041382,
      0.9628095626831055,
      0.9785640835762024,
      0.9486300945281982,
      0.9520950317382812,
      0.9909395575523376,
      0.9981580376625061,
      0.999708354473114,
      0.9998146295547485,
      0.9998171925544739,
      0.9998955130577087,
      0.9999560117721558,
      0.9999200701713562,
      0.9999111890792847,
      0.9999698996543884,
      0.999943196773529,
      0.9999251365661621,
      0.9999004602432251,
      0.9998971819877625,
      0.9999158978462219,
      0.9997879862785339,
      0.99861079454422,
      0.9957113265991211,
      0.9742549061775208,
      0.9512397050857544,
      0.9017192125320435,
      0.9004688262939453,
      0.8829063177108765,
      0.8508901596069336,
      0.8906146287918091,
      0.9298086762428284,
      0.9705326557159424,
      0.985624372959137,
      0.9598224759101868,
      0.9765519499778748,
      0.9353549480438232,
      0.9326579570770264,
      0.9830402135848999,
      0.9862486720085144,
      0.9986741542816162,
      0.9992343783378601,
      0.9994460940361023,
      0.999681830406189,
      0.9998034834861755,
      0.9999103546142578,
      0.9999340176582336,
      0.9998878240585327,
      0.9999389052391052,
      0.9999262094497681,
      0.9999101758003235,
      0.9998432397842407,
      0.9992150068283081,
      0.9986003637313843,
      0.9932324886322021,
      0.9697362184524536,
      0.974204957485199,
      0.9825528264045715,
      0.9445375800132751,
      0.9673571586608887,
      0.9145968556404114,
      0.8993885517120361,
      0.9641861915588379,
      0.9613333940505981,
      0.9930239319801331,
      0.9962983131408691,
      0.9982266426086426,
      0.9992733001708984,
      0.9988740086555481,
      0.9990920424461365,
      0.9996024370193481,
      0.9997800588607788,
      0.9997444152832031,
      0.999569296836853,
      0.9995692372322083,
      0.9998307228088379,
      0.999847412109375,
      0.9993860721588135,
      0.9990642070770264,
      0.9968493580818176,
      0.9936866760253906,
      0.9700986742973328,
      0.9405997395515442,
      0.9597509503364563,
      0.9201371669769287,
      0.9471445083618164,
      0.9025676250457764,
      0.8735825419425964,
      0.9418758153915405,
      0.9626380801200867,
      0.9731898307800293,
      0.9153996706008911,
      0.9003587961196899,
      0.949996829032898,
      0.9668379426002502,
      0.9846424460411072
    ],
    [
      0.8475873470306396,
      0.9011886715888977,
      0.9177976846694946,
      0.9267491698265076,
      0.9356486797332764,
      0.9300605058670044,
      0.8975878953933716,
      0.8951936960220337,
      0.9145104885101318,
      0.8734152317047119,
      0.8219015598297119,
      0.8576537370681763,
      0.8702486753463745,
      0.8031817078590393,
      0.8069312572479248,
      0.8391165733337402,
      0.8231332898139954,
      0.774656355381012,
      0.8083446621894836,
      0.8406385779380798,
      0.7895644903182983,
      0.7863426804542542,
      0.8229600191116333,
      0.8222537636756897,
      0.7881110310554504,
      0.7966436147689819,
      0.8327500820159912,
      0.7945185303688049,
      0.764875054359436,
      0.7933962345123291,
      0.8045020699501038,
      0.7512043118476868,
      0.7435945272445679,
      0.7711201906204224,
      0.7598884105682373,
      0.7022973299026489,
      0.6587976813316345,
      0.7090678215026855,
      0.7447783946990967,
      0.7590884566307068,
      0.7674736976623535,
      0.7815302014350891,
      0.809705376625061,
      0.8186450600624084,
      0.7935925126075745,
      0.8101465106010437,
      0.8426651954650879,
      0.828605055809021,
      0.8070734739303589,
      0.834818959236145,
      0.8263387680053711,
      0.7875716686248779,
      0.7978905439376831,
      0.8242226839065552,
      0.7728362083435059,
      0.7563915252685547,
      0.78806471824646,
      0.7463027238845825,
      0.9992896318435669,
      0.9989492893218994,
      0.998325765132904,
      0.9760034084320068,
      0.9548686146736145,
      0.9587869048118591,
      0.9451619386672974,
      0.9686333537101746,
      0.9565472602844238,
      0.9823799133300781,
      0.9987173080444336,
      0.9996119737625122,
      0.999566912651062,
      0.9990681409835815,
      0.9994893074035645,
      0.9997736811637878,
      0.9996984601020813,
      0.9998048543930054,
      0.9998466968536377,
      0.9998829960823059,
      0.9998626708984375,
      0.9998475909233093,
      0.9994897246360779,
      0.9961948394775391,
      0.9809929132461548,
      0.9528566002845764,
      0.953060507774353,
      0.974733293056488,
      0.961920976638794,
      0.9753962159156799,
      0.9584649801254272,
      0.9463452100753784,
      0.987576961517334,
      0.9932816624641418,
      0.9993476271629333,
      0.9997749328613281,
      0.9998825192451477,
      0.9998860359191895,
      0.9998546242713928,
      0.9999309778213501,
      0.9999428391456604,
      0.9998749494552612,
      0.9998388886451721,
      0.9999295473098755,
      0.999937891960144,
      0.9999532103538513,
      0.9999340176582336,
      0.9999428987503052,
      0.9999396204948425,
      0.9999047517776489,
      0.9996762275695801,
      0.9981147050857544,
      0.9867382645606995,
      0.9576982259750366,
      0.9627054929733276,
      0.9827171564102173,
      0.9663443565368652,
      0.9808454513549805,
      0.9550418853759766,
      0.9579688906669617,
      0.9922471642494202,
      0.9986419081687927,
      0.9997801780700684,
      0.9998545050621033,
      0.9998524785041809,
      0.9999083280563354,
      0.9999618530273438,
      0.9999275207519531,
      0.9999147653579712,
      0.9999694228172302,
      0.9999469518661499,
      0.9999292492866516,
      0.9999049305915833,
      0.9999058842658997,
      0.9999258518218994,
      0.9998158812522888,
      0.9988400936126709,
      0.9966018795967102,
      0.9774743318557739,
      0.9550619125366211,
      0.9072738885879517,
      0.9065282344818115,
      0.8906076550483704,
      0.8603183627128601,
      0.8972774147987366,
      0.9343551397323608,
      0.9730321764945984,
      0.9869076609611511,
      0.963209867477417,
      0.9786890149116516,
      0.9413156509399414,
      0.938694953918457,
      0.9850598573684692,
      0.9880009889602661,
      0.9989604949951172,
      0.9993934035301208,
      0.999578058719635,
      0.9997434020042419,
      0.9998353719711304,
      0.9999160766601562,
      0.9999387264251709,
      0.9998927116394043,
      0.999940812587738,
      0.9999328255653381,
      0.999917209148407,
      0.9998630881309509,
      0.9993417859077454,
      0.9988981485366821,
      0.9947400093078613,
      0.9739809036254883,
      0.9775255918502808,
      0.9843941330909729,
      0.9480005502700806,
      0.9698790311813354,
      0.919092059135437,
      0.9047689437866211,
      0.9690507054328918,
      0.9661284685134888,
      0.9951014518737793,
      0.9973031878471375,
      0.9985784292221069,
      0.9993957877159119,
      0.9990227222442627,
      0.999261736869812,
      0.9996573328971863,
      0.9998068809509277,
      0.9997739195823669,
      0.9996323585510254,
      0.9996368288993835,
      0.9998494982719421,
      0.9998701214790344,
      0.9995079636573792,
      0.9992346167564392,
      0.9974945783615112,
      0.9951614141464233,
      0.9730997085571289,
      0.9452333450317383,
      0.9638737440109253,
      0.9245761632919312,
      0.9510920643806458,
      0.906390905380249,
      0.8788657784461975,
      0.946373462677002,
      0.9669668078422546,
      0.9764264225959778,
      0.9204126596450806,
      0.9052736759185791,
      0.9547786116600037,
      0.9704214930534363,
      0.9867185354232788
    ],
    [
      0.8797568082809448,
      0.9292184114456177,
      0.9398491382598877,
      0.9457762241363525,
      0.9509039521217346,
      0.9456712603569031,
      0.9149892330169678,
      0.9094493389129639,
      0.928146243095398,
      0.8862850666046143,
      0.8361799716949463,
      0.8692131638526917,
      0.8828145861625671,
      0.8138734102249146,
      0.8198725581169128,
      0.8498846292495728,
      0.8323487043380737,
      0.7868239283561707,
      0.8227808475494385,
      0.8500983715057373,
      0.8002168536186218,
      0.7995787858963013,
      0.8346965909004211,
      0.8313056826591492,
      0.7997121810913086,
      0.810623049736023,
      0.8437703847885132,
      0.8065299987792969,
      0.7788838744163513,
      0.8062451481819153,
      0.8149546384811401,
      0.7628189325332642,
      0.7598181962966919,
      0.7909442782402039,
      0.7796153426170349,
      0.729377031326294,
      0.696782648563385,
      0.736242413520813,
      0.7671540975570679,
      0.7774550914764404,
      0.7864833474159241,
      0.7969571352005005,
      0.8218913674354553,
      0.8329287171363831,
      0.8081199526786804,
      0.8218530416488647,
      0.8514105081558228,
      0.8411194086074829,
      0.818858802318573,
      0.8438918590545654,
      0.8385495543479919,
      0.8032276034355164,
      0.8107285499572754,
      0.8344296813011169,
      0.786676287651062,
      0.7738931179046631,
      0.7996964454650879,
      0.7610312700271606,
      0.9993436932563782,
      0.9990536570549011,
      0.9984575510025024,
      0.9774965047836304,
      0.9580360651016235,
      0.9619941711425781,
      0.950006902217865,
      0.9716818332672119,
      0.9599945545196533,
      0.9834272861480713,
      0.998677134513855,
      0.9996587038040161,
      0.9996126294136047,
      0.9991583824157715,
      0.999524712562561,
      0.9997962713241577,
      0.9997330904006958,
      0.9998268485069275,
      0.9998569488525391,
      0.9998903870582581,
      0.9998758435249329,
      0.9998610019683838,
      0.9995355010032654,
      0.9958064556121826,
      0.9820165634155273,
      0.954382061958313,
      0.9562603831291199,
      0.9762357473373413,
      0.9652726650238037,
      0.9775407314300537,
      0.9623976945877075,
      0.9505114555358887,
      0.9886649250984192,
      0.9941045045852661,
      0.999451220035553,
      0.999810516834259,
      0.9998970031738281,
      0.999895453453064,
      0.999858021736145,
      0.9999343752861023,
      0.999945342540741,
      0.9998749494552612,
      0.9998380541801453,
      0.9999305009841919,
      0.9999387264251709,
      0.9999551177024841,
      0.9999350905418396,
      0.9999449253082275,
      0.9999445676803589,
      0.9999132752418518,
      0.9997119903564453,
      0.9980320334434509,
      0.9877182841300964,
      0.9604641795158386,
      0.9650213718414307,
      0.9841653108596802,
      0.9689664840698242,
      0.9825753569602966,
      0.9597660303115845,
      0.9627217054367065,
      0.9931967854499817,
      0.9989698529243469,
      0.9998252987861633,
      0.9998812079429626,
      0.9998782873153687,
      0.9999176263809204,
      0.9999635815620422,
      0.9999260306358337,
      0.9999149441719055,
      0.9999706745147705,
      0.99994957447052,
      0.9999318718910217,
      0.9999110698699951,
      0.9999138116836548,
      0.9999287724494934,
      0.9998441338539124,
      0.998992919921875,
      0.9972536563873291,
      0.9796642065048218,
      0.9573861360549927,
      0.9117294549942017,
      0.9111551642417908,
      0.8967669010162354,
      0.8676381707191467,
      0.9025041460990906,
      0.9380534887313843,
      0.9748144149780273,
      0.9877719879150391,
      0.9656860828399658,
      0.980307400226593,
      0.9464837312698364,
      0.9436033964157104,
      0.9867662191390991,
      0.9895851016044617,
      0.9992345571517944,
      0.9995313286781311,
      0.9996803998947144,
      0.9997912049293518,
      0.9998578429222107,
      0.9999192357063293,
      0.9999409914016724,
      0.9998951554298401,
      0.9999421238899231,
      0.9999356269836426,
      0.9999222159385681,
      0.9998747706413269,
      0.9994310736656189,
      0.9991018176078796,
      0.9957044720649719,
      0.9776037931442261,
      0.979844868183136,
      0.985544741153717,
      0.9506300687789917,
      0.9709017276763916,
      0.9236500859260559,
      0.9105818271636963,
      0.972901463508606,
      0.9704471826553345,
      0.9966143369674683,
      0.9980713129043579,
      0.998865008354187,
      0.999496340751648,
      0.9991469979286194,
      0.9993708729743958,
      0.9997000098228455,
      0.9998262524604797,
      0.9997937083244324,
      0.9996871948242188,
      0.9996728897094727,
      0.9998632669448853,
      0.9998820424079895,
      0.999586284160614,
      0.9993426203727722,
      0.9978994727134705,
      0.996004045009613,
      0.9754459857940674,
      0.9487104415893555,
      0.9668644070625305,
      0.9280135035514832,
      0.9543955326080322,
      0.907960057258606,
      0.8838297128677368,
      0.9503562450408936,
      0.9711204171180725,
      0.9795994758605957,
      0.9253045320510864,
      0.9098590612411499,
      0.9601887464523315,
      0.9731382727622986,
      0.9889135360717773
    ],
    [
      0.8976963758468628,
      0.9435670971870422,
      0.9515018463134766,
      0.9554523229598999,
      0.9590566754341125,
      0.9539784789085388,
      0.9268134832382202,
      0.919546365737915,
      0.9369061589241028,
      0.8939718008041382,
      0.849654495716095,
      0.8802077174186707,
      0.8912270069122314,
      0.8265169262886047,
      0.8369613885879517,
      0.8627080917358398,
      0.842854917049408,
      0.8037561178207397,
      0.8403164744377136,
      0.860916256904602,
      0.813174307346344,
      0.8174762725830078,
      0.8503839373588562,
      0.8418521881103516,
      0.8136446475982666,
      0.8299679756164551,
      0.8573944568634033,
      0.8179296851158142,
      0.7957636713981628,
      0.8221263885498047,
      0.8267199993133545,
      0.7771658897399902,
      0.7794795036315918,
      0.8131023645401001,
      0.7959414720535278,
      0.7582709193229675,
      0.7382344007492065,
      0.7630213499069214,
      0.7872922420501709,
      0.792778730392456,
      0.8039845824241638,
      0.8106257915496826,
      0.8335970640182495,
      0.8464659452438354,
      0.8233556151390076,
      0.833678662776947,
      0.8603359460830688,
      0.853921115398407,
      0.8318232297897339,
      0.8547675013542175,
      0.8520686626434326,
      0.8215893507003784,
      0.8277926445007324,
      0.8468462228775024,
      0.804633378982544,
      0.7951380014419556,
      0.8147538304328918,
      0.7770932912826538,
      0.9994059801101685,
      0.9991937875747681,
      0.998710036277771,
      0.9795989990234375,
      0.961229681968689,
      0.9642578363418579,
      0.9542940855026245,
      0.9741370677947998,
      0.9630262851715088,
      0.9846917390823364,
      0.9988135099411011,
      0.9997051954269409,
      0.9996488690376282,
      0.9992278814315796,
      0.9995594024658203,
      0.9998144507408142,
      0.9997602105140686,
      0.9998440146446228,
      0.9998674392700195,
      0.999898374080658,
      0.9998918771743774,
      0.9998779892921448,
      0.9996271133422852,
      0.9965415596961975,
      0.9841821789741516,
      0.9573075175285339,
      0.9595260620117188,
      0.9782053828239441,
      0.9684524536132812,
      0.9794817566871643,
      0.9654303789138794,
      0.9542863368988037,
      0.9898276329040527,
      0.9950647354125977,
      0.9995325803756714,
      0.9998355507850647,
      0.999906063079834,
      0.9999004006385803,
      0.999859094619751,
      0.9999370574951172,
      0.9999476075172424,
      0.9998759627342224,
      0.9998394846916199,
      0.9999323487281799,
      0.9999405145645142,
      0.9999570846557617,
      0.9999361038208008,
      0.9999475479125977,
      0.9999503493309021,
      0.9999223351478577,
      0.9997662901878357,
      0.9983679056167603,
      0.9892951846122742,
      0.9632850885391235,
      0.9675325751304626,
      0.9858275651931763,
      0.9716956615447998,
      0.9843162298202515,
      0.9642974734306335,
      0.9669628739356995,
      0.9940123558044434,
      0.9991800785064697,
      0.999854564666748,
      0.9999003410339355,
      0.9998967051506042,
      0.9999264478683472,
      0.9999664425849915,
      0.9999290108680725,
      0.9999175071716309,
      0.9999721050262451,
      0.9999522566795349,
      0.9999342560768127,
      0.9999105930328369,
      0.9999187588691711,
      0.9999346137046814,
      0.9998664259910583,
      0.9991717338562012,
      0.9979797005653381,
      0.9820483922958374,
      0.9604718685150146,
      0.916709303855896,
      0.9159172773361206,
      0.902774453163147,
      0.8742275238037109,
      0.9073911905288696,
      0.9423354268074036,
      0.9767488241195679,
      0.9889366030693054,
      0.9685263633728027,
      0.9821149706840515,
      0.9525825381278992,
      0.9483813047409058,
      0.9883662462234497,
      0.9908854961395264,
      0.9994189739227295,
      0.999643087387085,
      0.9997480511665344,
      0.9998279809951782,
      0.999879002571106,
      0.9999228715896606,
      0.9999437928199768,
      0.999897837638855,
      0.999943196773529,
      0.9999396204948425,
      0.9999278783798218,
      0.9998907446861267,
      0.9995202422142029,
      0.9992859363555908,
      0.9965072870254517,
      0.9798911809921265,
      0.9818757176399231,
      0.9869459867477417,
      0.9541302919387817,
      0.9732819199562073,
      0.9286143183708191,
      0.9167910218238831,
      0.9761869311332703,
      0.9735175967216492,
      0.9973093867301941,
      0.9984639883041382,
      0.9990776181221008,
      0.9995840787887573,
      0.9992738366127014,
      0.9994778037071228,
      0.9997342824935913,
      0.9998445510864258,
      0.9998142719268799,
      0.999729573726654,
      0.9997106194496155,
      0.9998772740364075,
      0.999897301197052,
      0.9996581673622131,
      0.9994462132453918,
      0.9982759356498718,
      0.9967441558837891,
      0.9778342247009277,
      0.9521856904029846,
      0.9698947072029114,
      0.9315495491027832,
      0.957431972026825,
      0.9120100736618042,
      0.8891521096229553,
      0.9543040990829468,
      0.97486412525177,
      0.9822009205818176,
      0.9299168586730957,
      0.9147149920463562,
      0.9641663432121277,
      0.9768347144126892,
      0.9910889863967896
    ],
    [
      0.9114058017730713,
      0.9546128511428833,
      0.9597122669219971,
      0.9630218148231506,
      0.9659243822097778,
      0.9604870080947876,
      0.9344092607498169,
      0.9271301627159119,
      0.9434996843338013,
      0.900182843208313,
      0.8592522144317627,
      0.88823401927948,
      0.8973042964935303,
      0.8357093334197998,
      0.8472744226455688,
      0.8717122077941895,
      0.8497068881988525,
      0.8137156963348389,
      0.851679265499115,
      0.8675245046615601,
      0.8214544653892517,
      0.8277980089187622,
      0.8595981001853943,
      0.8486045598983765,
      0.823187530040741,
      0.841759204864502,
      0.8665076494216919,
      0.8270806670188904,
      0.8074629902839661,
      0.833154022693634,
      0.8358054161071777,
      0.7893151640892029,
      0.7936059832572937,
      0.8288953304290771,
      0.8100446462631226,
      0.7776191830635071,
      0.7628657817840576,
      0.7777997851371765,
      0.7982141971588135,
      0.8008396625518799,
      0.8134820461273193,
      0.8181412220001221,
      0.8400784134864807,
      0.8536035418510437,
      0.8312159776687622,
      0.8404062986373901,
      0.8651861548423767,
      0.8611738085746765,
      0.8386287689208984,
      0.8610166907310486,
      0.8598099946975708,
      0.8316383361816406,
      0.8384246230125427,
      0.854170024394989,
      0.814921498298645,
      0.8080606460571289,
      0.8245775103569031,
      0.786713719367981,
      0.9994406700134277,
      0.9991797208786011,
      0.998452365398407,
      0.9798311591148376,
      0.9631397724151611,
      0.9662845730781555,
      0.9570105075836182,
      0.9757051467895508,
      0.9650799632072449,
      0.9855437874794006,
      0.9989184141159058,
      0.9997370839118958,
      0.9996781349182129,
      0.9992893934249878,
      0.9996001720428467,
      0.9998272657394409,
      0.9997695088386536,
      0.9998555183410645,
      0.9998736381530762,
      0.9999018907546997,
      0.999897301197052,
      0.9998860359191895,
      0.999657928943634,
      0.9967271685600281,
      0.9850184917449951,
      0.9591382145881653,
      0.961804211139679,
      0.9795902371406555,
      0.9704451560974121,
      0.9806827902793884,
      0.9674848318099976,
      0.9569721221923828,
      0.9905464053153992,
      0.9956248998641968,
      0.9996007680892944,
      0.9998483061790466,
      0.9999113082885742,
      0.999903678894043,
      0.9998591542243958,
      0.9999384880065918,
      0.9999488592147827,
      0.9998759031295776,
      0.9998397827148438,
      0.9999332427978516,
      0.9999414682388306,
      0.9999585747718811,
      0.9999372959136963,
      0.9999492764472961,
      0.9999538660049438,
      0.9999285340309143,
      0.9997987747192383,
      0.9985751509666443,
      0.9902990460395813,
      0.9654375314712524,
      0.9694089889526367,
      0.9869533181190491,
      0.9734954237937927,
      0.9853467345237732,
      0.9667957425117493,
      0.9691182971000671,
      0.9944964051246643,
      0.9992974400520325,
      0.9998709559440613,
      0.9999132752418518,
      0.9999086260795593,
      0.9999326467514038,
      0.9999686479568481,
      0.9999315142631531,
      0.9999192357063293,
      0.999972939491272,
      0.9999541640281677,
      0.9999357461929321,
      0.9999130964279175,
      0.9999240636825562,
      0.999939501285553,
      0.9998873472213745,
      0.9992831945419312,
      0.9984108805656433,
      0.9839228391647339,
      0.9629546999931335,
      0.9204078316688538,
      0.9194951057434082,
      0.9070624709129333,
      0.8792317509651184,
      0.9115192890167236,
      0.945813775062561,
      0.9783598780632019,
      0.9896636605262756,
      0.9703418612480164,
      0.9834780693054199,
      0.9564303159713745,
      0.9519153833389282,
      0.9894197583198547,
      0.9917718768119812,
      0.9995258450508118,
      0.9997137188911438,
      0.9997944831848145,
      0.9998549222946167,
      0.9998942017555237,
      0.9999266266822815,
      0.999946117401123,
      0.9999001026153564,
      0.9999443888664246,
      0.9999432563781738,
      0.9999328255653381,
      0.9999032020568848,
      0.9995839595794678,
      0.9994065165519714,
      0.9969901442527771,
      0.9820007085800171,
      0.983684778213501,
      0.9881101250648499,
      0.957123875617981,
      0.9750847816467285,
      0.9321694374084473,
      0.9207653403282166,
      0.9784826040267944,
      0.9762635231018066,
      0.9978589415550232,
      0.9987303614616394,
      0.9992362856864929,
      0.9996540546417236,
      0.9993952512741089,
      0.9995582103729248,
      0.9997631907463074,
      0.9998607635498047,
      0.9998310208320618,
      0.9997520446777344,
      0.9997415542602539,
      0.9998882412910461,
      0.9999092221260071,
      0.9997106790542603,
      0.9995249509811401,
      0.9985578656196594,
      0.9973013401031494,
      0.9802370071411133,
      0.9553354978561401,
      0.9726236462593079,
      0.9347755908966064,
      0.9599875211715698,
      0.9155298471450806,
      0.893532395362854,
      0.9576823711395264,
      0.9779958724975586,
      0.9847144484519958,
      0.9344655275344849,
      0.919686496257782,
      0.9677451252937317,
      0.9801194071769714,
      0.9928891658782959
    ],
    [
      0.9212126731872559,
      0.962597131729126,
      0.9648662805557251,
      0.968474268913269,
      0.970903217792511,
      0.9656197428703308,
      0.9401813745498657,
      0.9339483380317688,
      0.9494007229804993,
      0.9064946174621582,
      0.8670614957809448,
      0.8948485255241394,
      0.9026448726654053,
      0.8439623117446899,
      0.8549216389656067,
      0.878747284412384,
      0.8576881885528564,
      0.8212291598320007,
      0.8603768348693848,
      0.8734003305435181,
      0.8286818861961365,
      0.8361072540283203,
      0.8671605587005615,
      0.8560479879379272,
      0.8328413963317871,
      0.8525456190109253,
      0.8749117851257324,
      0.8373202681541443,
      0.8197461366653442,
      0.8434118628501892,
      0.8447780013084412,
      0.8016989827156067,
      0.8070512413978577,
      0.8409048914909363,
      0.8233551979064941,
      0.7940887212753296,
      0.7823178768157959,
      0.7913647890090942,
      0.8085439801216125,
      0.8095057010650635,
      0.8232641816139221,
      0.8260075449943542,
      0.847187876701355,
      0.8618251085281372,
      0.8400617241859436,
      0.8480510711669922,
      0.8709446787834167,
      0.8683253526687622,
      0.8458786010742188,
      0.8672463893890381,
      0.8672361373901367,
      0.8400789499282837,
      0.8464666604995728,
      0.8602022528648376,
      0.8233294486999512,
      0.8161534070968628,
      0.8318244218826294,
      0.7961771488189697,
      0.9994876384735107,
      0.9992929100990295,
      0.9987319111824036,
      0.9817142486572266,
      0.9654189348220825,
      0.9686291217803955,
      0.9597575664520264,
      0.9773597717285156,
      0.9672727584838867,
      0.9866750836372375,
      0.9990307688713074,
      0.9997663497924805,
      0.9997033476829529,
      0.9993431568145752,
      0.9996416568756104,
      0.9998403787612915,
      0.9997900128364563,
      0.9998697638511658,
      0.9998806118965149,
      0.9999074935913086,
      0.9999080896377563,
      0.9998973608016968,
      0.9997071027755737,
      0.997056245803833,
      0.9860774874687195,
      0.9612518548965454,
      0.9641014337539673,
      0.9809351563453674,
      0.9725257158279419,
      0.9820016622543335,
      0.969672441482544,
      0.9601935148239136,
      0.9913600087165833,
      0.9961452484130859,
      0.9996434450149536,
      0.9998618960380554,
      0.9999164342880249,
      0.9999069571495056,
      0.9998598694801331,
      0.9999405145645142,
      0.9999507069587708,
      0.999876856803894,
      0.9998407959938049,
      0.9999345541000366,
      0.9999424815177917,
      0.9999601244926453,
      0.9999380707740784,
      0.9999509453773499,
      0.9999576210975647,
      0.9999344944953918,
      0.9998288750648499,
      0.998733639717102,
      0.9909945130348206,
      0.9674649834632874,
      0.9712417721748352,
      0.987939178943634,
      0.9754241704940796,
      0.9864362478256226,
      0.9694496393203735,
      0.9714493751525879,
      0.994986891746521,
      0.9993969202041626,
      0.9998849034309387,
      0.999923050403595,
      0.9999193549156189,
      0.9999383091926575,
      0.9999707341194153,
      0.9999335408210754,
      0.9999203681945801,
      0.9999738931655884,
      0.9999563097953796,
      0.9999374151229858,
      0.9999149441719055,
      0.9999314546585083,
      0.9999444484710693,
      0.9999065399169922,
      0.9993943572044373,
      0.9987615942955017,
      0.9856558442115784,
      0.964992105960846,
      0.9240424633026123,
      0.9231539964675903,
      0.9114168882369995,
      0.8844747543334961,
      0.9156177043914795,
      0.9492754936218262,
      0.9799832105636597,
      0.9904336929321289,
      0.9721025228500366,
      0.9848412275314331,
      0.9601428508758545,
      0.9546416997909546,
      0.9904621839523315,
      0.9926362633705139,
      0.9996116161346436,
      0.9997712969779968,
      0.9998316764831543,
      0.9998776316642761,
      0.999907374382019,
      0.9999315738677979,
      0.9999485015869141,
      0.9999021887779236,
      0.9999452829360962,
      0.9999468326568604,
      0.999937117099762,
      0.9999144077301025,
      0.9996427893638611,
      0.9995152354240417,
      0.9974027872085571,
      0.983760416507721,
      0.9852571487426758,
      0.9892232418060303,
      0.9600939154624939,
      0.9769914746284485,
      0.9355199933052063,
      0.9238495826721191,
      0.9807731509208679,
      0.979843258857727,
      0.9983750581741333,
      0.9989548325538635,
      0.9993672966957092,
      0.9997149705886841,
      0.999484658241272,
      0.9996352791786194,
      0.9998001456260681,
      0.9998754262924194,
      0.9998462200164795,
      0.9997810125350952,
      0.999768078327179,
      0.999898374080658,
      0.9999196529388428,
      0.999755322933197,
      0.9995927810668945,
      0.9987919926643372,
      0.9977495074272156,
      0.9829484224319458,
      0.9587030410766602,
      0.9751428961753845,
      0.9379774332046509,
      0.9628151059150696,
      0.9190148115158081,
      0.8978002071380615,
      0.961286187171936,
      0.981232762336731,
      0.9867482781410217,
      0.93869549036026,
      0.9250357747077942,
      0.971663236618042,
      0.9834082126617432,
      0.9943844079971313
    ],
    [
      0.928097128868103,
      0.967731237411499,
      0.9688887596130371,
      0.9722253084182739,
      0.9742945432662964,
      0.9694563746452332,
      0.9448895454406738,
      0.9397615194320679,
      0.9541523456573486,
      0.9128706455230713,
      0.8752427101135254,
      0.9013164043426514,
      0.9080675840377808,
      0.8526126742362976,
      0.8625742197036743,
      0.8847694396972656,
      0.8644805550575256,
      0.8298488855361938,
      0.8685787320137024,
      0.8789223432540894,
      0.836532711982727,
      0.8451611995697021,
      0.874659538269043,
      0.8636135458946228,
      0.8426775932312012,
      0.8623812198638916,
      0.8825061321258545,
      0.8468995094299316,
      0.8316905498504639,
      0.8536184430122375,
      0.8538024425506592,
      0.8132633566856384,
      0.8200802803039551,
      0.8556225299835205,
      0.8361110687255859,
      0.8062742352485657,
      0.796159565448761,
      0.8013613820075989,
      0.8174837827682495,
      0.8161474466323853,
      0.8326085209846497,
      0.8338137269020081,
      0.8537456393241882,
      0.8692801594734192,
      0.8499447107315063,
      0.8558061122894287,
      0.8771610856056213,
      0.875889241695404,
      0.8554210662841797,
      0.8739315867424011,
      0.8747811317443848,
      0.848774254322052,
      0.8547742366790771,
      0.8663309216499329,
      0.8312326073646545,
      0.8237338066101074,
      0.8384740352630615,
      0.803885281085968,
      0.9995114803314209,
      0.9993346333503723,
      0.9987657070159912,
      0.9825448989868164,
      0.9671646356582642,
      0.970588743686676,
      0.9620550274848938,
      0.9787145256996155,
      0.9694140553474426,
      0.987612783908844,
      0.999132513999939,
      0.9997886419296265,
      0.9997226595878601,
      0.9993777871131897,
      0.9996645450592041,
      0.9998493194580078,
      0.9998019337654114,
      0.999878466129303,
      0.999885618686676,
      0.9999109506607056,
      0.9999141693115234,
      0.9999043345451355,
      0.999733567237854,
      0.9971806406974792,
      0.9866018891334534,
      0.9632055163383484,
      0.9661511182785034,
      0.9821090698242188,
      0.9744440317153931,
      0.9831082224845886,
      0.9716107249259949,
      0.9632705450057983,
      0.9921011328697205,
      0.996621310710907,
      0.9996771216392517,
      0.9998732209205627,
      0.9999208450317383,
      0.9999098777770996,
      0.9998602867126465,
      0.9999420046806335,
      0.9999518394470215,
      0.999876856803894,
      0.9998412132263184,
      0.9999359250068665,
      0.9999439120292664,
      0.9999616146087646,
      0.9999393820762634,
      0.9999525547027588,
      0.99996018409729,
      0.9999387860298157,
      0.9998462200164795,
      0.9987162947654724,
      0.9912872910499573,
      0.9690309166908264,
      0.9728549718856812,
      0.9887875914573669,
      0.9772599339485168,
      0.987458348274231,
      0.9718894958496094,
      0.973741888999939,
      0.9954768419265747,
      0.999483048915863,
      0.9998971819877625,
      0.9999316930770874,
      0.9999295473098755,
      0.9999440908432007,
      0.9999738335609436,
      0.9999350309371948,
      0.9999216794967651,
      0.9999747276306152,
      0.9999579191207886,
      0.9999385476112366,
      0.9999163150787354,
      0.999932587146759,
      0.9999476671218872,
      0.9999179840087891,
      0.9994657635688782,
      0.9989666938781738,
      0.98692387342453,
      0.966437816619873,
      0.9273970723152161,
      0.9268274307250977,
      0.9163843393325806,
      0.8902767896652222,
      0.9200135469436646,
      0.9527338743209839,
      0.9814756512641907,
      0.9912184476852417,
      0.9740266799926758,
      0.9861312508583069,
      0.9637601375579834,
      0.9587693810462952,
      0.9914661645889282,
      0.9936163425445557,
      0.9996932148933411,
      0.9998183846473694,
      0.9998689293861389,
      0.999901294708252,
      0.9999207258224487,
      0.9999338984489441,
      0.999950647354126,
      0.9999035000801086,
      0.9999448657035828,
      0.9999499320983887,
      0.9999414086341858,
      0.9999247193336487,
      0.9996943473815918,
      0.9996029138565063,
      0.9978387951850891,
      0.9853959679603577,
      0.9868173003196716,
      0.990269660949707,
      0.9629926681518555,
      0.9789862632751465,
      0.9393328428268433,
      0.9283737540245056,
      0.9832069873809814,
      0.9836764931678772,
      0.9988498687744141,
      0.999213695526123,
      0.9995559453964233,
      0.9997822642326355,
      0.9996029734611511,
      0.9997169375419617,
      0.9998279213905334,
      0.9998926520347595,
      0.9998630881309509,
      0.9998106360435486,
      0.9997953176498413,
      0.9999085068702698,
      0.9999303817749023,
      0.9997965097427368,
      0.9996569156646729,
      0.9990003108978271,
      0.9981489777565002,
      0.9858232140541077,
      0.9620367288589478,
      0.9776359796524048,
      0.9414842128753662,
      0.965930163860321,
      0.9234757423400879,
      0.9033538699150085,
      0.9660094976425171,
      0.9848595261573792,
      0.9890709519386292,
      0.945297122001648,
      0.9340962767601013,
      0.9771864414215088,
      0.9878837466239929,
      0.9959386587142944
    ],
    [
      0.934441089630127,
      0.9717346429824829,
      0.9711617231369019,
      0.9748044610023499,
      0.9760713577270508,
      0.971940279006958,
      0.9476022720336914,
      0.943530797958374,
      0.9571565389633179,
      0.9171695709228516,
      0.8812723755836487,
      0.9059975743293762,
      0.911942720413208,
      0.859289824962616,
      0.8680410385131836,
      0.8893752098083496,
      0.8696072697639465,
      0.837307870388031,
      0.875079870223999,
      0.8842992186546326,
      0.8439570665359497,
      0.853128969669342,
      0.8814959526062012,
      0.8694159984588623,
      0.8508329391479492,
      0.8711600303649902,
      0.8892745971679688,
      0.8550378084182739,
      0.8413896560668945,
      0.8625818490982056,
      0.8621041178703308,
      0.823535680770874,
      0.8311282992362976,
      0.8663466572761536,
      0.8464580774307251,
      0.8171563744544983,
      0.8072711229324341,
      0.810204803943634,
      0.8273169994354248,
      0.823390007019043,
      0.840174674987793,
      0.8407812118530273,
      0.8602163791656494,
      0.8755786418914795,
      0.8586008548736572,
      0.8631636500358582,
      0.8832592964172363,
      0.8825201392173767,
      0.8631225824356079,
      0.8798376321792603,
      0.8805915117263794,
      0.8552114963531494,
      0.8616364598274231,
      0.8711392879486084,
      0.8374199867248535,
      0.8306483626365662,
      0.8439567685127258,
      0.8095793724060059,
      0.9995359778404236,
      0.9993825554847717,
      0.9988619089126587,
      0.9836326241493225,
      0.9689254760742188,
      0.972303569316864,
      0.964118480682373,
      0.9798503518104553,
      0.971283495426178,
      0.9884714484214783,
      0.9992035031318665,
      0.9998052716255188,
      0.9997378587722778,
      0.9994080066680908,
      0.9996826648712158,
      0.999856173992157,
      0.999812126159668,
      0.9998857975006104,
      0.9998894929885864,
      0.9999141693115234,
      0.999919593334198,
      0.999910831451416,
      0.9997591376304626,
      0.9973651170730591,
      0.9874231219291687,
      0.9650957584381104,
      0.9678473472595215,
      0.9831236600875854,
      0.9760131239891052,
      0.9840056896209717,
      0.9732202887535095,
      0.9657734036445618,
      0.9927034974098206,
      0.996979832649231,
      0.999703586101532,
      0.9998818635940552,
      0.9999240040779114,
      0.9999120831489563,
      0.9998606443405151,
      0.999943196773529,
      0.9999526143074036,
      0.9998772144317627,
      0.9998420476913452,
      0.9999368190765381,
      0.9999449849128723,
      0.9999627470970154,
      0.9999403357505798,
      0.9999539256095886,
      0.9999626874923706,
      0.9999427199363708,
      0.9998632669448853,
      0.9988199472427368,
      0.9918727278709412,
      0.9704654216766357,
      0.9740660786628723,
      0.9895179271697998,
      0.9786421060562134,
      0.9883064031600952,
      0.9736945033073425,
      0.9755547046661377,
      0.9959070086479187,
      0.999542772769928,
      0.9999068379402161,
      0.9999373555183411,
      0.9999364018440247,
      0.9999472498893738,
      0.9999736547470093,
      0.9999356865882874,
      0.9999222159385681,
      0.9999754428863525,
      0.9999580979347229,
      0.9999393224716187,
      0.9999180436134338,
      0.9999344944953918,
      0.9999507069587708,
      0.999927282333374,
      0.9995276927947998,
      0.9991061091423035,
      0.9878270626068115,
      0.9680979251861572,
      0.9307600259780884,
      0.9301370978355408,
      0.9212631583213806,
      0.8957451581954956,
      0.9240988492965698,
      0.9555767774581909,
      0.9826970100402832,
      0.9918178915977478,
      0.97547447681427,
      0.9870662689208984,
      0.9663766622543335,
      0.961844801902771,
      0.9921354055404663,
      0.994351863861084,
      0.9997439980506897,
      0.9998503923416138,
      0.9998922348022461,
      0.9999164342880249,
      0.9999293684959412,
      0.9999361038208008,
      0.9999521374702454,
      0.9999043941497803,
      0.9999468922615051,
      0.9999522566795349,
      0.9999443888664246,
      0.9999316930770874,
      0.99974125623703,
      0.9996600151062012,
      0.9981367588043213,
      0.9866352081298828,
      0.9881590604782104,
      0.9910700917243958,
      0.9653376340866089,
      0.9805624485015869,
      0.9433501958847046,
      0.9321777820587158,
      0.984826922416687,
      0.985883355140686,
      0.9991199970245361,
      0.9994135499000549,
      0.9996705651283264,
      0.9998206496238708,
      0.9996795654296875,
      0.9997664093971252,
      0.9998486042022705,
      0.9999037384986877,
      0.9998745322227478,
      0.9998316764831543,
      0.9998155236244202,
      0.999915361404419,
      0.9999374747276306,
      0.999823808670044,
      0.9997006058692932,
      0.9991539120674133,
      0.9984552264213562,
      0.988157331943512,
      0.964894711971283,
      0.979534924030304,
      0.944648265838623,
      0.9680484533309937,
      0.9271977543830872,
      0.9078494906425476,
      0.9700599908828735,
      0.9874172806739807,
      0.9906783699989319,
      0.9498110413551331,
      0.9401290416717529,
      0.9811075925827026,
      0.9915289878845215,
      0.9969674944877625
    ],
    [
      0.9402880072593689,
      0.9747481346130371,
      0.973678469657898,
      0.9772951602935791,
      0.9780929684638977,
      0.9744415283203125,
      0.9509553909301758,
      0.9478206634521484,
      0.9608941078186035,
      0.9225677251815796,
      0.8885821104049683,
      0.9112666845321655,
      0.9165184497833252,
      0.8659766912460327,
      0.8738216161727905,
      0.8941494226455688,
      0.8746956586837769,
      0.8450324535369873,
      0.8811616897583008,
      0.8900330066680908,
      0.8508687019348145,
      0.85955810546875,
      0.8883121013641357,
      0.8761810064315796,
      0.8584141731262207,
      0.8796531558036804,
      0.8961124420166016,
      0.8636586666107178,
      0.8513606786727905,
      0.871596097946167,
      0.871070146560669,
      0.8345487713813782,
      0.8417550325393677,
      0.8754299283027649,
      0.8561643958091736,
      0.8280153870582581,
      0.8185476064682007,
      0.8207839727401733,
      0.8370310068130493,
      0.8321829438209534,
      0.8481981754302979,
      0.8481931090354919,
      0.8675180673599243,
      0.8828219175338745,
      0.8669354915618896,
      0.8707925081253052,
      0.8896571397781372,
      0.8890900611877441,
      0.8702146410942078,
      0.8850787878036499,
      0.8857600092887878,
      0.8608624935150146,
      0.8674942851066589,
      0.8756414651870728,
      0.8437449932098389,
      0.8363314867019653,
      0.8492134213447571,
      0.8153941035270691,
      0.9995669722557068,
      0.9994428753852844,
      0.9990144968032837,
      0.9850813150405884,
      0.9711053967475891,
      0.9744186997413635,
      0.9666154384613037,
      0.9814398288726807,
      0.9736116528511047,
      0.9893044829368591,
      0.9992853403091431,
      0.9998247623443604,
      0.9997572898864746,
      0.9994545578956604,
      0.9997086524963379,
      0.9998653531074524,
      0.9998267292976379,
      0.9998950958251953,
      0.9998948574066162,
      0.9999182820320129,
      0.9999263286590576,
      0.9999178051948547,
      0.9997897148132324,
      0.997665286064148,
      0.9885609149932861,
      0.9676146507263184,
      0.9700793623924255,
      0.9844325184822083,
      0.9778948426246643,
      0.9851348400115967,
      0.9750462174415588,
      0.9684969186782837,
      0.9934128522872925,
      0.9974319934844971,
      0.9997339248657227,
      0.9998917579650879,
      0.9999279379844666,
      0.9999147653579712,
      0.9998612403869629,
      0.9999449849128723,
      0.9999540448188782,
      0.9998781681060791,
      0.9998429417610168,
      0.9999381303787231,
      0.9999461770057678,
      0.9999638795852661,
      0.9999411106109619,
      0.9999552965164185,
      0.9999651908874512,
      0.9999467730522156,
      0.9998814463615417,
      0.9989761710166931,
      0.9928070306777954,
      0.972544252872467,
      0.9757680892944336,
      0.990358829498291,
      0.9801647663116455,
      0.9892074465751648,
      0.97557133436203,
      0.9774458408355713,
      0.9963740110397339,
      0.9996057152748108,
      0.9999166131019592,
      0.9999434947967529,
      0.9999421238899231,
      0.9999507069587708,
      0.9999749064445496,
      0.9999372363090515,
      0.9999232888221741,
      0.9999759197235107,
      0.9999597072601318,
      0.9999405741691589,
      0.9999195337295532,
      0.9999386668205261,
      0.9999538064002991,
      0.9999369382858276,
      0.999604344367981,
      0.9992654323577881,
      0.9892030358314514,
      0.9707540273666382,
      0.9349256157875061,
      0.9339334964752197,
      0.9266096353530884,
      0.9016093015670776,
      0.928420901298523,
      0.9585859775543213,
      0.984208345413208,
      0.9924869537353516,
      0.97709721326828,
      0.9880524277687073,
      0.9690995216369629,
      0.9649794697761536,
      0.9928081035614014,
      0.9949856400489807,
      0.9997841119766235,
      0.9998735785484314,
      0.9999089241027832,
      0.9999282360076904,
      0.9999357461929321,
      0.9999393224716187,
      0.9999539852142334,
      0.9999058842658997,
      0.9999476075172424,
      0.9999549388885498,
      0.9999474287033081,
      0.99993896484375,
      0.9997867941856384,
      0.9997207522392273,
      0.9985136985778809,
      0.9881287813186646,
      0.9894773364067078,
      0.9919483065605164,
      0.9678221940994263,
      0.9821208715438843,
      0.9473875761032104,
      0.9358230829238892,
      0.9861490726470947,
      0.9875631928443909,
      0.9993067383766174,
      0.9995572566986084,
      0.999752402305603,
      0.9998521208763123,
      0.9997424483299255,
      0.9998093247413635,
      0.9998663067817688,
      0.9999133348464966,
      0.9998852610588074,
      0.9998510479927063,
      0.9998331665992737,
      0.9999216794967651,
      0.9999440908432007,
      0.9998490810394287,
      0.9997403025627136,
      0.9992852210998535,
      0.9987175464630127,
      0.9904153347015381,
      0.9687515497207642,
      0.9813238978385925,
      0.9477418065071106,
      0.970254123210907,
      0.9310217499732971,
      0.9124899506568909,
      0.9736081957817078,
      0.9898765087127686,
      0.9927676320075989,
      0.9552591443061829,
      0.9466931223869324,
      0.9852803945541382,
      0.994329035282135,
      0.997803807258606
    ],
    [
      0.9435029029846191,
      0.9765180945396423,
      0.9751532077789307,
      0.978921115398407,
      0.9790551662445068,
      0.9757688045501709,
      0.9525115489959717,
      0.9508324861526489,
      0.9627782106399536,
      0.9253765940666199,
      0.8942960500717163,
      0.9156334400177002,
      0.9195071458816528,
      0.8711608648300171,
      0.879693865776062,
      0.8983554840087891,
      0.8788073658943176,
      0.8512963056564331,
      0.8866022825241089,
      0.8948901891708374,
      0.8573397397994995,
      0.8662026524543762,
      0.8939989805221558,
      0.8826081156730652,
      0.8649857640266418,
      0.8871387243270874,
      0.9019125699996948,
      0.8709123134613037,
      0.8603973388671875,
      0.879942774772644,
      0.8786501288414001,
      0.8455120325088501,
      0.8518401384353638,
      0.8844033479690552,
      0.8648673295974731,
      0.8374783992767334,
      0.8274871706962585,
      0.8302375078201294,
      0.8452321887016296,
      0.8414797782897949,
      0.8557040691375732,
      0.8548094034194946,
      0.8746426105499268,
      0.8899149894714355,
      0.8747179508209229,
      0.8785513639450073,
      0.896324634552002,
      0.8952928185462952,
      0.877290666103363,
      0.8912572860717773,
      0.8910960555076599,
      0.86760014295578,
      0.8737084865570068,
      0.880323588848114,
      0.8502482771873474,
      0.8425966501235962,
      0.855084240436554,
      0.8229117393493652,
      0.9995923638343811,
      0.9994958639144897,
      0.9991511106491089,
      0.9864846467971802,
      0.9732333421707153,
      0.976416289806366,
      0.9690579175949097,
      0.9829869270324707,
      0.9758449792861938,
      0.9901986122131348,
      0.9993678331375122,
      0.9998429417610168,
      0.9997779130935669,
      0.9995127320289612,
      0.9997386932373047,
      0.9998745918273926,
      0.9998413324356079,
      0.9999040365219116,
      0.9998995065689087,
      0.9999220371246338,
      0.9999322295188904,
      0.9999240636825562,
      0.9998149871826172,
      0.9979479312896729,
      0.9896265268325806,
      0.9699300527572632,
      0.972071647644043,
      0.985662043094635,
      0.9796329140663147,
      0.9863288998603821,
      0.9768161773681641,
      0.9710086584091187,
      0.9940456748008728,
      0.9977826476097107,
      0.9997586607933044,
      0.9999000430107117,
      0.9999312162399292,
      0.9999169707298279,
      0.9998611211776733,
      0.9999464154243469,
      0.9999551773071289,
      0.9998788237571716,
      0.9998432397842407,
      0.9999394416809082,
      0.999947190284729,
      0.9999653100967407,
      0.9999418258666992,
      0.9999564290046692,
      0.9999675154685974,
      0.9999502301216125,
      0.9998961687088013,
      0.999121367931366,
      0.9936468601226807,
      0.9743126630783081,
      0.9773529171943665,
      0.9912267327308655,
      0.9815781712532043,
      0.9901106953620911,
      0.9772639870643616,
      0.979209303855896,
      0.9967526793479919,
      0.9996539950370789,
      0.9999239444732666,
      0.9999480247497559,
      0.9999462366104126,
      0.9999530911445618,
      0.9999760389328003,
      0.9999382495880127,
      0.9999244809150696,
      0.999976634979248,
      0.9999611973762512,
      0.9999415278434753,
      0.9999207854270935,
      0.9999420642852783,
      0.9999564290046692,
      0.9999443888664246,
      0.9996657371520996,
      0.9993693232536316,
      0.9902499318122864,
      0.972785472869873,
      0.9386427402496338,
      0.9378566145896912,
      0.9313622713088989,
      0.9066102504730225,
      0.9321050643920898,
      0.9611587524414062,
      0.9855499863624573,
      0.9933145642280579,
      0.9786768555641174,
      0.9888912439346313,
      0.9712253212928772,
      0.9676039814949036,
      0.9933780431747437,
      0.995529055595398,
      0.9998147487640381,
      0.999890148639679,
      0.9999212622642517,
      0.9999362826347351,
      0.9999412298202515,
      0.9999396204948425,
      0.9999551773071289,
      0.9999064207077026,
      0.9999480843544006,
      0.9999567866325378,
      0.9999496340751648,
      0.9999443292617798,
      0.9998186826705933,
      0.9997605085372925,
      0.9987280368804932,
      0.9892524480819702,
      0.9906020760536194,
      0.9925182461738586,
      0.9700307250022888,
      0.9833165407180786,
      0.9505941271781921,
      0.938822329044342,
      0.9872652888298035,
      0.9886963963508606,
      0.9994409680366516,
      0.9996584057807922,
      0.9998085498809814,
      0.9998766183853149,
      0.999790370464325,
      0.9998366236686707,
      0.9998803734779358,
      0.9999210834503174,
      0.999893844127655,
      0.999866247177124,
      0.9998472929000854,
      0.9999266266822815,
      0.9999492764472961,
      0.9998679757118225,
      0.9997701644897461,
      0.9993847012519836,
      0.9988948106765747,
      0.9920840859413147,
      0.9719893932342529,
      0.9828840494155884,
      0.9508042335510254,
      0.9722238779067993,
      0.9344336986541748,
      0.9165356159210205,
      0.9765973091125488,
      0.9916322231292725,
      0.994037926197052,
      0.959034264087677,
      0.9508506059646606,
      0.9877753853797913,
      0.9957188963890076,
      0.9982656240463257
    ],
    [
      0.9474081993103027,
      0.9783009886741638,
      0.9768015146255493,
      0.9804671406745911,
      0.9806156754493713,
      0.9772263169288635,
      0.9539757966995239,
      0.9538936614990234,
      0.9647651314735413,
      0.9279206395149231,
      0.8998796939849854,
      0.9197872281074524,
      0.9217798709869385,
      0.8760140538215637,
      0.8855347037315369,
      0.9021508693695068,
      0.8821852207183838,
      0.8570516109466553,
      0.8911638259887695,
      0.898665189743042,
      0.8630348443984985,
      0.8720026612281799,
      0.8983853459358215,
      0.8877935409545898,
      0.8705757260322571,
      0.8931301832199097,
      0.9065297245979309,
      0.8770532608032227,
      0.867824375629425,
      0.8868957161903381,
      0.8847980499267578,
      0.8543781042098999,
      0.8600996732711792,
      0.891800045967102,
      0.871548056602478,
      0.8459666967391968,
      0.8341842889785767,
      0.8378493785858154,
      0.852833092212677,
      0.8495252728462219,
      0.8624106645584106,
      0.8605816960334778,
      0.8804221749305725,
      0.8955937623977661,
      0.8811100721359253,
      0.8851081132888794,
      0.9019482135772705,
      0.9005210399627686,
      0.8832972645759583,
      0.8961315155029297,
      0.8959604501724243,
      0.8736904263496399,
      0.8793224096298218,
      0.8844651579856873,
      0.8565500974655151,
      0.8487162590026855,
      0.8595433235168457,
      0.8286573886871338,
      0.9996106624603271,
      0.9995316863059998,
      0.9992465376853943,
      0.9875426888465881,
      0.974884033203125,
      0.9779669642448425,
      0.9709782004356384,
      0.9842348098754883,
      0.9776098728179932,
      0.9909268021583557,
      0.999423623085022,
      0.9998555183410645,
      0.9997923374176025,
      0.9995560646057129,
      0.9997599124908447,
      0.999881386756897,
      0.999851405620575,
      0.9999101161956787,
      0.9999030232429504,
      0.99992436170578,
      0.9999362230300903,
      0.9999279379844666,
      0.9998325705528259,
      0.9981738924980164,
      0.9905482530593872,
      0.9716863632202148,
      0.9736788272857666,
      0.9865918755531311,
      0.9809331893920898,
      0.9871543645858765,
      0.9781967401504517,
      0.9730908870697021,
      0.9945080280303955,
      0.998055636882782,
      0.9997759461402893,
      0.9999059438705444,
      0.9999337792396545,
      0.9999182820320129,
      0.9998614192008972,
      0.9999474287033081,
      0.9999560117721558,
      0.9998790621757507,
      0.9998437762260437,
      0.9999402761459351,
      0.9999479055404663,
      0.9999662637710571,
      0.999942421913147,
      0.9999572038650513,
      0.999968945980072,
      0.9999524354934692,
      0.9999063611030579,
      0.9992297887802124,
      0.994314432144165,
      0.9756922721862793,
      0.9785529375076294,
      0.9918613433837891,
      0.982657253742218,
      0.9907628297805786,
      0.9785294532775879,
      0.9805410504341125,
      0.9968951940536499,
      0.9996857643127441,
      0.9999268651008606,
      0.9999504685401917,
      0.9999492168426514,
      0.9999544620513916,
      0.9999766945838928,
      0.9999387860298157,
      0.9999251961708069,
      0.9999771118164062,
      0.9999625086784363,
      0.9999422430992126,
      0.9999216198921204,
      0.9999445676803589,
      0.9999584555625916,
      0.9999493360519409,
      0.9997058510780334,
      0.9994388222694397,
      0.9910508394241333,
      0.974515438079834,
      0.9416267275810242,
      0.9409183263778687,
      0.9350749254226685,
      0.9104136824607849,
      0.9351580739021301,
      0.9631608724594116,
      0.9866032600402832,
      0.9939681887626648,
      0.9798507690429688,
      0.9894521832466125,
      0.9727462530136108,
      0.9697052240371704,
      0.9938896894454956,
      0.9960035681724548,
      0.9998354911804199,
      0.999905526638031,
      0.9999309182167053,
      0.9999422430992126,
      0.9999452829360962,
      0.9999405741691589,
      0.9999560117721558,
      0.9999066591262817,
      0.9999484419822693,
      0.9999580979347229,
      0.9999513030052185,
      0.999948263168335,
      0.9998403191566467,
      0.9997881054878235,
      0.9988773465156555,
      0.9901097416877747,
      0.9913093447685242,
      0.9927493929862976,
      0.9716862440109253,
      0.9842045903205872,
      0.9533762335777283,
      0.9416604042053223,
      0.9883142709732056,
      0.9897416234016418,
      0.9995482563972473,
      0.9997375011444092,
      0.9998531937599182,
      0.9998974204063416,
      0.9998314380645752,
      0.9998676776885986,
      0.9998939633369446,
      0.9999278783798218,
      0.9999013543128967,
      0.999878466129303,
      0.9998537302017212,
      0.9999309182167053,
      0.9999529123306274,
      0.999881386756897,
      0.9997920393943787,
      0.9994498491287231,
      0.9990150928497314,
      0.9927196502685547,
      0.973850667476654,
      0.983946681022644,
      0.9535107612609863,
      0.9740216135978699,
      0.9380347728729248,
      0.9209150671958923,
      0.9797828197479248,
      0.993644654750824,
      0.9957033395767212,
      0.9634140729904175,
      0.9567765593528748,
      0.991203784942627,
      0.996986985206604,
      0.9986879229545593
    ],
    [
      0.9507800936698914,
      0.9794918298721313,
      0.9780929088592529,
      0.9817708134651184,
      0.9817355275154114,
      0.9780369400978088,
      0.9552232027053833,
      0.9563657641410828,
      0.9663093686103821,
      0.9299001693725586,
      0.9041008949279785,
      0.9229112863540649,
      0.9237361550331116,
      0.8798544406890869,
      0.8908559083938599,
      0.9051761031150818,
      0.8851602077484131,
      0.8611642122268677,
      0.8950459957122803,
      0.902108907699585,
      0.868215799331665,
      0.8775370717048645,
      0.9023908376693726,
      0.8929613828659058,
      0.8757485151290894,
      0.8982792496681213,
      0.9106757044792175,
      0.8824326992034912,
      0.8743604421615601,
      0.8926051259040833,
      0.8899806141853333,
      0.8621107339859009,
      0.8668755888938904,
      0.897327721118927,
      0.8775824308395386,
      0.8545284271240234,
      0.8418859243392944,
      0.8453503251075745,
      0.8597872257232666,
      0.8561128377914429,
      0.8688645362854004,
      0.8667230010032654,
      0.8857729434967041,
      0.9009552001953125,
      0.8868042230606079,
      0.8910694122314453,
      0.906904935836792,
      0.9057780504226685,
      0.889252781867981,
      0.9004064798355103,
      0.9006520509719849,
      0.8796310424804688,
      0.8841093182563782,
      0.8882540464401245,
      0.8617404699325562,
      0.8540197014808655,
      0.863100528717041,
      0.8340049386024475,
      0.9996266961097717,
      0.9995648860931396,
      0.9993296265602112,
      0.9885674715042114,
      0.9764912128448486,
      0.9794729351997375,
      0.9728517532348633,
      0.98530513048172,
      0.979175865650177,
      0.9915938973426819,
      0.9994723200798035,
      0.9998670220375061,
      0.9998050332069397,
      0.9995921850204468,
      0.9997791647911072,
      0.9998873472213745,
      0.9998602867126465,
      0.9999154210090637,
      0.9999063014984131,
      0.999926745891571,
      0.9999397993087769,
      0.9999318718910217,
      0.9998477697372437,
      0.9983643889427185,
      0.9913715124130249,
      0.9734341502189636,
      0.9753146171569824,
      0.9874746203422546,
      0.982167661190033,
      0.9879433512687683,
      0.9794612526893616,
      0.974901020526886,
      0.9949094653129578,
      0.9982688426971436,
      0.9997762441635132,
      0.9999116063117981,
      0.9999358654022217,
      0.9999196529388428,
      0.9998615384101868,
      0.9999485611915588,
      0.9999569058418274,
      0.9998791217803955,
      0.999843955039978,
      0.9999410510063171,
      0.9999485611915588,
      0.9999670386314392,
      0.9999430179595947,
      0.9999579787254333,
      0.9999703168869019,
      0.9999545216560364,
      0.9999149441719055,
      0.999315619468689,
      0.9948922395706177,
      0.976976752281189,
      0.9798402190208435,
      0.9926387667655945,
      0.9837688207626343,
      0.9913563132286072,
      0.9796476364135742,
      0.981778621673584,
      0.9971007108688354,
      0.9997096657752991,
      0.9999311566352844,
      0.9999536275863647,
      0.9999518394470215,
      0.9999558925628662,
      0.9999775290489197,
      0.9999398589134216,
      0.9999262690544128,
      0.9999777674674988,
      0.9999637007713318,
      0.9999431371688843,
      0.9999227523803711,
      0.9999470114707947,
      0.9999603033065796,
      0.9999538660049438,
      0.9997406601905823,
      0.9994999170303345,
      0.9917513728141785,
      0.9762487411499023,
      0.9444447159767151,
      0.943889856338501,
      0.9389662742614746,
      0.91438227891922,
      0.9380100965499878,
      0.9651285409927368,
      0.9876285195350647,
      0.9945068359375,
      0.98108971118927,
      0.9901354908943176,
      0.9742069244384766,
      0.9714246988296509,
      0.9942726492881775,
      0.9963328242301941,
      0.9998508095741272,
      0.9999117851257324,
      0.9999377131462097,
      0.9999464750289917,
      0.9999482035636902,
      0.999941885471344,
      0.9999569654464722,
      0.9999076724052429,
      0.9999490976333618,
      0.9999593496322632,
      0.9999527931213379,
      0.9999516010284424,
      0.9998584389686584,
      0.9998106956481934,
      0.9989930987358093,
      0.9908764958381653,
      0.9920588731765747,
      0.993341863155365,
      0.9733859300613403,
      0.9850364923477173,
      0.9557888507843018,
      0.9439948797225952,
      0.989149272441864,
      0.9906455278396606,
      0.999625563621521,
      0.9997898936271667,
      0.9998813271522522,
      0.9999107122421265,
      0.999857485294342,
      0.9998864531517029,
      0.9999024868011475,
      0.9999322891235352,
      0.9999061822891235,
      0.9998878240585327,
      0.9998628497123718,
      0.9999337196350098,
      0.9999558925628662,
      0.9998924136161804,
      0.9998099207878113,
      0.9995076656341553,
      0.9991300106048584,
      0.9935444593429565,
      0.9758046269416809,
      0.9850120544433594,
      0.9561309814453125,
      0.9755887389183044,
      0.9412914514541626,
      0.9251421093940735,
      0.9824867844581604,
      0.9955497980117798,
      0.9968806505203247,
      0.967155396938324,
      0.9621303081512451,
      0.993459165096283,
      0.9977663159370422,
      0.9989703893661499
    ],
    [
      0.9536350965499878,
      0.9805612564086914,
      0.9792803525924683,
      0.9828935861587524,
      0.9828356504440308,
      0.9791465997695923,
      0.9569863080978394,
      0.9585622549057007,
      0.9678125381469727,
      0.9324760437011719,
      0.9075286388397217,
      0.9255551695823669,
      0.9256770610809326,
      0.8830749988555908,
      0.8941234946250916,
      0.9075570106506348,
      0.8876732587814331,
      0.8644979000091553,
      0.8978699445724487,
      0.9048846364021301,
      0.872313916683197,
      0.8818858861923218,
      0.9057769775390625,
      0.896950364112854,
      0.8802316784858704,
      0.9030576944351196,
      0.9144324660301208,
      0.8874787092208862,
      0.8802469968795776,
      0.8979659080505371,
      0.8948819041252136,
      0.8698879480361938,
      0.8739837408065796,
      0.9022555947303772,
      0.8844406604766846,
      0.8657644987106323,
      0.8503035306930542,
      0.8535737991333008,
      0.8661472797393799,
      0.8616048097610474,
      0.8743033409118652,
      0.8724021911621094,
      0.8903655409812927,
      0.9056157469749451,
      0.8918098211288452,
      0.8961174488067627,
      0.9108614921569824,
      0.909898042678833,
      0.8937532901763916,
      0.9037326574325562,
      0.904697597026825,
      0.8837395310401917,
      0.8879604935646057,
      0.8913768529891968,
      0.8660257458686829,
      0.8578487634658813,
      0.8660426139831543,
      0.8384748697280884,
      0.9996370077133179,
      0.9995918869972229,
      0.99940025806427,
      0.9894490838050842,
      0.9778931140899658,
      0.9807108640670776,
      0.9744057655334473,
      0.9861986637115479,
      0.9804133176803589,
      0.9921205639839172,
      0.9995049834251404,
      0.9998750686645508,
      0.9998143911361694,
      0.9996224641799927,
      0.9997944235801697,
      0.9998926520347595,
      0.9998697638511658,
      0.9999207258224487,
      0.9999092221260071,
      0.9999285936355591,
      0.9999430775642395,
      0.99993497133255,
      0.9998608231544495,
      0.9985818862915039,
      0.9921181797981262,
      0.9750105142593384,
      0.976834774017334,
      0.9883272647857666,
      0.9831328988075256,
      0.9885996580123901,
      0.9805652499198914,
      0.976377010345459,
      0.9952599406242371,
      0.9984598755836487,
      0.999788761138916,
      0.9999157190322876,
      0.9999375939369202,
      0.9999209046363831,
      0.9998619556427002,
      0.9999494552612305,
      0.9999576210975647,
      0.9998800754547119,
      0.9998447299003601,
      0.9999418258666992,
      0.9999493360519409,
      0.9999678134918213,
      0.9999435544013977,
      0.9999586343765259,
      0.9999713897705078,
      0.9999562501907349,
      0.9999224543571472,
      0.999406099319458,
      0.9954326748847961,
      0.9784787893295288,
      0.9811608195304871,
      0.9933422803878784,
      0.9847301244735718,
      0.9918566346168518,
      0.9806108474731445,
      0.98283451795578,
      0.9973153471946716,
      0.9997292757034302,
      0.9999343156814575,
      0.9999555349349976,
      0.99995356798172,
      0.9999570846557617,
      0.9999780654907227,
      0.9999417662620544,
      0.9999271631240845,
      0.9999781250953674,
      0.9999646544456482,
      0.9999438524246216,
      0.9999234080314636,
      0.9999486804008484,
      0.9999614357948303,
      0.9999570250511169,
      0.9997674226760864,
      0.999555766582489,
      0.9924774169921875,
      0.9779865145683289,
      0.9470856189727783,
      0.946509838104248,
      0.9421542286872864,
      0.9177433252334595,
      0.9405598640441895,
      0.9669115543365479,
      0.988663375377655,
      0.9949932098388672,
      0.9821586608886719,
      0.9906727075576782,
      0.9753463268280029,
      0.9727545976638794,
      0.9945749044418335,
      0.9965806603431702,
      0.9998621940612793,
      0.9999186396598816,
      0.9999428987503052,
      0.9999495148658752,
      0.9999505877494812,
      0.9999433159828186,
      0.9999577403068542,
      0.9999080896377563,
      0.9999495148658752,
      0.9999603033065796,
      0.9999539256095886,
      0.9999536871910095,
      0.9998713135719299,
      0.9998275637626648,
      0.9991048574447632,
      0.9915968179702759,
      0.9927535653114319,
      0.9938521385192871,
      0.9747993350028992,
      0.9856977462768555,
      0.9576588869094849,
      0.9458491206169128,
      0.9898146390914917,
      0.9913987517356873,
      0.9996814727783203,
      0.9998248815536499,
      0.9999001622200012,
      0.9999191164970398,
      0.9998741149902344,
      0.9998985528945923,
      0.999907910823822,
      0.9999356269836426,
      0.9999099373817444,
      0.9998951554298401,
      0.9998699426651001,
      0.9999362230300903,
      0.9999581575393677,
      0.9999008774757385,
      0.999824047088623,
      0.9995521306991577,
      0.9992150068283081,
      0.9940927028656006,
      0.9773676991462708,
      0.9858441352844238,
      0.9582139253616333,
      0.9768579006195068,
      0.9439102411270142,
      0.9284737706184387,
      0.9845361113548279,
      0.9969879388809204,
      0.9976793527603149,
      0.9701377749443054,
      0.9666054248809814,
      0.9949229955673218,
      0.9982706308364868,
      0.99916011095047
    ],
    [
      0.9564825296401978,
      0.9814407825469971,
      0.9797869920730591,
      0.9836159348487854,
      0.9836174845695496,
      0.9794186353683472,
      0.9575172662734985,
      0.9596152305603027,
      0.9684675335884094,
      0.9338542222976685,
      0.9095472097396851,
      0.927527666091919,
      0.9266234636306763,
      0.8853597640991211,
      0.8966200947761536,
      0.9091448187828064,
      0.8894739151000977,
      0.8674598336219788,
      0.8998491168022156,
      0.9069839715957642,
      0.8757272958755493,
      0.8856541514396667,
      0.9084970951080322,
      0.8996752500534058,
      0.8840039372444153,
      0.9072206616401672,
      0.9175063371658325,
      0.8919048309326172,
      0.8851404786109924,
      0.9025663137435913,
      0.8996554613113403,
      0.8772950172424316,
      0.881371021270752,
      0.9080458879470825,
      0.8905846476554871,
      0.8761773109436035,
      0.8584985733032227,
      0.860782265663147,
      0.8728688359260559,
      0.8677380681037903,
      0.8797575831413269,
      0.8781466484069824,
      0.8949792385101318,
      0.9103556275367737,
      0.8965516090393066,
      0.900513768196106,
      0.9145749807357788,
      0.9135849475860596,
      0.8976520895957947,
      0.9065086841583252,
      0.9083350896835327,
      0.8870897889137268,
      0.8904507756233215,
      0.8929636478424072,
      0.869110107421875,
      0.8612020611763,
      0.8679035902023315,
      0.8411493897438049,
      0.9996508955955505,
      0.9996180534362793,
      0.9994608759880066,
      0.9902515411376953,
      0.979253351688385,
      0.9819350242614746,
      0.9759887456893921,
      0.9871094822883606,
      0.9815745949745178,
      0.9920991659164429,
      0.9995307922363281,
      0.9998825788497925,
      0.9998237490653992,
      0.9996532797813416,
      0.9998099207878113,
      0.9998976588249207,
      0.9998769760131836,
      0.9999250173568726,
      0.9999122023582458,
      0.999930739402771,
      0.9999461770057678,
      0.9999382495880127,
      0.9998729228973389,
      0.9987727403640747,
      0.9928280115127563,
      0.976615846157074,
      0.978314995765686,
      0.9891623258590698,
      0.9841016530990601,
      0.989278256893158,
      0.9817148447036743,
      0.9778900146484375,
      0.9956023693084717,
      0.9986308813095093,
      0.9997999668121338,
      0.9999194741249084,
      0.9999393820762634,
      0.9999220371246338,
      0.9998629093170166,
      0.9999504089355469,
      0.9999585151672363,
      0.9998809099197388,
      0.9998459815979004,
      0.9999427199363708,
      0.9999500513076782,
      0.9999685287475586,
      0.9999441504478455,
      0.9999592900276184,
      0.9999727010726929,
      0.9999580383300781,
      0.9999294281005859,
      0.9995205998420715,
      0.995975136756897,
      0.9801075458526611,
      0.9825466871261597,
      0.9940375089645386,
      0.9856714010238647,
      0.9923572540283203,
      0.9816925525665283,
      0.9839932322502136,
      0.9975131750106812,
      0.9997451305389404,
      0.9999373555183411,
      0.9999553561210632,
      0.9999546408653259,
      0.9999578595161438,
      0.9999786615371704,
      0.9999415278434753,
      0.99992835521698,
      0.9999786019325256,
      0.9999657869338989,
      0.9999445676803589,
      0.9999244809150696,
      0.9999507665634155,
      0.9999632239341736,
      0.9999602437019348,
      0.9997931122779846,
      0.9996100664138794,
      0.9931904673576355,
      0.979619026184082,
      0.9495922327041626,
      0.9491794109344482,
      0.9452488422393799,
      0.9208685159683228,
      0.9429773092269897,
      0.9685707092285156,
      0.9896811842918396,
      0.995402991771698,
      0.9830500483512878,
      0.9910513162612915,
      0.9762322902679443,
      0.9737691283226013,
      0.9948406219482422,
      0.9967541098594666,
      0.9998708963394165,
      0.9999217391014099,
      0.9999459385871887,
      0.9999520182609558,
      0.9999523758888245,
      0.9999445676803589,
      0.9999588131904602,
      0.9999097585678101,
      0.9999505281448364,
      0.999961256980896,
      0.9999549388885498,
      0.9999557733535767,
      0.9998828172683716,
      0.9998424649238586,
      0.9991975426673889,
      0.9921600222587585,
      0.9932039380073547,
      0.9941558241844177,
      0.9765300750732422,
      0.9860562086105347,
      0.9588922262191772,
      0.9472699165344238,
      0.9901060461997986,
      0.9914684891700745,
      0.9997116327285767,
      0.9998472929000854,
      0.9999128580093384,
      0.9999258518218994,
      0.9998903274536133,
      0.9999077320098877,
      0.9999127984046936,
      0.999938428401947,
      0.999913215637207,
      0.9999017119407654,
      0.9998763799667358,
      0.9999380707740784,
      0.99996018409729,
      0.9999078512191772,
      0.9998352527618408,
      0.9995850324630737,
      0.9992861747741699,
      0.9946197271347046,
      0.9786026477813721,
      0.9864896535873413,
      0.9602078199386597,
      0.9777745008468628,
      0.9458478093147278,
      0.931298017501831,
      0.98527592420578,
      0.997604489326477,
      0.9981134533882141,
      0.9720851182937622,
      0.9688586592674255,
      0.9955624341964722,
      0.9984760880470276,
      0.9993270039558411
    ],
    [
      0.9590045809745789,
      0.9823636412620544,
      0.9804257750511169,
      0.9844613671302795,
      0.9844437837600708,
      0.9801445007324219,
      0.9593786001205444,
      0.9609041213989258,
      0.969375729560852,
      0.936410129070282,
      0.9120903015136719,
      0.9295562505722046,
      0.9284780025482178,
      0.8883978128433228,
      0.899552583694458,
      0.9110703468322754,
      0.8923235535621643,
      0.871124267578125,
      0.9020411372184753,
      0.9097583293914795,
      0.8803128600120544,
      0.8900201320648193,
      0.9118669629096985,
      0.9041257500648499,
      0.888776421546936,
      0.9118279814720154,
      0.9215269088745117,
      0.8985908627510071,
      0.8917486667633057,
      0.9076812267303467,
      0.9054097533226013,
      0.8854802846908569,
      0.889262855052948,
      0.9140264987945557,
      0.8971586227416992,
      0.8878132700920105,
      0.8677194118499756,
      0.8683873414993286,
      0.8798832297325134,
      0.8762478828430176,
      0.8865410685539246,
      0.8854840993881226,
      0.9009389877319336,
      0.9168171882629395,
      0.9028416275978088,
      0.9058843851089478,
      0.918800950050354,
      0.9186556339263916,
      0.9031217098236084,
      0.9096949100494385,
      0.9119614362716675,
      0.8909265995025635,
      0.8933056592941284,
      0.8958047032356262,
      0.871943473815918,
      0.8642053008079529,
      0.8698055744171143,
      0.8454055786132812,
      0.9996646642684937,
      0.9996432065963745,
      0.999514639377594,
      0.9910866022109985,
      0.9806853532791138,
      0.9833488464355469,
      0.9779952764511108,
      0.9882264733314514,
      0.9831667542457581,
      0.9929001331329346,
      0.9995772838592529,
      0.999891459941864,
      0.9998356103897095,
      0.9996940493583679,
      0.999828577041626,
      0.9999030232429504,
      0.999885082244873,
      0.9999296069145203,
      0.9999150633811951,
      0.9999330043792725,
      0.9999492764472961,
      0.9999412894248962,
      0.9998833537101746,
      0.9989358186721802,
      0.9934340715408325,
      0.9782421588897705,
      0.9798576831817627,
      0.990005373954773,
      0.9851085543632507,
      0.9900744557380676,
      0.9830706715583801,
      0.9796363115310669,
      0.9960150718688965,
      0.9988096952438354,
      0.9998126029968262,
      0.9999237060546875,
      0.9999412894248962,
      0.9999233484268188,
      0.9998639225959778,
      0.9999514818191528,
      0.9999595284461975,
      0.999882161617279,
      0.9998474717140198,
      0.9999436736106873,
      0.9999508857727051,
      0.9999695420265198,
      0.9999447464942932,
      0.9999600052833557,
      0.9999738931655884,
      0.9999597668647766,
      0.9999349117279053,
      0.9995733499526978,
      0.9963724613189697,
      0.9815316200256348,
      0.9839048385620117,
      0.9947115778923035,
      0.9867995977401733,
      0.9929916858673096,
      0.9829663038253784,
      0.9852963089942932,
      0.997846245765686,
      0.999764621257782,
      0.9999406933784485,
      0.9999566078186035,
      0.9999560713768005,
      0.9999586343765259,
      0.9999792575836182,
      0.9999423027038574,
      0.9999295473098755,
      0.9999791383743286,
      0.9999667406082153,
      0.9999457001686096,
      0.9999255537986755,
      0.9999526739120483,
      0.9999645352363586,
      0.9999629855155945,
      0.999813973903656,
      0.9996482729911804,
      0.9936956763267517,
      0.9808201193809509,
      0.952208936214447,
      0.9523444175720215,
      0.9491990804672241,
      0.9250217080116272,
      0.9458298683166504,
      0.9703459739685059,
      0.9905971884727478,
      0.9958423376083374,
      0.9842774868011475,
      0.9915280342102051,
      0.9773629307746887,
      0.9749812483787537,
      0.995113730430603,
      0.9969257116317749,
      0.9998799562454224,
      0.9999265074729919,
      0.99994957447052,
      0.9999545216560364,
      0.9999542832374573,
      0.9999454617500305,
      0.9999598264694214,
      0.9999107718467712,
      0.9999510645866394,
      0.9999624490737915,
      0.999955952167511,
      0.9999575614929199,
      0.9998927116394043,
      0.9998540282249451,
      0.9992498755455017,
      0.9926199316978455,
      0.993683934211731,
      0.9945780634880066,
      0.9778207540512085,
      0.9865959882736206,
      0.9604705572128296,
      0.9495341181755066,
      0.9906067848205566,
      0.9918127059936523,
      0.9997439384460449,
      0.999867856502533,
      0.9999239444732666,
      0.9999319314956665,
      0.9999012351036072,
      0.9999178647994995,
      0.9999165534973145,
      0.999940812587738,
      0.9999160170555115,
      0.9999074339866638,
      0.9998824596405029,
      0.9999399185180664,
      0.9999619722366333,
      0.9999145865440369,
      0.9998475909233093,
      0.9995983839035034,
      0.9993594288825989,
      0.995107114315033,
      0.9800649881362915,
      0.9872320890426636,
      0.9628244638442993,
      0.9789267778396606,
      0.9473159313201904,
      0.9345584511756897,
      0.9863669872283936,
      0.9981584548950195,
      0.9985239505767822,
      0.974737823009491,
      0.9717175364494324,
      0.9961431622505188,
      0.9987359642982483,
      0.9993728399276733
    ],
    [
      0.9607997536659241,
      0.9830678701400757,
      0.9812746047973633,
      0.9851266741752625,
      0.9850839376449585,
      0.9807530045509338,
      0.9610040187835693,
      0.962040901184082,
      0.9704869985580444,
      0.9391434192657471,
      0.915289044380188,
      0.9318803548812866,
      0.9307537078857422,
      0.8920828104019165,
      0.9025024175643921,
      0.914973258972168,
      0.8959230184555054,
      0.875630259513855,
      0.9048253893852234,
      0.9129157662391663,
      0.884557843208313,
      0.8944748640060425,
      0.9151700735092163,
      0.9080393314361572,
      0.8928142786026001,
      0.9157617688179016,
      0.9249627590179443,
      0.9040196537971497,
      0.8971997499465942,
      0.9123868942260742,
      0.9104036092758179,
      0.8930312991142273,
      0.8965837955474854,
      0.9196901321411133,
      0.9037131667137146,
      0.8982914686203003,
      0.8755176067352295,
      0.875216007232666,
      0.8860807418823242,
      0.8832740783691406,
      0.8928937315940857,
      0.8919687867164612,
      0.9062361717224121,
      0.9221035242080688,
      0.9079200625419617,
      0.9111852645874023,
      0.922746479511261,
      0.9226335287094116,
      0.9081210494041443,
      0.9129714965820312,
      0.9154921770095825,
      0.8953814506530762,
      0.8971728086471558,
      0.8988865613937378,
      0.8760863542556763,
      0.8685702681541443,
      0.8724507093429565,
      0.8500004410743713,
      0.9996753931045532,
      0.9996618032455444,
      0.9995489120483398,
      0.9917932152748108,
      0.98183274269104,
      0.9844900965690613,
      0.9796032905578613,
      0.9891691207885742,
      0.9845079779624939,
      0.9936016201972961,
      0.999615490436554,
      0.9998993277549744,
      0.9998463988304138,
      0.9997305274009705,
      0.9998447299003601,
      0.9999076128005981,
      0.9998918175697327,
      0.9999335408210754,
      0.99991774559021,
      0.999934732913971,
      0.9999516606330872,
      0.9999438524246216,
      0.999891459941864,
      0.9990522265434265,
      0.9939739108085632,
      0.9796227216720581,
      0.9811865091323853,
      0.9906770586967468,
      0.9860143661499023,
      0.9907694458961487,
      0.984200656414032,
      0.9809329509735107,
      0.9963494539260864,
      0.9989484548568726,
      0.9998235106468201,
      0.9999274015426636,
      0.9999430179595947,
      0.9999246597290039,
      0.9998650550842285,
      0.999952495098114,
      0.9999603033065796,
      0.9998833537101746,
      0.9998493790626526,
      0.9999446272850037,
      0.9999520182609558,
      0.9999704360961914,
      0.9999457001686096,
      0.999960720539093,
      0.99997478723526,
      0.9999611973762512,
      0.9999391436576843,
      0.9996179938316345,
      0.9967054724693298,
      0.98276686668396,
      0.9849892258644104,
      0.9952483773231506,
      0.987756609916687,
      0.9936503171920776,
      0.9840058088302612,
      0.9863370060920715,
      0.9980239272117615,
      0.9997806549072266,
      0.9999434947967529,
      0.9999575018882751,
      0.9999570846557617,
      0.9999591708183289,
      0.9999798536300659,
      0.9999435544013977,
      0.9999323487281799,
      0.9999797940254211,
      0.9999678134918213,
      0.999946653842926,
      0.999926745891571,
      0.9999542236328125,
      0.9999655485153198,
      0.9999651312828064,
      0.9998337030410767,
      0.9996793270111084,
      0.9941579103469849,
      0.9818884134292603,
      0.9545482397079468,
      0.9551449418067932,
      0.952528178691864,
      0.9288966059684753,
      0.9488060474395752,
      0.9720031023025513,
      0.9914360642433167,
      0.996221125125885,
      0.9852750301361084,
      0.9920158386230469,
      0.9783594012260437,
      0.9761106967926025,
      0.9954200387001038,
      0.99711674451828,
      0.9998873472213745,
      0.9999330639839172,
      0.9999520182609558,
      0.9999560117721558,
      0.9999556541442871,
      0.9999462366104126,
      0.9999608397483826,
      0.9999117255210876,
      0.9999515414237976,
      0.9999633431434631,
      0.9999567866325378,
      0.9999591112136841,
      0.9999008178710938,
      0.9998648166656494,
      0.9993215203285217,
      0.9931219816207886,
      0.9941335916519165,
      0.9949591159820557,
      0.9789396524429321,
      0.9871975779533386,
      0.9621698260307312,
      0.9517149329185486,
      0.9910865426063538,
      0.9921398758888245,
      0.9997739791870117,
      0.9998811483383179,
      0.9999312162399292,
      0.999937117099762,
      0.9999103546142578,
      0.9999247193336487,
      0.999916136264801,
      0.9999427199363708,
      0.9999189972877502,
      0.9999129772186279,
      0.9998884797096252,
      0.9999416470527649,
      0.9999637007713318,
      0.9999204874038696,
      0.9998573064804077,
      0.9996344447135925,
      0.9994109272956848,
      0.9956009387969971,
      0.9815255999565125,
      0.9879052639007568,
      0.9651148319244385,
      0.9800187349319458,
      0.9499157667160034,
      0.9376556873321533,
      0.9873908162117004,
      0.9984533190727234,
      0.9988119006156921,
      0.9770375490188599,
      0.9741349220275879,
      0.9965938329696655,
      0.9989109039306641,
      0.9994367361068726
    ],
    [
      0.9623661041259766,
      0.9835204482078552,
      0.981662392616272,
      0.9854689836502075,
      0.9855924844741821,
      0.9810962677001953,
      0.9624684453010559,
      0.9628688097000122,
      0.9716131091117859,
      0.9413347840309143,
      0.9186860918998718,
      0.9347620010375977,
      0.9330503940582275,
      0.8964525461196899,
      0.9073948860168457,
      0.9181680679321289,
      0.9000995755195618,
      0.8817368149757385,
      0.9081494212150574,
      0.9160188436508179,
      0.8895010948181152,
      0.8997693061828613,
      0.9185662269592285,
      0.9116350412368774,
      0.8969303965568542,
      0.9197795391082764,
      0.9280837178230286,
      0.9087185263633728,
      0.9028880596160889,
      0.9169835448265076,
      0.9147807359695435,
      0.9005377292633057,
      0.9044540524482727,
      0.9250750541687012,
      0.9102493524551392,
      0.906897783279419,
      0.88290935754776,
      0.8822121620178223,
      0.8919094800949097,
      0.8901736736297607,
      0.8985698819160461,
      0.8988966345787048,
      0.9115114212036133,
      0.9270233511924744,
      0.9130659103393555,
      0.9164648056030273,
      0.9264978170394897,
      0.9267598390579224,
      0.9132982492446899,
      0.916415810585022,
      0.9188772439956665,
      0.9007571339607239,
      0.9017093181610107,
      0.9021483063697815,
      0.8812872767448425,
      0.8749625086784363,
      0.8766627907752991,
      0.8550355434417725,
      0.9996834397315979,
      0.9996766448020935,
      0.9995744824409485,
      0.9923533201217651,
      0.9829571843147278,
      0.9854497313499451,
      0.9810245037078857,
      0.9900341033935547,
      0.9857790470123291,
      0.9942249059677124,
      0.9996464848518372,
      0.9999057054519653,
      0.999855101108551,
      0.9997590184211731,
      0.9998564720153809,
      0.9999111294746399,
      0.9998967051506042,
      0.9999365210533142,
      0.9999194741249084,
      0.9999364018440247,
      0.9999537467956543,
      0.9999459981918335,
      0.9998986721038818,
      0.9991587400436401,
      0.9944288730621338,
      0.9809985160827637,
      0.9825161695480347,
      0.9913414120674133,
      0.9868266582489014,
      0.9914038181304932,
      0.9852370023727417,
      0.9824087619781494,
      0.9966678023338318,
      0.9990738034248352,
      0.9998334646224976,
      0.999930739402771,
      0.9999446272850037,
      0.9999259114265442,
      0.9998663067817688,
      0.9999532699584961,
      0.9999610781669617,
      0.9998843669891357,
      0.9998506307601929,
      0.9999456405639648,
      0.9999527931213379,
      0.9999712109565735,
      0.9999463558197021,
      0.9999614357948303,
      0.9999757409095764,
      0.999962329864502,
      0.999943733215332,
      0.9996647238731384,
      0.9970196485519409,
      0.9840599894523621,
      0.9860840439796448,
      0.9957244992256165,
      0.9886797666549683,
      0.9942607879638672,
      0.9849844574928284,
      0.9873208999633789,
      0.9982051849365234,
      0.9997981190681458,
      0.9999464154243469,
      0.9999591708183289,
      0.999958336353302,
      0.9999600052833557,
      0.9999802112579346,
      0.9999446272850037,
      0.9999338388442993,
      0.9999802112579346,
      0.999968945980072,
      0.9999475479125977,
      0.9999274015426636,
      0.999955415725708,
      0.9999662637710571,
      0.9999668598175049,
      0.9998476505279541,
      0.9997106790542603,
      0.9946675300598145,
      0.9830656051635742,
      0.9567116498947144,
      0.9577603340148926,
      0.9553995728492737,
      0.9325513243675232,
      0.9519517421722412,
      0.9738132357597351,
      0.9922651052474976,
      0.9965816736221313,
      0.9861874580383301,
      0.9924309849739075,
      0.9793233871459961,
      0.9772194623947144,
      0.9957656264305115,
      0.9973490238189697,
      0.9998918771743774,
      0.9999350309371948,
      0.9999538660049438,
      0.999957263469696,
      0.9999569058418274,
      0.9999468922615051,
      0.9999616146087646,
      0.9999127388000488,
      0.9999520182609558,
      0.9999639391899109,
      0.9999575614929199,
      0.9999603629112244,
      0.9999071955680847,
      0.9998745322227478,
      0.9994027018547058,
      0.9936981201171875,
      0.9946387410163879,
      0.9952934384346008,
      0.9799628853797913,
      0.9877340793609619,
      0.9638463258743286,
      0.953877329826355,
      0.991535484790802,
      0.9924795031547546,
      0.9997925162315369,
      0.9998915195465088,
      0.9999366402626038,
      0.999941349029541,
      0.9999181032180786,
      0.9999306797981262,
      0.9999208450317383,
      0.9999449253082275,
      0.9999217391014099,
      0.9999175667762756,
      0.9998931288719177,
      0.9999431371688843,
      0.9999650716781616,
      0.9999255537986755,
      0.9998655915260315,
      0.9996651411056519,
      0.9994480013847351,
      0.996010959148407,
      0.9829424023628235,
      0.9885658621788025,
      0.9670586585998535,
      0.9809309244155884,
      0.9524749517440796,
      0.9408804178237915,
      0.988160252571106,
      0.9985780119895935,
      0.9989767670631409,
      0.9785559177398682,
      0.9756815433502197,
      0.9967915415763855,
      0.9990087747573853,
      0.9994814991950989
    ],
    [
      0.9634835124015808,
      0.9837326407432556,
      0.9817286133766174,
      0.9854220151901245,
      0.985925018787384,
      0.9809715151786804,
      0.9631938934326172,
      0.963401734828949,
      0.9721024036407471,
      0.9425922632217407,
      0.9213342666625977,
      0.9372751712799072,
      0.9348946213722229,
      0.9009641408920288,
      0.9121322631835938,
      0.9202128648757935,
      0.9039164781570435,
      0.8883500695228577,
      0.91158127784729,
      0.9183688163757324,
      0.8945599794387817,
      0.9045324325561523,
      0.9212106466293335,
      0.9141918420791626,
      0.9009388089179993,
      0.9230940341949463,
      0.9304386377334595,
      0.9120438098907471,
      0.9074100255966187,
      0.920956552028656,
      0.9187723398208618,
      0.9076733589172363,
      0.9116330146789551,
      0.9299972057342529,
      0.9167363047599792,
      0.9154857397079468,
      0.8910623788833618,
      0.8897254467010498,
      0.8987559080123901,
      0.8982970714569092,
      0.9049755334854126,
      0.9064258933067322,
      0.9165523052215576,
      0.9316412806510925,
      0.9176304340362549,
      0.9210706353187561,
      0.9297966957092285,
      0.9301049113273621,
      0.917668342590332,
      0.9192252159118652,
      0.9218262434005737,
      0.9066712260246277,
      0.9059991836547852,
      0.9044060111045837,
      0.8862572908401489,
      0.881492555141449,
      0.8802990317344666,
      0.8590232729911804,
      0.9996905326843262,
      0.9996902942657471,
      0.9995962381362915,
      0.9929254055023193,
      0.9840303659439087,
      0.9865293502807617,
      0.9825520515441895,
      0.9909784197807312,
      0.9871289134025574,
      0.9951674342155457,
      0.999678909778595,
      0.9999120831489563,
      0.9998641610145569,
      0.9997861981391907,
      0.9998676776885986,
      0.9999151825904846,
      0.9998978972434998,
      0.9999394416809082,
      0.9999215602874756,
      0.9999375939369202,
      0.999955415725708,
      0.9999477863311768,
      0.9999048113822937,
      0.9992581605911255,
      0.9948870539665222,
      0.9823818206787109,
      0.9838239550590515,
      0.9919739365577698,
      0.987605631351471,
      0.9920133948326111,
      0.9862493276596069,
      0.9838504195213318,
      0.9969670176506042,
      0.9991767406463623,
      0.9998429417610168,
      0.9999340176582336,
      0.9999463558197021,
      0.9999253749847412,
      0.9998683333396912,
      0.999954342842102,
      0.9999618530273438,
      0.9998855590820312,
      0.9998523592948914,
      0.9999464750289917,
      0.9999536275863647,
      0.9999720454216003,
      0.9999473094940186,
      0.9999620914459229,
      0.9999765753746033,
      0.999963641166687,
      0.9999470710754395,
      0.9997063279151917,
      0.9973269104957581,
      0.985224187374115,
      0.9870868921279907,
      0.9961539506912231,
      0.9894962906837463,
      0.9948263168334961,
      0.985920250415802,
      0.9882637858390808,
      0.9983609914779663,
      0.9998139142990112,
      0.9999490976333618,
      0.9999608993530273,
      0.9999597072601318,
      0.9999608993530273,
      0.9999810457229614,
      0.999945878982544,
      0.9999352097511292,
      0.9999808073043823,
      0.9999699592590332,
      0.9999487400054932,
      0.9999289512634277,
      0.9999570250511169,
      0.9999662637710571,
      0.9999683499336243,
      0.9998593330383301,
      0.9997356534004211,
      0.9950989484786987,
      0.9840301275253296,
      0.9588170051574707,
      0.9601916074752808,
      0.9580035209655762,
      0.935725748538971,
      0.954684317111969,
      0.9753852486610413,
      0.9929487109184265,
      0.9968650937080383,
      0.9869415163993835,
      0.9927843809127808,
      0.9801518321037292,
      0.9782319068908691,
      0.9960969686508179,
      0.9976457357406616,
      0.9998998641967773,
      0.999938428401947,
      0.9999558925628662,
      0.9999585747718811,
      0.9999576807022095,
      0.9999474883079529,
      0.9999626278877258,
      0.9999143481254578,
      0.9999529123306274,
      0.9999650716781616,
      0.9999585747718811,
      0.9999616742134094,
      0.9999129176139832,
      0.9998826384544373,
      0.9994677901268005,
      0.9941728115081787,
      0.9950588941574097,
      0.9955528378486633,
      0.9803910851478577,
      0.988139808177948,
      0.9653279781341553,
      0.9558955430984497,
      0.9919255375862122,
      0.9925934076309204,
      0.9998065233230591,
      0.999899685382843,
      0.9999405741691589,
      0.9999444484710693,
      0.9999254941940308,
      0.9999341368675232,
      0.9999231696128845,
      0.9999464750289917,
      0.999923825263977,
      0.9999216198921204,
      0.9998974204063416,
      0.9999444484710693,
      0.9999663233757019,
      0.9999301433563232,
      0.9998737573623657,
      0.9996951222419739,
      0.9995228052139282,
      0.9963403344154358,
      0.9843199253082275,
      0.9891926050186157,
      0.968969464302063,
      0.9817204475402832,
      0.9549740552902222,
      0.9440375566482544,
      0.9885234832763672,
      0.9985426068305969,
      0.9990087151527405,
      0.9793433547019958,
      0.9762494564056396,
      0.9967041015625,
      0.9990379810333252,
      0.9995038509368896
    ],
    [
      0.9651268720626831,
      0.9839489459991455,
      0.9817016124725342,
      0.9852047562599182,
      0.9866586327552795,
      0.9808196425437927,
      0.9638133645057678,
      0.9638645648956299,
      0.9709078073501587,
      0.9438543319702148,
      0.9258599281311035,
      0.9425221681594849,
      0.9376203417778015,
      0.9086776375770569,
      0.9204277992248535,
      0.926543116569519,
      0.910207211971283,
      0.898633599281311,
      0.9173981547355652,
      0.9217883348464966,
      0.9008125066757202,
      0.9118614196777344,
      0.92401522397995,
      0.9154751300811768,
      0.9029086232185364,
      0.9258966445922852,
      0.9317915439605713,
      0.9131048917770386,
      0.9101094007492065,
      0.924705982208252,
      0.9225999712944031,
      0.9142032861709595,
      0.918499231338501,
      0.934889554977417,
      0.9229559898376465,
      0.9234597682952881,
      0.899146318435669,
      0.8980859518051147,
      0.9070622324943542,
      0.9068018198013306,
      0.9125139713287354,
      0.9134995341300964,
      0.9206396341323853,
      0.9347153902053833,
      0.9196682572364807,
      0.9245107769966125,
      0.9322589635848999,
      0.933002769947052,
      0.9226353168487549,
      0.9227744340896606,
      0.926089882850647,
      0.9159286022186279,
      0.9134417772293091,
      0.9101742506027222,
      0.8952034711837769,
      0.8936909437179565,
      0.890316367149353,
      0.8652979135513306,
      0.999701976776123,
      0.9997072815895081,
      0.9996278882026672,
      0.9935945868492126,
      0.9851938486099243,
      0.9877089262008667,
      0.9839606881141663,
      0.9918615221977234,
      0.988358199596405,
      0.9956769347190857,
      0.9997050762176514,
      0.9999179244041443,
      0.9998724460601807,
      0.9998096823692322,
      0.9998788833618164,
      0.9999182820320129,
      0.9999014735221863,
      0.9999422430992126,
      0.9999235272407532,
      0.9999392032623291,
      0.9999571442604065,
      0.99994957447052,
      0.9999111890792847,
      0.9993749260902405,
      0.9954009056091309,
      0.9837806820869446,
      0.9850111603736877,
      0.9925969243049622,
      0.9883003830909729,
      0.9925426840782166,
      0.9871421456336975,
      0.9851746559143066,
      0.997221052646637,
      0.9992709755897522,
      0.9998515844345093,
      0.9999369978904724,
      0.9999477863311768,
      0.9999270439147949,
      0.9998700618743896,
      0.9999554753303528,
      0.9999628663063049,
      0.9998871088027954,
      0.9998542070388794,
      0.9999474287033081,
      0.9999545812606812,
      0.999972939491272,
      0.9999483823776245,
      0.9999629259109497,
      0.9999773502349854,
      0.9999645352363586,
      0.9999493360519409,
      0.9997411966323853,
      0.9976515769958496,
      0.9863394498825073,
      0.9879657626152039,
      0.9965286254882812,
      0.9900832772254944,
      0.995315670967102,
      0.986595869064331,
      0.9891841411590576,
      0.9984847903251648,
      0.9998246431350708,
      0.999951183795929,
      0.9999619126319885,
      0.9999606609344482,
      0.9999617338180542,
      0.9999815821647644,
      0.9999459981918335,
      0.9999370574951172,
      0.9999812841415405,
      0.9999709129333496,
      0.9999499917030334,
      0.9999302625656128,
      0.9999580979347229,
      0.999967098236084,
      0.9999695420265198,
      0.9998701214790344,
      0.9997580647468567,
      0.9954521656036377,
      0.9849269390106201,
      0.9606450796127319,
      0.9619666337966919,
      0.959313154220581,
      0.9371173977851868,
      0.9565424919128418,
      0.9765282273292542,
      0.9934317469596863,
      0.9970627427101135,
      0.9874311089515686,
      0.9930744171142578,
      0.9809420108795166,
      0.9789998531341553,
      0.9963433742523193,
      0.9978420734405518,
      0.9999065399169922,
      0.9999414682388306,
      0.9999577403068542,
      0.9999604821205139,
      0.9999601244926453,
      0.9999501705169678,
      0.9999638199806213,
      0.999916136264801,
      0.9999536871910095,
      0.9999657273292542,
      0.9999592304229736,
      0.999962568283081,
      0.9999160766601562,
      0.9998878240585327,
      0.9995152354240417,
      0.9944614768028259,
      0.9953912496566772,
      0.9956517815589905,
      0.9811728000640869,
      0.9885681867599487,
      0.9672819375991821,
      0.9580192565917969,
      0.9923014044761658,
      0.9927384257316589,
      0.9998197555541992,
      0.9999083876609802,
      0.9999445080757141,
      0.9999480247497559,
      0.9999294877052307,
      0.9999379515647888,
      0.9999257326126099,
      0.9999481439590454,
      0.9999256134033203,
      0.9999247789382935,
      0.9999011754989624,
      0.9999454617500305,
      0.9999672174453735,
      0.9999337196350098,
      0.9998806118965149,
      0.9997255206108093,
      0.9995796084403992,
      0.9969115853309631,
      0.9860010147094727,
      0.9899894595146179,
      0.9710524678230286,
      0.9826148152351379,
      0.9582703113555908,
      0.9479696154594421,
      0.9887959361076355,
      0.9984192848205566,
      0.9990209341049194,
      0.9803270697593689,
      0.9766548871994019,
      0.9966153502464294,
      0.9990428686141968,
      0.9995236992835999
    ],
    [
      0.967503547668457,
      0.9842410087585449,
      0.9809219837188721,
      0.9852226972579956,
      0.987521767616272,
      0.9813248515129089,
      0.9646503925323486,
      0.9647377729415894,
      0.9712550044059753,
      0.9480833411216736,
      0.9333616495132446,
      0.9495912194252014,
      0.943554699420929,
      0.9211333990097046,
      0.9319041967391968,
      0.9362598061561584,
      0.9203397035598755,
      0.9145040512084961,
      0.9275733232498169,
      0.928213357925415,
      0.9136673212051392,
      0.9232286214828491,
      0.9298022985458374,
      0.9178828001022339,
      0.9096536636352539,
      0.9315888285636902,
      0.9340752363204956,
      0.9159815907478333,
      0.9174107313156128,
      0.9308512806892395,
      0.9288251399993896,
      0.9233492612838745,
      0.9282466769218445,
      0.9439648389816284,
      0.9302453398704529,
      0.9308640956878662,
      0.9096391201019287,
      0.9072422385215759,
      0.9167169332504272,
      0.9154896140098572,
      0.9214849472045898,
      0.9218237400054932,
      0.925373375415802,
      0.9379304051399231,
      0.922492265701294,
      0.9297329783439636,
      0.9363242387771606,
      0.9390794038772583,
      0.9318612217903137,
      0.9310933351516724,
      0.9341955184936523,
      0.9292119145393372,
      0.92552649974823,
      0.9210127592086792,
      0.9085860252380371,
      0.9107833504676819,
      0.905870795249939,
      0.8743911981582642,
      0.9997038841247559,
      0.9997298717498779,
      0.9996432662010193,
      0.9940902590751648,
      0.9862802028656006,
      0.9887370467185974,
      0.9850361943244934,
      0.9925304651260376,
      0.9894632697105408,
      0.9960830807685852,
      0.9997265934944153,
      0.9999233484268188,
      0.9998804330825806,
      0.9998335242271423,
      0.9998893141746521,
      0.9999223947525024,
      0.9999088048934937,
      0.9999456405639648,
      0.9999257326126099,
      0.9999403953552246,
      0.9999586939811707,
      0.9999510049819946,
      0.9999163150787354,
      0.9994731545448303,
      0.9958406090736389,
      0.9850905537605286,
      0.9860100150108337,
      0.9932301044464111,
      0.9888668060302734,
      0.9929113388061523,
      0.9880772829055786,
      0.9863414764404297,
      0.9974566102027893,
      0.9993792176246643,
      0.9998548626899719,
      0.9999398589134216,
      0.9999493956565857,
      0.9999287724494934,
      0.9998724460601807,
      0.9999567270278931,
      0.99996417760849,
      0.9998891353607178,
      0.999856173992157,
      0.9999486207962036,
      0.9999557137489319,
      0.9999737739562988,
      0.9999493956565857,
      0.9999635219573975,
      0.9999781847000122,
      0.999965488910675,
      0.9999520182609558,
      0.9997681975364685,
      0.9979719519615173,
      0.987352728843689,
      0.9888294339179993,
      0.9968861937522888,
      0.9905408024787903,
      0.9957653284072876,
      0.987524688243866,
      0.9901272058486938,
      0.9985733032226562,
      0.9998323917388916,
      0.9999531507492065,
      0.9999632239341736,
      0.9999619126319885,
      0.9999619722366333,
      0.9999823570251465,
      0.9999468922615051,
      0.9999388456344604,
      0.9999819397926331,
      0.9999719858169556,
      0.9999515414237976,
      0.9999318718910217,
      0.9999595880508423,
      0.9999678730964661,
      0.999970555305481,
      0.9998748898506165,
      0.9997756481170654,
      0.9958071708679199,
      0.9858167767524719,
      0.9629868865013123,
      0.9639453291893005,
      0.9606876969337463,
      0.9397439956665039,
      0.9600297212600708,
      0.9783924221992493,
      0.9939104318618774,
      0.997295618057251,
      0.9881604313850403,
      0.9934906363487244,
      0.9822261333465576,
      0.9800218939781189,
      0.9965977072715759,
      0.9979947805404663,
      0.9999101758003235,
      0.999945342540741,
      0.9999591708183289,
      0.9999629855155945,
      0.9999620914459229,
      0.9999507069587708,
      0.9999650716781616,
      0.9999186992645264,
      0.9999545812606812,
      0.999966561794281,
      0.9999602437019348,
      0.9999635815620422,
      0.9999203085899353,
      0.9998943209648132,
      0.9995871186256409,
      0.9947753548622131,
      0.9960039854049683,
      0.9958677887916565,
      0.982799768447876,
      0.9892088174819946,
      0.970168948173523,
      0.9613788723945618,
      0.9926093816757202,
      0.9929473400115967,
      0.9998177886009216,
      0.9999147057533264,
      0.9999475479125977,
      0.9999531507492065,
      0.9999359250068665,
      0.9999425411224365,
      0.9999291300773621,
      0.9999502897262573,
      0.9999279975891113,
      0.9999292492866516,
      0.9999060034751892,
      0.9999470114707947,
      0.9999685287475586,
      0.9999380111694336,
      0.9998886585235596,
      0.9997605085372925,
      0.9996382594108582,
      0.9975748658180237,
      0.9884010553359985,
      0.9913408160209656,
      0.9744571447372437,
      0.9840859770774841,
      0.9636867046356201,
      0.9534919261932373,
      0.9889075756072998,
      0.9979878067970276,
      0.9989339113235474,
      0.9805794358253479,
      0.9763256907463074,
      0.9959724545478821,
      0.9989628791809082,
      0.9995237588882446
    ],
    [
      0.9709495902061462,
      0.986103355884552,
      0.981512188911438,
      0.985047459602356,
      0.9884445667266846,
      0.9816596508026123,
      0.9660904407501221,
      0.9678934216499329,
      0.9729032516479492,
      0.9536584615707397,
      0.9423251152038574,
      0.9565139412879944,
      0.9503738880157471,
      0.9343360066413879,
      0.9436140060424805,
      0.9475778341293335,
      0.9331963062286377,
      0.9321717023849487,
      0.9408625960350037,
      0.942104697227478,
      0.9348518252372742,
      0.9412540793418884,
      0.9446980953216553,
      0.9376357793807983,
      0.9387104511260986,
      0.9476165771484375,
      0.9457396864891052,
      0.9365648031234741,
      0.9390811920166016,
      0.9436157941818237,
      0.9411836862564087,
      0.938739538192749,
      0.941355288028717,
      0.9529631733894348,
      0.9395040273666382,
      0.9402639865875244,
      0.923354983329773,
      0.920352578163147,
      0.9305739402770996,
      0.9284766912460327,
      0.9369357824325562,
      0.9373263716697693,
      0.9381442666053772,
      0.9496796131134033,
      0.9435359239578247,
      0.9445263147354126,
      0.9487453699111938,
      0.9524326324462891,
      0.9476529359817505,
      0.9442905783653259,
      0.9452865123748779,
      0.9437544345855713,
      0.9395948648452759,
      0.933151364326477,
      0.9225353002548218,
      0.9282554388046265,
      0.923972487449646,
      0.8900797367095947,
      0.9997168183326721,
      0.9997439384460449,
      0.9996607303619385,
      0.9945586919784546,
      0.9876043200492859,
      0.9899671077728271,
      0.9865344166755676,
      0.9933095574378967,
      0.9908015727996826,
      0.9966052770614624,
      0.9997550845146179,
      0.9999293088912964,
      0.999888002872467,
      0.9998530745506287,
      0.9998963475227356,
      0.9999256730079651,
      0.9999120235443115,
      0.9999483823776245,
      0.9999280571937561,
      0.9999422430992126,
      0.9999606013298035,
      0.9999532103538513,
      0.9999223351478577,
      0.9995558857917786,
      0.9962154030799866,
      0.9868305921554565,
      0.9874974489212036,
      0.9940842390060425,
      0.9900128245353699,
      0.9936389327049255,
      0.9894385933876038,
      0.9883213043212891,
      0.9977760910987854,
      0.9994741678237915,
      0.9998638033866882,
      0.9999428391456604,
      0.9999507665634155,
      0.999930202960968,
      0.9998741745948792,
      0.9999578595161438,
      0.9999653697013855,
      0.9998912811279297,
      0.9998589754104614,
      0.999950110912323,
      0.9999571442604065,
      0.9999749064445496,
      0.9999507069587708,
      0.9999644756317139,
      0.9999791979789734,
      0.9999668002128601,
      0.9999549984931946,
      0.9997929334640503,
      0.9983657002449036,
      0.9887484908103943,
      0.9900873303413391,
      0.9973815083503723,
      0.9919177293777466,
      0.9964417219161987,
      0.989261269569397,
      0.9915629625320435,
      0.9987397789955139,
      0.9998428821563721,
      0.9999551177024841,
      0.999964714050293,
      0.9999631643295288,
      0.9999629855155945,
      0.9999819397926331,
      0.9999486804008484,
      0.9999411106109619,
      0.9999827742576599,
      0.9999732971191406,
      0.9999529123306274,
      0.9999335408210754,
      0.9999611973762512,
      0.9999690055847168,
      0.9999718070030212,
      0.9998859763145447,
      0.9997944235801697,
      0.9964008331298828,
      0.9873512983322144,
      0.9682176113128662,
      0.9696007966995239,
      0.9684391617774963,
      0.9509657025337219,
      0.9686627388000488,
      0.9831104874610901,
      0.9950597882270813,
      0.9978560209274292,
      0.9908024072647095,
      0.9946180582046509,
      0.9851556420326233,
      0.9822332859039307,
      0.9968822002410889,
      0.9981794953346252,
      0.9999152421951294,
      0.9999477863311768,
      0.9999614357948303,
      0.9999651312828064,
      0.9999644160270691,
      0.9999526143074036,
      0.9999663233757019,
      0.9999216794967651,
      0.999955952167511,
      0.9999681115150452,
      0.9999618530273438,
      0.999965250492096,
      0.9999271035194397,
      0.9999042749404907,
      0.9996721148490906,
      0.9959553480148315,
      0.9972628951072693,
      0.9968200325965881,
      0.9867774844169617,
      0.990950345993042,
      0.9751349091529846,
      0.9667686820030212,
      0.9929309487342834,
      0.993484377861023,
      0.9998345971107483,
      0.9999209046363831,
      0.9999503493309021,
      0.9999563694000244,
      0.999941885471344,
      0.9999465346336365,
      0.9999350905418396,
      0.9999523758888245,
      0.9999302625656128,
      0.999934196472168,
      0.9999112486839294,
      0.9999488592147827,
      0.9999703168869019,
      0.9999440908432007,
      0.9998982548713684,
      0.9997965693473816,
      0.9997000694274902,
      0.9983116388320923,
      0.991474449634552,
      0.9931198358535767,
      0.9796816110610962,
      0.9867601990699768,
      0.9679862856864929,
      0.959555447101593,
      0.9890444278717041,
      0.9976832866668701,
      0.9988549947738647,
      0.9815411567687988,
      0.9773295521736145,
      0.9950425624847412,
      0.9987301230430603,
      0.9995120763778687
    ],
    [
      0.9750602841377258,
      0.987369179725647,
      0.9816290140151978,
      0.9853434562683105,
      0.9891544580459595,
      0.9813033938407898,
      0.9670631289482117,
      0.9707913398742676,
      0.9750875234603882,
      0.9582237005233765,
      0.949877142906189,
      0.9619892835617065,
      0.9574344754219055,
      0.9448844790458679,
      0.9525258541107178,
      0.9570479393005371,
      0.9449895620346069,
      0.94610595703125,
      0.9513875246047974,
      0.9526975750923157,
      0.9498792886734009,
      0.9531214833259583,
      0.9566742181777954,
      0.9525232911109924,
      0.9542309045791626,
      0.9585247039794922,
      0.9558166265487671,
      0.9498341679573059,
      0.9517372250556946,
      0.9535529613494873,
      0.9509402513504028,
      0.949305534362793,
      0.951028048992157,
      0.9600818157196045,
      0.9480935335159302,
      0.9492493271827698,
      0.9365369081497192,
      0.9335808157920837,
      0.9448262453079224,
      0.9418987035751343,
      0.9520615339279175,
      0.9503239393234253,
      0.9506245851516724,
      0.9596351981163025,
      0.9578897953033447,
      0.9557677507400513,
      0.9591537117958069,
      0.9623844027519226,
      0.9594443440437317,
      0.9553614854812622,
      0.9547654986381531,
      0.9547015428543091,
      0.9508152604103088,
      0.9429278373718262,
      0.9343639612197876,
      0.9396744966506958,
      0.9364404678344727,
      0.904158353805542,
      0.9997218251228333,
      0.9997566938400269,
      0.9996885657310486,
      0.9950640797615051,
      0.9892087578773499,
      0.9914501905441284,
      0.9882707595825195,
      0.9942935109138489,
      0.9924074411392212,
      0.997094988822937,
      0.9997755289077759,
      0.9999334216117859,
      0.9998930096626282,
      0.9998692274093628,
      0.9999064803123474,
      0.9999290108680725,
      0.9999178051948547,
      0.9999514222145081,
      0.9999299645423889,
      0.9999434947967529,
      0.999962329864502,
      0.9999546408653259,
      0.999929666519165,
      0.9996324181556702,
      0.9965841174125671,
      0.9887526035308838,
      0.9891383647918701,
      0.9950160384178162,
      0.9915906190872192,
      0.994766354560852,
      0.9913459420204163,
      0.9904893040657043,
      0.9981901049613953,
      0.999586820602417,
      0.9998748302459717,
      0.9999456405639648,
      0.9999520778656006,
      0.9999314546585083,
      0.999875545501709,
      0.9999587535858154,
      0.9999662041664124,
      0.9998929500579834,
      0.9998615384101868,
      0.9999513626098633,
      0.9999582171440125,
      0.9999755620956421,
      0.9999516010284424,
      0.9999650120735168,
      0.9999797940254211,
      0.999967634677887,
      0.9999575018882751,
      0.9998127222061157,
      0.9986231923103333,
      0.9903839826583862,
      0.9915953278541565,
      0.9977831244468689,
      0.9932799339294434,
      0.9970952868461609,
      0.9909088611602783,
      0.9930492639541626,
      0.9989287853240967,
      0.9998524785041809,
      0.9999574422836304,
      0.9999648928642273,
      0.9999644160270691,
      0.9999639391899109,
      0.9999825358390808,
      0.9999502897262573,
      0.9999427795410156,
      0.9999831318855286,
      0.9999743103981018,
      0.9999539256095886,
      0.9999349117279053,
      0.9999624490737915,
      0.9999695420265198,
      0.9999725818634033,
      0.9998936057090759,
      0.9998087882995605,
      0.9969472885131836,
      0.9893510937690735,
      0.9744813442230225,
      0.9754608869552612,
      0.975104033946991,
      0.9609338045120239,
      0.9751291275024414,
      0.9865798950195312,
      0.9959783554077148,
      0.9982556700706482,
      0.9927662014961243,
      0.9957814812660217,
      0.987869381904602,
      0.9850466251373291,
      0.9972084164619446,
      0.9984251856803894,
      0.9999244809150696,
      0.9999502301216125,
      0.9999629259109497,
      0.9999664425849915,
      0.999966561794281,
      0.999955415725708,
      0.9999679327011108,
      0.9999242424964905,
      0.9999569058418274,
      0.9999690055847168,
      0.9999628067016602,
      0.9999662041664124,
      0.9999287724494934,
      0.9999105334281921,
      0.9997169971466064,
      0.9966718554496765,
      0.9977692365646362,
      0.9972761273384094,
      0.9895505309104919,
      0.992294192314148,
      0.9791485071182251,
      0.9715823531150818,
      0.9932854175567627,
      0.9942426085472107,
      0.9998379349708557,
      0.9999244809150696,
      0.9999523162841797,
      0.9999589323997498,
      0.999945878982544,
      0.999949038028717,
      0.999937891960144,
      0.9999545216560364,
      0.9999328851699829,
      0.9999377131462097,
      0.9999154806137085,
      0.9999483823776245,
      0.9999719262123108,
      0.9999479055404663,
      0.9999037384986877,
      0.9998162388801575,
      0.9997377991676331,
      0.9986440539360046,
      0.9931495189666748,
      0.9941790699958801,
      0.9830182194709778,
      0.9882977604866028,
      0.9713341593742371,
      0.9646793603897095,
      0.9892137050628662,
      0.9975473880767822,
      0.9988099932670593,
      0.982586681842804,
      0.9785329699516296,
      0.9947425127029419,
      0.9985783100128174,
      0.9995061755180359
    ],
    [
      0.9777973294258118,
      0.987971305847168,
      0.9811605215072632,
      0.9861310720443726,
      0.9899225234985352,
      0.9815745949745178,
      0.9699934720993042,
      0.9732216000556946,
      0.9781389832496643,
      0.9639877080917358,
      0.9582915306091309,
      0.9685148000717163,
      0.9665514826774597,
      0.9575436115264893,
      0.9628850221633911,
      0.9670789241790771,
      0.9576781988143921,
      0.9590211510658264,
      0.9635937213897705,
      0.9643173217773438,
      0.962912917137146,
      0.9655246138572693,
      0.9681941866874695,
      0.9639435410499573,
      0.9645830988883972,
      0.968247652053833,
      0.9657217860221863,
      0.9603393077850342,
      0.961182177066803,
      0.9626607894897461,
      0.9596377611160278,
      0.9591253995895386,
      0.9595516920089722,
      0.9665937423706055,
      0.9564869403839111,
      0.9587277770042419,
      0.949125349521637,
      0.9468494653701782,
      0.9568163156509399,
      0.9534634351730347,
      0.9631819725036621,
      0.9610453844070435,
      0.9620108604431152,
      0.9683066606521606,
      0.968122124671936,
      0.967078447341919,
      0.9690539836883545,
      0.9721161127090454,
      0.9694554209709167,
      0.9658613204956055,
      0.9643675088882446,
      0.9637278318405151,
      0.9614537954330444,
      0.9536774158477783,
      0.9472931623458862,
      0.9506310224533081,
      0.9495205283164978,
      0.9196345806121826,
      0.99973064661026,
      0.9997767210006714,
      0.9997369050979614,
      0.995863139629364,
      0.9911885261535645,
      0.9930859804153442,
      0.9901562929153442,
      0.995361328125,
      0.9940892457962036,
      0.997591495513916,
      0.9997969269752502,
      0.9999374747276306,
      0.9998968839645386,
      0.9998817443847656,
      0.999914824962616,
      0.999930739402771,
      0.9999210238456726,
      0.9999538064002991,
      0.999931275844574,
      0.9999451041221619,
      0.9999643564224243,
      0.999956488609314,
      0.9999353289604187,
      0.9997068047523499,
      0.9971345067024231,
      0.9907104969024658,
      0.9909793138504028,
      0.9961624145507812,
      0.9935672283172607,
      0.9961259961128235,
      0.9932677149772644,
      0.9926877617835999,
      0.9985830783843994,
      0.9996755719184875,
      0.9998837113380432,
      0.9999487400054932,
      0.9999523758888245,
      0.999933660030365,
      0.9998762607574463,
      0.9999601244926453,
      0.9999672770500183,
      0.9998951554298401,
      0.999864399433136,
      0.9999526739120483,
      0.9999592304229736,
      0.999976396560669,
      0.9999526143074036,
      0.9999656677246094,
      0.999980628490448,
      0.9999686479568481,
      0.9999601244926453,
      0.999839186668396,
      0.9988336563110352,
      0.992271363735199,
      0.993072509765625,
      0.998234212398529,
      0.9949238896369934,
      0.9976966381072998,
      0.9925656318664551,
      0.9945183396339417,
      0.9990990161895752,
      0.9998654127120972,
      0.9999595880508423,
      0.9999660849571228,
      0.9999656677246094,
      0.999965250492096,
      0.9999839067459106,
      0.9999515414237976,
      0.9999432563781738,
      0.9999837279319763,
      0.9999752640724182,
      0.9999552369117737,
      0.9999368190765381,
      0.9999639987945557,
      0.9999706149101257,
      0.999972939491272,
      0.9999016523361206,
      0.9998319149017334,
      0.9975172281265259,
      0.9914802312850952,
      0.9802927374839783,
      0.9810253381729126,
      0.9804282188415527,
      0.9696540236473083,
      0.9805462956428528,
      0.98955899477005,
      0.9970096349716187,
      0.998665988445282,
      0.9943238496780396,
      0.9967660307884216,
      0.990492045879364,
      0.9880081415176392,
      0.997580885887146,
      0.9986778497695923,
      0.9999295473098755,
      0.9999524354934692,
      0.9999654293060303,
      0.9999678730964661,
      0.9999681115150452,
      0.9999564290046692,
      0.9999688863754272,
      0.9999269247055054,
      0.9999585151672363,
      0.9999698996543884,
      0.9999642372131348,
      0.9999676942825317,
      0.9999338984489441,
      0.999917209148407,
      0.9997603297233582,
      0.9975777268409729,
      0.9982245564460754,
      0.9977436065673828,
      0.9918374419212341,
      0.9934939742088318,
      0.9832505583763123,
      0.9771515130996704,
      0.9939877390861511,
      0.9950951337814331,
      0.9998519420623779,
      0.9999284148216248,
      0.9999542236328125,
      0.999960720539093,
      0.9999493360519409,
      0.9999514222145081,
      0.9999401569366455,
      0.9999567270278931,
      0.999935507774353,
      0.9999414682388306,
      0.9999191164970398,
      0.9999502301216125,
      0.999973475933075,
      0.9999518394470215,
      0.9999091029167175,
      0.9998345375061035,
      0.9997686743736267,
      0.9989323019981384,
      0.9944825768470764,
      0.995123565196991,
      0.98642897605896,
      0.9901772737503052,
      0.976227343082428,
      0.9710981249809265,
      0.9902986288070679,
      0.9976379871368408,
      0.9987521767616272,
      0.9844647645950317,
      0.9802750945091248,
      0.99439936876297,
      0.9983611702919006,
      0.9994971752166748
    ],
    [
      0.9797899723052979,
      0.9880024194717407,
      0.9810733199119568,
      0.9853644967079163,
      0.9901911020278931,
      0.9826890826225281,
      0.9738319516181946,
      0.9753717184066772,
      0.9813587665557861,
      0.9706050157546997,
      0.9668333530426025,
      0.9747346639633179,
      0.9743189215660095,
      0.9696241021156311,
      0.9723243713378906,
      0.9754723310470581,
      0.9691818356513977,
      0.9698142409324646,
      0.9741003513336182,
      0.974873960018158,
      0.9745063781738281,
      0.9754021763801575,
      0.9770400524139404,
      0.9739778637886047,
      0.974053144454956,
      0.977434515953064,
      0.9750345945358276,
      0.9697389006614685,
      0.970081627368927,
      0.972607433795929,
      0.968733549118042,
      0.9682443737983704,
      0.9684982895851135,
      0.9731848239898682,
      0.9641118049621582,
      0.9673758745193481,
      0.9606432318687439,
      0.9582685232162476,
      0.9665672779083252,
      0.9632026553153992,
      0.9716053009033203,
      0.9703453779220581,
      0.9722102284431458,
      0.977691113948822,
      0.977830171585083,
      0.9769344329833984,
      0.9789061546325684,
      0.9807440638542175,
      0.9783371090888977,
      0.9758342504501343,
      0.9748442769050598,
      0.9734196662902832,
      0.9722310304641724,
      0.9651979804039001,
      0.9604920148849487,
      0.9606908559799194,
      0.9603644609451294,
      0.9352575540542603,
      0.9997425079345703,
      0.9998007416725159,
      0.9997952580451965,
      0.9968195557594299,
      0.993418276309967,
      0.9948737025260925,
      0.9923045039176941,
      0.9966377019882202,
      0.9957436919212341,
      0.9980805516242981,
      0.9998194575309753,
      0.9999417066574097,
      0.9999006390571594,
      0.9998941421508789,
      0.9999233484268188,
      0.9999327063560486,
      0.9999247789382935,
      0.99995356798172,
      0.9999332427978516,
      0.9999470710754395,
      0.9999666213989258,
      0.9999585747718811,
      0.9999422430992126,
      0.999777615070343,
      0.997941255569458,
      0.9928969740867615,
      0.9930295348167419,
      0.9972749948501587,
      0.9956826567649841,
      0.9974331259727478,
      0.9955394864082336,
      0.9951614141464233,
      0.9989739656448364,
      0.9997588396072388,
      0.9998931884765625,
      0.999947726726532,
      0.9999534487724304,
      0.9999346733093262,
      0.9998781085014343,
      0.9999609589576721,
      0.9999668002128601,
      0.9998972415924072,
      0.9998676776885986,
      0.9999539852142334,
      0.9999604821205139,
      0.9999768733978271,
      0.9999538660049438,
      0.9999665021896362,
      0.9999808073043823,
      0.9999691843986511,
      0.9999626278877258,
      0.9998703598976135,
      0.9991267323493958,
      0.9942260980606079,
      0.9947152733802795,
      0.9987459778785706,
      0.9966538548469543,
      0.9985209107398987,
      0.994869589805603,
      0.9964089393615723,
      0.9993170499801636,
      0.9998815059661865,
      0.9999614357948303,
      0.9999669790267944,
      0.9999629855155945,
      0.999965250492096,
      0.9999837279319763,
      0.9999529719352722,
      0.9999437928199768,
      0.9999836683273315,
      0.9999765753746033,
      0.9999565482139587,
      0.9999381899833679,
      0.9999650120735168,
      0.9999715089797974,
      0.9999740123748779,
      0.9999125003814697,
      0.9998604655265808,
      0.9983532428741455,
      0.9936511516571045,
      0.9854507446289062,
      0.9862657785415649,
      0.9849869608879089,
      0.9769047498703003,
      0.9856348633766174,
      0.9925933480262756,
      0.9981504678726196,
      0.9990988373756409,
      0.9960985779762268,
      0.9978417158126831,
      0.9931015968322754,
      0.99116051197052,
      0.9981556534767151,
      0.9990413188934326,
      0.9999353885650635,
      0.9999560713768005,
      0.9999679923057556,
      0.9999684691429138,
      0.9999690651893616,
      0.999957263469696,
      0.9999699592590332,
      0.9999274015426636,
      0.9999600052833557,
      0.9999712109565735,
      0.9999642968177795,
      0.9999690055847168,
      0.9999397993087769,
      0.9999246001243591,
      0.9998036026954651,
      0.9984408617019653,
      0.9987653493881226,
      0.9983598589897156,
      0.9940949082374573,
      0.9950284361839294,
      0.9877472519874573,
      0.9831556081771851,
      0.9953179359436035,
      0.9963265657424927,
      0.9998758435249329,
      0.9999333024024963,
      0.9999575614929199,
      0.9999632239341736,
      0.9999542832374573,
      0.9999549984931946,
      0.9999424815177917,
      0.9999585747718811,
      0.9999374747276306,
      0.999944806098938,
      0.9999226927757263,
      0.9999517798423767,
      0.9999750852584839,
      0.9999558925628662,
      0.9999139904975891,
      0.9998502731323242,
      0.9997984170913696,
      0.9991614818572998,
      0.9958774447441101,
      0.9962291121482849,
      0.9901216626167297,
      0.9927355051040649,
      0.9826846718788147,
      0.9789974689483643,
      0.9929108023643494,
      0.9983184337615967,
      0.9989657998085022,
      0.9882485270500183,
      0.9840730428695679,
      0.994685173034668,
      0.9981865882873535,
      0.9995030164718628
    ],
    [
      0.9823441505432129,
      0.9897794127464294,
      0.9846713542938232,
      0.9871091246604919,
      0.9913821220397949,
      0.9867357611656189,
      0.9807090759277344,
      0.9801360368728638,
      0.9850861430168152,
      0.9796232581138611,
      0.9754589200019836,
      0.9811217784881592,
      0.981512188911438,
      0.9795746803283691,
      0.981109082698822,
      0.9831215143203735,
      0.9807018637657166,
      0.9808205366134644,
      0.9825469255447388,
      0.9836559295654297,
      0.984499454498291,
      0.9835755228996277,
      0.9843021631240845,
      0.9829679727554321,
      0.9824771285057068,
      0.9843750596046448,
      0.9829386472702026,
      0.9800961017608643,
      0.979013979434967,
      0.9811166524887085,
      0.9778722524642944,
      0.9778433442115784,
      0.9772276878356934,
      0.978901207447052,
      0.9723333120346069,
      0.9747748374938965,
      0.9697548747062683,
      0.9683206081390381,
      0.9747778177261353,
      0.9724380970001221,
      0.9800892472267151,
      0.9797376990318298,
      0.9815114140510559,
      0.9851456880569458,
      0.9845808148384094,
      0.9842610955238342,
      0.9859592318534851,
      0.9869071245193481,
      0.9851412773132324,
      0.983303964138031,
      0.9835413694381714,
      0.9820451140403748,
      0.9810895323753357,
      0.9769366979598999,
      0.9726595282554626,
      0.9712981581687927,
      0.9704368710517883,
      0.9519156217575073,
      0.999752402305603,
      0.999823808670044,
      0.9998469352722168,
      0.9977924823760986,
      0.9957468509674072,
      0.9968153834342957,
      0.9951931834220886,
      0.9980241060256958,
      0.997391402721405,
      0.9987667202949524,
      0.9998490810394287,
      0.9999468922615051,
      0.999904990196228,
      0.999906063079834,
      0.9999324083328247,
      0.9999341368675232,
      0.9999281167984009,
      0.9999562501907349,
      0.9999342560768127,
      0.9999481439590454,
      0.999968409538269,
      0.9999599456787109,
      0.9999480247497559,
      0.9998364448547363,
      0.9986812472343445,
      0.9952287673950195,
      0.995929479598999,
      0.9984613656997681,
      0.9976054430007935,
      0.9985725283622742,
      0.9975213408470154,
      0.9973291754722595,
      0.9994029998779297,
      0.9998247623443604,
      0.9999034404754639,
      0.9999518394470215,
      0.9999547600746155,
      0.9999358057975769,
      0.9998800754547119,
      0.9999619126319885,
      0.9999681115150452,
      0.999900221824646,
      0.9998711347579956,
      0.9999557733535767,
      0.9999620318412781,
      0.9999774694442749,
      0.9999544024467468,
      0.9999670386314392,
      0.9999814033508301,
      0.9999695420265198,
      0.9999645948410034,
      0.9999010562896729,
      0.9994205236434937,
      0.9961655139923096,
      0.9968072175979614,
      0.9992486834526062,
      0.9982352256774902,
      0.9991664290428162,
      0.9971925020217896,
      0.9979092478752136,
      0.9995723962783813,
      0.9999046921730042,
      0.99996417760849,
      0.9999679327011108,
      0.9999641180038452,
      0.9999651312828064,
      0.9999838471412659,
      0.9999531507492065,
      0.9999457597732544,
      0.9999843239784241,
      0.9999770522117615,
      0.9999576807022095,
      0.9999392628669739,
      0.9999656677246094,
      0.999971866607666,
      0.9999747276306152,
      0.9999228715896606,
      0.9998868703842163,
      0.9989718794822693,
      0.9954102635383606,
      0.9901174902915955,
      0.9909547567367554,
      0.9893568158149719,
      0.983626127243042,
      0.9904241561889648,
      0.9953183531761169,
      0.9989626407623291,
      0.9994989633560181,
      0.9979759454727173,
      0.9987621903419495,
      0.9955580830574036,
      0.9944047927856445,
      0.9987700581550598,
      0.9994171857833862,
      0.9999425411224365,
      0.9999569654464722,
      0.9999697804450989,
      0.9999687075614929,
      0.9999694228172302,
      0.9999575614929199,
      0.9999704957008362,
      0.9999299645423889,
      0.9999611377716064,
      0.9999719858169556,
      0.9999650716781616,
      0.9999697804450989,
      0.9999454617500305,
      0.9999300241470337,
      0.9998428225517273,
      0.999200165271759,
      0.9992843270301819,
      0.9990060329437256,
      0.9964843988418579,
      0.9971855282783508,
      0.9921562075614929,
      0.9888842701911926,
      0.9969134330749512,
      0.9978746771812439,
      0.9999062418937683,
      0.9999405741691589,
      0.9999635219573975,
      0.9999663233757019,
      0.9999604821205139,
      0.9999595284461975,
      0.9999469518661499,
      0.9999600052833557,
      0.9999390244483948,
      0.9999485611915588,
      0.9999265670776367,
      0.9999529719352722,
      0.999976396560669,
      0.99996018409729,
      0.9999181628227234,
      0.9998694658279419,
      0.9998356699943542,
      0.9994150400161743,
      0.99753737449646,
      0.9977956414222717,
      0.993852436542511,
      0.9951844215393066,
      0.9888598918914795,
      0.9869700074195862,
      0.9957348108291626,
      0.9992008209228516,
      0.9994054436683655,
      0.9927253723144531,
      0.9898778796195984,
      0.9963496327400208,
      0.9986917972564697,
      0.99958735704422
    ],
    [
      0.9852104783058167,
      0.9913946986198425,
      0.9896284341812134,
      0.9906207919120789,
      0.993344783782959,
      0.991050124168396,
      0.9870519638061523,
      0.9854028224945068,
      0.989094078540802,
      0.9867407083511353,
      0.9838849306106567,
      0.9863039255142212,
      0.9872046709060669,
      0.9872175455093384,
      0.9869731664657593,
      0.9882787466049194,
      0.9880180954933167,
      0.9873315691947937,
      0.9877206683158875,
      0.9887293577194214,
      0.9898874759674072,
      0.9883285760879517,
      0.9888451099395752,
      0.9881793856620789,
      0.9874351024627686,
      0.9886786341667175,
      0.9877597093582153,
      0.9862374067306519,
      0.9847719669342041,
      0.9862406253814697,
      0.9839257001876831,
      0.9841501116752625,
      0.9832074046134949,
      0.9839852452278137,
      0.9792893528938293,
      0.9812575578689575,
      0.9778427481651306,
      0.976323127746582,
      0.9817333221435547,
      0.9794923067092896,
      0.9858893752098083,
      0.985206127166748,
      0.9870882034301758,
      0.9896940588951111,
      0.9887683391571045,
      0.9884724617004395,
      0.990143358707428,
      0.990676999092102,
      0.9890369772911072,
      0.9877190589904785,
      0.9885625839233398,
      0.9874712228775024,
      0.9865161776542664,
      0.9845154285430908,
      0.9825889468193054,
      0.9803470373153687,
      0.9786821603775024,
      0.9641625881195068,
      0.9997624754905701,
      0.9998424053192139,
      0.9998835921287537,
      0.9985549449920654,
      0.9975067973136902,
      0.9981372952461243,
      0.9971138834953308,
      0.998855710029602,
      0.9984893202781677,
      0.9992088079452515,
      0.9998720288276672,
      0.9999509453773499,
      0.9999072551727295,
      0.9999144673347473,
      0.9999381899833679,
      0.9999343752861023,
      0.9999301433563232,
      0.9999581575393677,
      0.9999350905418396,
      0.9999475479125977,
      0.9999700784683228,
      0.9999609589576721,
      0.9999526739120483,
      0.999880313873291,
      0.9991737604141235,
      0.9971491098403931,
      0.9978861212730408,
      0.9991363286972046,
      0.9987108707427979,
      0.9992186427116394,
      0.9987923502922058,
      0.9986764788627625,
      0.9996465444564819,
      0.9998706579208374,
      0.9999116063117981,
      0.9999551177024841,
      0.9999555945396423,
      0.9999362230300903,
      0.9998812079429626,
      0.999962329864502,
      0.9999685287475586,
      0.9999020099639893,
      0.9998739361763,
      0.9999570846557617,
      0.9999632239341736,
      0.9999781250953674,
      0.9999552965164185,
      0.9999675750732422,
      0.9999816417694092,
      0.9999695420265198,
      0.9999659657478333,
      0.9999261498451233,
      0.9996380805969238,
      0.9976035356521606,
      0.9982297420501709,
      0.9995794892311096,
      0.9990789890289307,
      0.9995187520980835,
      0.9985049962997437,
      0.9988309144973755,
      0.9997473955154419,
      0.9999223351478577,
      0.9999662041664124,
      0.9999688267707825,
      0.9999640583992004,
      0.99996417760849,
      0.9999838471412659,
      0.9999540448188782,
      0.9999471306800842,
      0.999984622001648,
      0.9999776482582092,
      0.9999584555625916,
      0.9999400973320007,
      0.9999659061431885,
      0.999971866607666,
      0.9999750852584839,
      0.999931275844574,
      0.9999072551727295,
      0.9993311166763306,
      0.9965400099754333,
      0.993105411529541,
      0.994113028049469,
      0.9928959608078003,
      0.9890105128288269,
      0.9940674901008606,
      0.9972360134124756,
      0.999474048614502,
      0.999740719795227,
      0.9989933967590332,
      0.9993286728858948,
      0.9976634979248047,
      0.9971896409988403,
      0.9992901682853699,
      0.9996681809425354,
      0.99994957447052,
      0.9999592304229736,
      0.9999708533287048,
      0.9999688863754272,
      0.9999690651893616,
      0.9999571442604065,
      0.9999712705612183,
      0.9999315738677979,
      0.9999618530273438,
      0.999972403049469,
      0.9999656081199646,
      0.9999703168869019,
      0.9999500513076782,
      0.9999340772628784,
      0.999872624874115,
      0.9996018409729004,
      0.9996755719184875,
      0.9995124340057373,
      0.9984063506126404,
      0.9985343217849731,
      0.9954460859298706,
      0.9931191205978394,
      0.9984346628189087,
      0.9990838170051575,
      0.9999284148216248,
      0.9999475479125977,
      0.9999680519104004,
      0.9999687671661377,
      0.9999651312828064,
      0.9999632239341736,
      0.9999483227729797,
      0.9999616742134094,
      0.9999397993087769,
      0.9999518990516663,
      0.9999306797981262,
      0.9999541640281677,
      0.9999773502349854,
      0.9999640583992004,
      0.9999215602874756,
      0.9998874664306641,
      0.9998716115951538,
      0.9996092915534973,
      0.998920202255249,
      0.9990317821502686,
      0.9968180656433105,
      0.997343122959137,
      0.9934614896774292,
      0.9923238158226013,
      0.9974859952926636,
      0.9996305704116821,
      0.9996932744979858,
      0.9959439039230347,
      0.994938313961029,
      0.998410701751709,
      0.9992927312850952,
      0.9996911883354187
    ],
    [
      0.98774653673172,
      0.9929853081703186,
      0.9925956130027771,
      0.9931558966636658,
      0.9948362708091736,
      0.9935632348060608,
      0.9903293251991272,
      0.9885745048522949,
      0.9920111298561096,
      0.9905883073806763,
      0.9880818128585815,
      0.9894276261329651,
      0.9907997250556946,
      0.9908679127693176,
      0.9899179935455322,
      0.9917215704917908,
      0.99141526222229,
      0.9906215071678162,
      0.9905686378479004,
      0.9915581941604614,
      0.9928196668624878,
      0.9912048578262329,
      0.9915966987609863,
      0.9914371967315674,
      0.9909766316413879,
      0.9918481111526489,
      0.9911003112792969,
      0.9901357889175415,
      0.988629937171936,
      0.9898927211761475,
      0.9879011511802673,
      0.9880703091621399,
      0.9870327711105347,
      0.9881638884544373,
      0.9841928482055664,
      0.9858221411705017,
      0.9838134050369263,
      0.9827746152877808,
      0.9870001673698425,
      0.98606276512146,
      0.9900600910186768,
      0.9890708923339844,
      0.9907548427581787,
      0.9931018948554993,
      0.9919989109039307,
      0.9915412664413452,
      0.9928876161575317,
      0.9934514760971069,
      0.9917139410972595,
      0.9905500411987305,
      0.9914450645446777,
      0.9907602667808533,
      0.9895201325416565,
      0.9882044792175293,
      0.9872786402702332,
      0.9850829839706421,
      0.9831975698471069,
      0.9711952805519104,
      0.9997672438621521,
      0.9998569488525391,
      0.9999083280563354,
      0.9991375207901001,
      0.9985337853431702,
      0.9988642930984497,
      0.9981321096420288,
      0.9993011355400085,
      0.9990755915641785,
      0.999465823173523,
      0.9998891353607178,
      0.9999541640281677,
      0.9999091625213623,
      0.9999207258224487,
      0.9999419450759888,
      0.9999338388442993,
      0.9999308586120605,
      0.9999593496322632,
      0.99993497133255,
      0.9999480247497559,
      0.9999711513519287,
      0.9999616742134094,
      0.9999563097953796,
      0.9999123215675354,
      0.999470055103302,
      0.9983102679252625,
      0.998958945274353,
      0.999501645565033,
      0.9993636012077332,
      0.999550998210907,
      0.9994151592254639,
      0.9993720054626465,
      0.9997774362564087,
      0.9999001622200012,
      0.9999173283576965,
      0.999957263469696,
      0.9999554753303528,
      0.9999361038208008,
      0.9998816251754761,
      0.999962568283081,
      0.9999686479568481,
      0.99990314245224,
      0.9998758435249329,
      0.9999578595161438,
      0.9999638795852661,
      0.9999786019325256,
      0.9999558925628662,
      0.9999676942825317,
      0.9999819397926331,
      0.9999696016311646,
      0.9999670386314392,
      0.9999410510063171,
      0.9997791051864624,
      0.9986518025398254,
      0.9991278052330017,
      0.9997830986976624,
      0.9995157122612,
      0.9997326135635376,
      0.9991931915283203,
      0.999321699142456,
      0.999838650226593,
      0.9999324679374695,
      0.9999672770500183,
      0.9999694228172302,
      0.9999638199806213,
      0.999963104724884,
      0.9999839067459106,
      0.9999542832374573,
      0.9999480843544006,
      0.9999849200248718,
      0.9999779462814331,
      0.9999589920043945,
      0.9999403357505798,
      0.9999658465385437,
      0.9999718070030212,
      0.9999754428863525,
      0.9999391436576843,
      0.9999247193336487,
      0.9996324777603149,
      0.9977196455001831,
      0.9954664707183838,
      0.9965201616287231,
      0.995562732219696,
      0.9930590391159058,
      0.996474027633667,
      0.9987061023712158,
      0.9997510313987732,
      0.9998525381088257,
      0.9994828104972839,
      0.9996708035469055,
      0.9987307190895081,
      0.9984996914863586,
      0.9996300339698792,
      0.999793529510498,
      0.9999544024467468,
      0.9999610185623169,
      0.999971330165863,
      0.9999694228172302,
      0.9999685883522034,
      0.9999566674232483,
      0.9999716281890869,
      0.9999323487281799,
      0.9999620914459229,
      0.9999725222587585,
      0.9999656677246094,
      0.9999701976776123,
      0.9999534487724304,
      0.9999375939369202,
      0.9998952150344849,
      0.9997830986976624,
      0.9998313784599304,
      0.9997516870498657,
      0.9992561936378479,
      0.9992502331733704,
      0.9979353547096252,
      0.996548056602478,
      0.9992212653160095,
      0.9996282458305359,
      0.9999443292617798,
      0.9999541640281677,
      0.9999710917472839,
      0.9999696612358093,
      0.9999685883522034,
      0.9999653100967407,
      0.9999489784240723,
      0.999963104724884,
      0.9999409914016724,
      0.9999541640281677,
      0.9999337196350098,
      0.9999547004699707,
      0.999977707862854,
      0.9999668002128601,
      0.9999231696128845,
      0.9998984336853027,
      0.999893307685852,
      0.9997093677520752,
      0.9994680881500244,
      0.9995643496513367,
      0.9984740614891052,
      0.9987204670906067,
      0.9969107508659363,
      0.9963125586509705,
      0.9988500475883484,
      0.9998291730880737,
      0.999833345413208,
      0.9984506368637085,
      0.9974477291107178,
      0.9991302490234375,
      0.9995313286781311,
      0.999744713306427
    ],
    [
      0.9893060922622681,
      0.9938021898269653,
      0.9940099120140076,
      0.9943709373474121,
      0.9955852031707764,
      0.9949105978012085,
      0.9926358461380005,
      0.9905547499656677,
      0.9934676885604858,
      0.9934712052345276,
      0.9907586574554443,
      0.9919503927230835,
      0.9936241507530212,
      0.9939538240432739,
      0.9923306107521057,
      0.9942925572395325,
      0.9942604899406433,
      0.993251383304596,
      0.9934093952178955,
      0.9936915636062622,
      0.9949995279312134,
      0.9937865138053894,
      0.9943424463272095,
      0.993954062461853,
      0.9938918948173523,
      0.9946984052658081,
      0.9936474561691284,
      0.9930707216262817,
      0.9917811751365662,
      0.9928049445152283,
      0.9907491207122803,
      0.9911015033721924,
      0.9900697469711304,
      0.9911838173866272,
      0.9877833127975464,
      0.989849865436554,
      0.9880339503288269,
      0.9875914454460144,
      0.9900143146514893,
      0.990061342716217,
      0.9928403496742249,
      0.991696834564209,
      0.9930509924888611,
      0.9952349066734314,
      0.9945412874221802,
      0.9937008023262024,
      0.9946686029434204,
      0.9952822327613831,
      0.9937778115272522,
      0.9928225874900818,
      0.9934831261634827,
      0.9931228756904602,
      0.992246150970459,
      0.9906070232391357,
      0.9901361465454102,
      0.9882972836494446,
      0.9868829846382141,
      0.9760069251060486,
      0.9997690916061401,
      0.9998641610145569,
      0.9999210834503174,
      0.9994264245033264,
      0.9990745186805725,
      0.9992412328720093,
      0.9987402558326721,
      0.9995524287223816,
      0.9994363784790039,
      0.999617338180542,
      0.9999018311500549,
      0.9999569654464722,
      0.9999109506607056,
      0.9999253749847412,
      0.9999443888664246,
      0.9999338984489441,
      0.9999315142631531,
      0.9999601244926453,
      0.9999349117279053,
      0.9999503493309021,
      0.9999717473983765,
      0.9999617338180542,
      0.9999589323997498,
      0.9999310970306396,
      0.9996362328529358,
      0.9990835189819336,
      0.9994714260101318,
      0.9996737241744995,
      0.9996495246887207,
      0.9997363090515137,
      0.999663233757019,
      0.9996393322944641,
      0.9998437762260437,
      0.9999198317527771,
      0.9999208450317383,
      0.999958872795105,
      0.9999553561210632,
      0.9999358057975769,
      0.9998815059661865,
      0.9999627470970154,
      0.9999687671661377,
      0.9999035000801086,
      0.9998763203620911,
      0.9999584555625916,
      0.9999643564224243,
      0.9999799132347107,
      0.9999570846557617,
      0.9999679923057556,
      0.9999819397926331,
      0.9999693036079407,
      0.9999676942825317,
      0.9999508261680603,
      0.9998615980148315,
      0.9992966651916504,
      0.9996122121810913,
      0.999862551689148,
      0.9997507929801941,
      0.9998403787612915,
      0.9995635747909546,
      0.9996137022972107,
      0.9998872876167297,
      0.9999361038208008,
      0.9999679923057556,
      0.9999698400497437,
      0.9999632239341736,
      0.9999622702598572,
      0.9999845623970032,
      0.9999547004699707,
      0.9999499320983887,
      0.9999852180480957,
      0.9999788403511047,
      0.999959409236908,
      0.9999405145645142,
      0.9999658465385437,
      0.9999717473983765,
      0.9999753832817078,
      0.9999441504478455,
      0.9999361038208008,
      0.9997902512550354,
      0.9987379312515259,
      0.9973477721214294,
      0.9981876611709595,
      0.9973186254501343,
      0.9960537552833557,
      0.9980828762054443,
      0.9993147253990173,
      0.9998433589935303,
      0.9998958706855774,
      0.9996879696846008,
      0.9998050928115845,
      0.9992244839668274,
      0.9991058111190796,
      0.9997768402099609,
      0.9998565316200256,
      0.999957799911499,
      0.999962329864502,
      0.9999710321426392,
      0.9999676942825317,
      0.9999680519104004,
      0.9999562501907349,
      0.9999718070030212,
      0.9999327659606934,
      0.9999623894691467,
      0.9999726414680481,
      0.9999655485153198,
      0.9999698996543884,
      0.9999547004699707,
      0.9999392032623291,
      0.9999086856842041,
      0.9998578429222107,
      0.9998892545700073,
      0.9998410940170288,
      0.9995811581611633,
      0.9996292591094971,
      0.998993992805481,
      0.9982760548591614,
      0.9996364116668701,
      0.9998172521591187,
      0.9999529123306274,
      0.9999584555625916,
      0.9999734163284302,
      0.9999696612358093,
      0.9999701380729675,
      0.9999664425849915,
      0.9999492764472961,
      0.9999633431434631,
      0.9999415278434753,
      0.9999557137489319,
      0.9999355673789978,
      0.9999550580978394,
      0.9999778270721436,
      0.9999681115150452,
      0.9999232292175293,
      0.9999052286148071,
      0.9999064803123474,
      0.9997713565826416,
      0.9996974468231201,
      0.9997631907463074,
      0.9991718530654907,
      0.9993885159492493,
      0.9985209107398987,
      0.9982824921607971,
      0.9994995594024658,
      0.999897301197052,
      0.999877393245697,
      0.9992755651473999,
      0.998478889465332,
      0.9994239211082458,
      0.9996411204338074,
      0.9997720718383789
    ]
  ],
  "rfd_device": "NVIDIA A30",
  "rfd_time": 60,
  "rfd_con_ref_pdb_idx": [],
  "rfd_con_hal_pdb_idx": [],
  "rfd_con_ref_idx0": [],
  "rfd_con_hal_idx0": [],
  "rfd_complex_con_ref_pdb_idx": "[('E', 6), ('E', 7), ('E', 8), ('E', 9), ('E', 10), ('E', 11), ('E', 12), ('E', 13), ('E', 14), ('E', 15), ('E', 16), ('E', 17), ('E', 18), ('E', 19), ('E', 20), ('E', 21), ('E', 22), ('E', 23), ('E', 24), ('E', 25), ('E', 26), ('E', 27), ('E', 28), ('E', 29), ('E', 30), ('E', 31), ('E', 32), ('E', 33), ('E', 34), ('E', 35), ('E', 36), ('E', 37), ('E', 38), ('E', 39), ('E', 40), ('E', 41), ('E', 42), ('E', 43), ('E', 44), ('E', 45), ('E', 46), ('E', 47), ('E', 48), ('E', 49), ('E', 50), ('E', 51), ('E', 52), ('E', 53), ('E', 54), ('E', 55), ('E', 56), ('E', 57), ('E', 58), ('E', 59), ('E', 60), ('E', 61), ('E', 62), ('E', 63), ('E', 64), ('E', 65), ('E', 66), ('E', 67), ('E', 68), ('E', 69), ('E', 70), ('E', 71), ('E', 72), ('E', 73), ('E', 74), ('E', 75), ('E', 76), ('E', 77), ('E', 78), ('E', 79), ('E', 80), ('E', 81), ('E', 82), ('E', 83), ('E', 84), ('E', 85), ('E', 86), ('E', 87), ('E', 88), ('E', 89), ('E', 90), ('E', 91), ('E', 92), ('E', 93), ('E', 94), ('E', 95), ('E', 96), ('E', 97), ('E', 98), ('E', 99), ('E', 100), ('E', 101), ('E', 102), ('E', 103), ('E', 104), ('E', 105), ('E', 106), ('E', 107), ('E', 108), ('E', 109), ('E', 110), ('E', 111), ('E', 112), ('E', 113), ('E', 114), ('E', 115), ('E', 116), ('E', 117), ('E', 118), ('E', 119), ('E', 120), ('E', 121), ('E', 122), ('E', 123), ('E', 124), ('E', 125), ('E', 126), ('E', 127), ('E', 128), ('E', 129), ('E', 130), ('E', 131), ('E', 132), ('E', 133), ('E', 134), ('E', 135), ('E', 136), ('E', 137), ('E', 138), ('E', 139), ('E', 140), ('E', 141), ('E', 142), ('E', 143), ('E', 144), ('E', 145), ('E', 146), ('E', 147), ('E', 148), ('E', 149), ('E', 150), ('E', 151), ('E', 152), ('E', 153), ('E', 154), ('E', 155)]",
  "rfd_complex_con_hal_pdb_idx": "[('B', 59), ('B', 60), ('B', 61), ('B', 62), ('B', 63), ('B', 64), ('B', 65), ('B', 66), ('B', 67), ('B', 68), ('B', 69), ('B', 70), ('B', 71), ('B', 72), ('B', 73), ('B', 74), ('B', 75), ('B', 76), ('B', 77), ('B', 78), ('B', 79), ('B', 80), ('B', 81), ('B', 82), ('B', 83), ('B', 84), ('B', 85), ('B', 86), ('B', 87), ('B', 88), ('B', 89), ('B', 90), ('B', 91), ('B', 92), ('B', 93), ('B', 94), ('B', 95), ('B', 96), ('B', 97), ('B', 98), ('B', 99), ('B', 100), ('B', 101), ('B', 102), ('B', 103), ('B', 104), ('B', 105), ('B', 106), ('B', 107), ('B', 108), ('B', 109), ('B', 110), ('B', 111), ('B', 112), ('B', 113), ('B', 114), ('B', 115), ('B', 116), ('B', 117), ('B', 118), ('B', 119), ('B', 120), ('B', 121), ('B', 122), ('B', 123), ('B', 124), ('B', 125), ('B', 126), ('B', 127), ('B', 128), ('B', 129), ('B', 130), ('B', 131), ('B', 132), ('B', 133), ('B', 134), ('B', 135), ('B', 136), ('B', 137), ('B', 138), ('B', 139), ('B', 140), ('B', 141), ('B', 142), ('B', 143), ('B', 144), ('B', 145), ('B', 146), ('B', 147), ('B', 148), ('B', 149), ('B', 150), ('B', 151), ('B', 152), ('B', 153), ('B', 154), ('B', 155), ('B', 156), ('B', 157), ('B', 158), ('B', 159), ('B', 160), ('B', 161), ('B', 162), ('B', 163), ('B', 164), ('B', 165), ('B', 166), ('B', 167), ('B', 168), ('B', 169), ('B', 170), ('B', 171), ('B', 172), ('B', 173), ('B', 174), ('B', 175), ('B', 176), ('B', 177), ('B', 178), ('B', 179), ('B', 180), ('B', 181), ('B', 182), ('B', 183), ('B', 184), ('B', 185), ('B', 186), ('B', 187), ('B', 188), ('B', 189), ('B', 190), ('B', 191), ('B', 192), ('B', 193), ('B', 194), ('B', 195), ('B', 196), ('B', 197), ('B', 198), ('B', 199), ('B', 200), ('B', 201), ('B', 202), ('B', 203), ('B', 204), ('B', 205), ('B', 206), ('B', 207), ('B', 208)]",
  "rfd_receptor_con_ref_pdb_idx": "[('E', 6), ('E', 7), ('E', 8), ('E', 9), ('E', 10), ('E', 11), ('E', 12), ('E', 13), ('E', 14), ('E', 15), ('E', 16), ('E', 17), ('E', 18), ('E', 19), ('E', 20), ('E', 21), ('E', 22), ('E', 23), ('E', 24), ('E', 25), ('E', 26), ('E', 27), ('E', 28), ('E', 29), ('E', 30), ('E', 31), ('E', 32), ('E', 33), ('E', 34), ('E', 35), ('E', 36), ('E', 37), ('E', 38), ('E', 39), ('E', 40), ('E', 41), ('E', 42), ('E', 43), ('E', 44), ('E', 45), ('E', 46), ('E', 47), ('E', 48), ('E', 49), ('E', 50), ('E', 51), ('E', 52), ('E', 53), ('E', 54), ('E', 55), ('E', 56), ('E', 57), ('E', 58), ('E', 59), ('E', 60), ('E', 61), ('E', 62), ('E', 63), ('E', 64), ('E', 65), ('E', 66), ('E', 67), ('E', 68), ('E', 69), ('E', 70), ('E', 71), ('E', 72), ('E', 73), ('E', 74), ('E', 75), ('E', 76), ('E', 77), ('E', 78), ('E', 79), ('E', 80), ('E', 81), ('E', 82), ('E', 83), ('E', 84), ('E', 85), ('E', 86), ('E', 87), ('E', 88), ('E', 89), ('E', 90), ('E', 91), ('E', 92), ('E', 93), ('E', 94), ('E', 95), ('E', 96), ('E', 97), ('E', 98), ('E', 99), ('E', 100), ('E', 101), ('E', 102), ('E', 103), ('E', 104), ('E', 105), ('E', 106), ('E', 107), ('E', 108), ('E', 109), ('E', 110), ('E', 111), ('E', 112), ('E', 113), ('E', 114), ('E', 115), ('E', 116), ('E', 117), ('E', 118), ('E', 119), ('E', 120), ('E', 121), ('E', 122), ('E', 123), ('E', 124), ('E', 125), ('E', 126), ('E', 127), ('E', 128), ('E', 129), ('E', 130), ('E', 131), ('E', 132), ('E', 133), ('E', 134), ('E', 135), ('E', 136), ('E', 137), ('E', 138), ('E', 139), ('E', 140), ('E', 141), ('E', 142), ('E', 143), ('E', 144), ('E', 145), ('E', 146), ('E', 147), ('E', 148), ('E', 149), ('E', 150), ('E', 151), ('E', 152), ('E', 153), ('E', 154), ('E', 155)]",
  "rfd_receptor_con_hal_pdb_idx": "[('B', 59), ('B', 60), ('B', 61), ('B', 62), ('B', 63), ('B', 64), ('B', 65), ('B', 66), ('B', 67), ('B', 68), ('B', 69), ('B', 70), ('B', 71), ('B', 72), ('B', 73), ('B', 74), ('B', 75), ('B', 76), ('B', 77), ('B', 78), ('B', 79), ('B', 80), ('B', 81), ('B', 82), ('B', 83), ('B', 84), ('B', 85), ('B', 86), ('B', 87), ('B', 88), ('B', 89), ('B', 90), ('B', 91), ('B', 92), ('B', 93), ('B', 94), ('B', 95), ('B', 96), ('B', 97), ('B', 98), ('B', 99), ('B', 100), ('B', 101), ('B', 102), ('B', 103), ('B', 104), ('B', 105), ('B', 106), ('B', 107), ('B', 108), ('B', 109), ('B', 110), ('B', 111), ('B', 112), ('B', 113), ('B', 114), ('B', 115), ('B', 116), ('B', 117), ('B', 118), ('B', 119), ('B', 120), ('B', 121), ('B', 122), ('B', 123), ('B', 124), ('B', 125), ('B', 126), ('B', 127), ('B', 128), ('B', 129), ('B', 130), ('B', 131), ('B', 132), ('B', 133), ('B', 134), ('B', 135), ('B', 136), ('B', 137), ('B', 138), ('B', 139), ('B', 140), ('B', 141), ('B', 142), ('B', 143), ('B', 144), ('B', 145), ('B', 146), ('B', 147), ('B', 148), ('B', 149), ('B', 150), ('B', 151), ('B', 152), ('B', 153), ('B', 154), ('B', 155), ('B', 156), ('B', 157), ('B', 158), ('B', 159), ('B', 160), ('B', 161), ('B', 162), ('B', 163), ('B', 164), ('B', 165), ('B', 166), ('B', 167), ('B', 168), ('B', 169), ('B', 170), ('B', 171), ('B', 172), ('B', 173), ('B', 174), ('B', 175), ('B', 176), ('B', 177), ('B', 178), ('B', 179), ('B', 180), ('B', 181), ('B', 182), ('B', 183), ('B', 184), ('B', 185), ('B', 186), ('B', 187), ('B', 188), ('B', 189), ('B', 190), ('B', 191), ('B', 192), ('B', 193), ('B', 194), ('B', 195), ('B', 196), ('B', 197), ('B', 198), ('B', 199), ('B', 200), ('B', 201), ('B', 202), ('B', 203), ('B', 204), ('B', 205), ('B', 206), ('B', 207), ('B', 208)]",
  "rfd_complex_con_ref_idx0": [
    0,
    1,
    2,
    3,
    4,
    5,
    6,
    7,
    8,
    9,
    10,
    11,
    12,
    13,
    14,
    15,
    16,
    17,
    18,
    19,
    20,
    21,
    22,
    23,
    24,
    25,
    26,
    27,
    28,
    29,
    30,
    31,
    32,
    33,
    34,
    35,
    36,
    37,
    38,
    39,
    40,
    41,
    42,
    43,
    44,
    45,
    46,
    47,
    48,
    49,
    50,
    51,
    52,
    53,
    54,
    55,
    56,
    57,
    58,
    59,
    60,
    61,
    62,
    63,
    64,
    65,
    66,
    67,
    68,
    69,
    70,
    71,
    72,
    73,
    74,
    75,
    76,
    77,
    78,
    79,
    80,
    81,
    82,
    83,
    84,
    85,
    86,
    87,
    88,
    89,
    90,
    91,
    92,
    93,
    94,
    95,
    96,
    97,
    98,
    99,
    100,
    101,
    102,
    103,
    104,
    105,
    106,
    107,
    108,
    109,
    110,
    111,
    112,
    113,
    114,
    115,
    116,
    117,
    118,
    119,
    120,
    121,
    122,
    123,
    124,
    125,
    126,
    127,
    128,
    129,
    130,
    131,
    132,
    133,
    134,
    135,
    136,
    137,
    138,
    139,
    140,
    141,
    142,
    143,
    144,
    145,
    146,
    147,
    148,
    149
  ],
  "rfd_complex_con_hal_idx0": [
    58,
    59,
    60,
    61,
    62,
    63,
    64,
    65,
    66,
    67,
    68,
    69,
    70,
    71,
    72,
    73,
    74,
    75,
    76,
    77,
    78,
    79,
    80,
    81,
    82,
    83,
    84,
    85,
    86,
    87,
    88,
    89,
    90,
    91,
    92,
    93,
    94,
    95,
    96,
    97,
    98,
    99,
    100,
    101,
    102,
    103,
    104,
    105,
    106,
    107,
    108,
    109,
    110,
    111,
    112,
    113,
    114,
    115,
    116,
    117,
    118,
    119,
    120,
    121,
    122,
    123,
    124,
    125,
    126,
    127,
    128,
    129,
    130,
    131,
    132,
    133,
    134,
    135,
    136,
    137,
    138,
    139,
    140,
    141,
    142,
    143,
    144,
    145,
    146,
    147,
    148,
    149,
    150,
    151,
    152,
    153,
    154,
    155,
    156,
    157,
    158,
    159,
    160,
    161,
    162,
    163,
    164,
    165,
    166,
    167,
    168,
    169,
    170,
    171,
    172,
    173,
    174,
    175,
    176,
    177,
    178,
    179,
    180,
    181,
    182,
    183,
    184,
    185,
    186,
    187,
    188,
    189,
    190,
    191,
    192,
    193,
    194,
    195,
    196,
    197,
    198,
    199,
    200,
    201,
    202,
    203,
    204,
    205,
    206,
    207
  ],
  "rfd_receptor_con_ref_idx0": [
    0,
    1,
    2,
    3,
    4,
    5,
    6,
    7,
    8,
    9,
    10,
    11,
    12,
    13,
    14,
    15,
    16,
    17,
    18,
    19,
    20,
    21,
    22,
    23,
    24,
    25,
    26,
    27,
    28,
    29,
    30,
    31,
    32,
    33,
    34,
    35,
    36,
    37,
    38,
    39,
    40,
    41,
    42,
    43,
    44,
    45,
    46,
    47,
    48,
    49,
    50,
    51,
    52,
    53,
    54,
    55,
    56,
    57,
    58,
    59,
    60,
    61,
    62,
    63,
    64,
    65,
    66,
    67,
    68,
    69,
    70,
    71,
    72,
    73,
    74,
    75,
    76,
    77,
    78,
    79,
    80,
    81,
    82,
    83,
    84,
    85,
    86,
    87,
    88,
    89,
    90,
    91,
    92,
    93,
    94,
    95,
    96,
    97,
    98,
    99,
    100,
    101,
    102,
    103,
    104,
    105,
    106,
    107,
    108,
    109,
    110,
    111,
    112,
    113,
    114,
    115,
    116,
    117,
    118,
    119,
    120,
    121,
    122,
    123,
    124,
    125,
    126,
    127,
    128,
    129,
    130,
    131,
    132,
    133,
    134,
    135,
    136,
    137,
    138,
    139,
    140,
    141,
    142,
    143,
    144,
    145,
    146,
    147,
    148,
    149
  ],
  "rfd_receptor_con_hal_idx0": [
    0,
    1,
    2,
    3,
    4,
    5,
    6,
    7,
    8,
    9,
    10,
    11,
    12,
    13,
    14,
    15,
    16,
    17,
    18,
    19,
    20,
    21,
    22,
    23,
    24,
    25,
    26,
    27,
    28,
    29,
    30,
    31,
    32,
    33,
    34,
    35,
    36,
    37,
    38,
    39,
    40,
    41,
    42,
    43,
    44,
    45,
    46,
    47,
    48,
    49,
    50,
    51,
    52,
    53,
    54,
    55,
    56,
    57,
    58,
    59,
    60,
    61,
    62,
    63,
    64,
    65,
    66,
    67,
    68,
    69,
    70,
    71,
    72,
    73,
    74,
    75,
    76,
    77,
    78,
    79,
    80,
    81,
    82,
    83,
    84,
    85,
    86,
    87,
    88,
    89,
    90,
    91,
    92,
    93,
    94,
    95,
    96,
    97,
    98,
    99,
    100,
    101,
    102,
    103,
    104,
    105,
    106,
    107,
    108,
    109,
    110,
    111,
    112,
    113,
    114,
    115,
    116,
    117,
    118,
    119,
    120,
    121,
    122,
    123,
    124,
    125,
    126,
    127,
    128,
    129,
    130,
    131,
    132,
    133,
    134,
    135,
    136,
    137,
    138,
    139,
    140,
    141,
    142,
    143,
    144,
    145,
    146,
    147,
    148,
    149
  ],
  "rfd_inpaint_str": [
    false,
    false,
    false,
    false,
    false,
    false,
    false,
    false,
    false,
    false,
    false,
    false,
    false,
    false,
    false,
    false,
    false,
    false,
    false,
    false,
    false,
    false,
    false,
    false,
    false,
    false,
    false,
    false,
    false,
    false,
    false,
    false,
    false,
    false,
    false,
    false,
    false,
    false,
    false,
    false,
    false,
    false,
    false,
    false,
    false,
    false,
    false,
    false,
    false,
    false,
    false,
    false,
    false,
    false,
    false,
    false,
    false,
    false,
    true,
    true,
    true,
    true,
    true,
    true,
    true,
    true,
    true,
    true,
    true,
    true,
    true,
    true,
    true,
    true,
    true,
    true,
    true,
    true,
    true,
    true,
    true,
    true,
    true,
    true,
    true,
    true,
    true,
    true,
    true,
    true,
    true,
    true,
    true,
    true,
    true,
    true,
    true,
    true,
    true,
    true,
    true,
    true,
    true,
    true,
    true,
    true,
    true,
    true,
    true,
    true,
    true,
    true,
    true,
    true,
    true,
    true,
    true,
    true,
    true,
    true,
    true,
    true,
    true,
    true,
    true,
    true,
    true,
    true,
    true,
    true,
    true,
    true,
    true,
    true,
    true,
    true,
    true,
    true,
    true,
    true,
    true,
    true,
    true,
    true,
    true,
    true,
    true,
    true,
    true,
    true,
    true,
    true,
    true,
    true,
    true,
    true,
    true,
    true,
    true,
    true,
    true,
    true,
    true,
    true,
    true,
    true,
    true,
    true,
    true,
    true,
    true,
    true,
    true,
    true,
    true,
    true,
    true,
    true,
    true,
    true,
    true,
    true,
    true,
    true,
    true,
    true,
    true,
    true,
    true,
    true,
    true,
    true,
    true,
    true,
    true,
    true,
    true,
    true,
    true,
    true,
    true,
    true,
    true,
    true,
    true,
    true,
    true,
    true
  ],
  "rfd_inpaint_seq": [
    false,
    false,
    false,
    false,
    false,
    false,
    false,
    false,
    false,
    false,
    false,
    false,
    false,
    false,
    false,
    false,
    false,
    false,
    false,
    false,
    false,
    false,
    false,
    false,
    false,
    false,
    false,
    false,
    false,
    false,
    false,
    false,
    false,
    false,
    false,
    false,
    false,
    false,
    false,
    false,
    false,
    false,
    false,
    false,
    false,
    false,
    false,
    false,
    false,
    false,
    false,
    false,
    false,
    false,
    false,
    false,
    false,
    false,
    true,
    true,
    true,
    true,
    true,
    true,
    true,
    true,
    true,
    true,
    true,
    true,
    true,
    true,
    true,
    true,
    true,
    true,
    true,
    true,
    true,
    true,
    true,
    true,
    true,
    true,
    true,
    true,
    true,
    true,
    true,
    true,
    true,
    true,
    true,
    true,
    true,
    true,
    true,
    true,
    true,
    true,
    true,
    true,
    true,
    true,
    true,
    true,
    true,
    true,
    true,
    true,
    true,
    true,
    true,
    true,
    true,
    true,
    true,
    true,
    true,
    true,
    true,
    true,
    true,
    true,
    true,
    true,
    true,
    true,
    true,
    true,
    true,
    true,
    true,
    true,
    true,
    true,
    true,
    true,
    true,
    true,
    true,
    true,
    true,
    true,
    true,
    true,
    true,
    true,
    true,
    true,
    true,
    true,
    true,
    true,
    true,
    true,
    true,
    true,
    true,
    true,
    true,
    true,
    true,
    true,
    true,
    true,
    true,
    true,
    true,
    true,
    true,
    true,
    true,
    true,
    true,
    true,
    true,
    true,
    true,
    true,
    true,
    true,
    true,
    true,
    true,
    true,
    true,
    true,
    true,
    true,
    true,
    true,
    true,
    true,
    true,
    true,
    true,
    true,
    true,
    true,
    true,
    true,
    true,
    true,
    true,
    true,
    true,
    true
  ],
  "rfd_sampled_mask": [
    "E6-155/0",
    "58-58"
  ],
  "rfd_mask_1d": [
    false,
    false,
    false,
    false,
    false,
    false,
    false,
    false,
    false,
    false,
    false,
    false,
    false,
    false,
    false,
    false,
    false,
    false,
    false,
    false,
    false,
    false,
    false,
    false,
    false,
    false,
    false,
    false,
    false,
    false,
    false,
    false,
    false,
    false,
    false,
    false,
    false,
    false,
    false,
    false,
    false,
    false,
    false,
    false,
    false,
    false,
    false,
    false,
    false,
    false,
    false,
    false,
    false,
    false,
    false,
    false,
    false,
    false,
    true,
    true,
    true,
    true,
    true,
    true,
    true,
    true,
    true,
    true,
    true,
    true,
    true,
    true,
    true,
    true,
    true,
    true,
    true,
    true,
    true,
    true,
    true,
    true,
    true,
    true,
    true,
    true,
    true,
    true,
    true,
    true,
    true,
    true,
    true,
    true,
    true,
    true,
    true,
    true,
    true,
    true,
    true,
    true,
    true,
    true,
    true,
    true,
    true,
    true,
    true,
    true,
    true,
    true,
    true,
    true,
    true,
    true,
    true,
    true,
    true,
    true,
    true,
    true,
    true,
    true,
    true,
    true,
    true,
    true,
    true,
    true,
    true,
    true,
    true,
    true,
    true,
    true,
    true,
    true,
    true,
    true,
    true,
    true,
    true,
    true,
    true,
    true,
    true,
    true,
    true,
    true,
    true,
    true,
    true,
    true,
    true,
    true,
    true,
    true,
    true,
    true,
    true,
    true,
    true,
    true,
    true,
    true,
    true,
    true,
    true,
    true,
    true,
    true,
    true,
    true,
    true,
    true,
    true,
    true,
    true,
    true,
    true,
    true,
    true,
    true,
    true,
    true,
    true,
    true,
    true,
    true,
    true,
    true,
    true,
    true,
    true,
    true,
    true,
    true,
    true,
    true,
    true,
    true,
    true,
    true,
    true,
    true,
    true,
    true
  ]
}
```
