## Supplementary File 1 for "ProteinDJ: a high-performance and modular protein design pipeline": fold_94.json

```
{
  "fold_id": 94,
  "rfd_config": {
    "inference": {
      "input_pdb": "4zxb_ir.pdb",
      "num_designs": 25,
      "design_startnum": 75,
      "ckpt_override_path": null,
      "symmetry": null,
      "recenter": true,
      "radius": 10.0,
      "model_only_neighbors": false,
      "output_prefix": "./rfd_results/fold",
      "write_trajectory": false,
      "scaffold_guided": false,
      "model_runner": "SelfConditioning",
      "cautious": true,
      "align_motif": true,
      "symmetric_self_cond": true,
      "final_step": 1,
      "deterministic": false,
      "trb_save_ckpt_path": "/app/RFdiffusion/models/Complex_base_ckpt.pt",
      "schedule_directory_path": "/app/RFdiffusion/schedules",
      "model_directory_path": "/app/RFdiffusion/models"
    },
    "contigmap": {
      "contigs": [
        "E6-155/0 50-100"
      ],
      "inpaint_seq": null,
      "inpaint_str": null,
      "inpaint_str_helix": null,
      "inpaint_str_strand": null,
      "inpaint_str_loop": null,
      "provide_seq": null,
      "length": null
    },
    "model": {
      "n_extra_block": 4,
      "n_main_block": 32,
      "n_ref_block": 4,
      "d_msa": 256,
      "d_msa_full": 64,
      "d_pair": 128,
      "d_templ": 64,
      "n_head_msa": 8,
      "n_head_pair": 4,
      "n_head_templ": 4,
      "d_hidden": 32,
      "d_hidden_templ": 32,
      "p_drop": 0.15,
      "SE3_param_full": {
        "num_layers": 1,
        "num_channels": 32,
        "num_degrees": 2,
        "n_heads": 4,
        "div": 4,
        "l0_in_features": 8,
        "l0_out_features": 8,
        "l1_in_features": 3,
        "l1_out_features": 2,
        "num_edge_features": 32
      },
      "SE3_param_topk": {
        "num_layers": 1,
        "num_channels": 32,
        "num_degrees": 2,
        "n_heads": 4,
        "div": 4,
        "l0_in_features": 64,
        "l0_out_features": 64,
        "l1_in_features": 3,
        "l1_out_features": 2,
        "num_edge_features": 64
      },
      "freeze_track_motif": false,
      "use_motif_timestep": true
    },
    "diffuser": {
      "T": 50,
      "b_0": 0.01,
      "b_T": 0.07,
      "schedule_type": "linear",
      "so3_type": "igso3",
      "crd_scale": 0.25,
      "partial_T": null,
      "so3_schedule_type": "linear",
      "min_b": 1.5,
      "max_b": 2.5,
      "min_sigma": 0.02,
      "max_sigma": 1.5
    },
    "denoiser": {
      "noise_scale_ca": 0,
      "final_noise_scale_ca": 1,
      "ca_noise_schedule_type": "constant",
      "noise_scale_frame": 0,
      "final_noise_scale_frame": 1,
      "frame_noise_schedule_type": "constant"
    },
    "ppi": {
      "hotspot_res": [
        "E64",
        "E88",
        "E96"
      ]
    },
    "potentials": {
      "guiding_potentials": null,
      "guide_scale": 10,
      "guide_decay": "constant",
      "olig_inter_all": null,
      "olig_intra_all": null,
      "olig_custom_contact": null,
      "substrate": null
    },
    "contig_settings": {
      "ref_idx": null,
      "hal_idx": null,
      "idx_rf": null,
      "inpaint_seq_tensor": null
    },
    "preprocess": {
      "sidechain_input": false,
      "motif_sidechain_input": true,
      "d_t1d": 24,
      "d_t2d": 44,
      "prob_self_cond": 0.5,
      "str_self_cond": true,
      "predict_previous": false
    },
    "logging": {
      "inputs": false
    },
    "scaffoldguided": {
      "scaffoldguided": false,
      "target_pdb": false,
      "target_path": null,
      "scaffold_list": null,
      "scaffold_dir": null,
      "sampled_insertion": 0,
      "sampled_N": 0,
      "sampled_C": 0,
      "ss_mask": 0,
      "systematic": false,
      "target_ss": null,
      "target_adj": null,
      "mask_loops": true,
      "contig_crop": null
    }
  },
  "rfd_plddt": [
    [
      0.10888058692216873,
      0.1024179458618164,
      0.09915901720523834,
      0.10049845278263092,
      0.10002981126308441,
      0.08622458577156067,
      0.08887682110071182,
      0.08675013482570648,
      0.0870525985956192,
      0.08444875478744507,
      0.0868227556347847,
      0.08529908955097198,
      0.07943876087665558,
      0.07990699261426926,
      0.07609181106090546,
      0.07504430413246155,
      0.07391690462827682,
      0.07111111283302307,
      0.07435259222984314,
      0.07213792204856873,
      0.07196177542209625,
      0.073838010430336,
      0.08392363786697388,
      0.0870533138513565,
      0.08181417733430862,
      0.0848703533411026,
      0.08789166808128357,
      0.08527693152427673,
      0.08114244043827057,
      0.08787569403648376,
      0.08675748109817505,
      0.0824185162782669,
      0.0776907429099083,
      0.08017036318778992,
      0.0790967047214508,
      0.07773177325725555,
      0.07560223340988159,
      0.08121238648891449,
      0.08327579498291016,
      0.08162438869476318,
      0.08203615993261337,
      0.08951321244239807,
      0.08656790852546692,
      0.08837232738733292,
      0.09090299159288406,
      0.0964043140411377,
      0.09982123225927353,
      0.10328169167041779,
      0.11179202795028687,
      0.11567290872335434,
      0.1161651685833931,
      0.9951526522636414,
      0.9942734837532043,
      0.9881831407546997,
      0.966377854347229,
      0.942436933517456,
      0.930879533290863,
      0.8962191343307495,
      0.910277783870697,
      0.8773205280303955,
      0.8861110210418701,
      0.9568691253662109,
      0.987116813659668,
      0.9861025810241699,
      0.9816228151321411,
      0.9941400289535522,
      0.9966090321540833,
      0.9950869083404541,
      0.9979674220085144,
      0.9984090924263,
      0.9985743761062622,
      0.9988030195236206,
      0.9990146160125732,
      0.9982596635818481,
      0.994395911693573,
      0.9821515679359436,
      0.9499461650848389,
      0.9266029000282288,
      0.9505420327186584,
      0.9165635108947754,
      0.9249569177627563,
      0.8854491710662842,
      0.8553112745285034,
      0.8976716995239258,
      0.8863412737846375,
      0.9368814826011658,
      0.9757218360900879,
      0.985386312007904,
      0.9958560466766357,
      0.9963452219963074,
      0.9979260563850403,
      0.9988060593605042,
      0.9986184239387512,
      0.9985706806182861,
      0.9992683529853821,
      0.9993844628334045,
      0.9994962215423584,
      0.9990428686141968,
      0.9992081522941589,
      0.9995021820068359,
      0.9992417097091675,
      0.9988257884979248,
      0.9967959523200989,
      0.9872511625289917,
      0.9553712606430054,
      0.9430087804794312,
      0.9650707244873047,
      0.9337170124053955,
      0.9328826665878296,
      0.8849020004272461,
      0.8764058351516724,
      0.933724045753479,
      0.9547215700149536,
      0.9873148202896118,
      0.9967387914657593,
      0.9982743859291077,
      0.9992071986198425,
      0.9994732141494751,
      0.9986339211463928,
      0.9987342953681946,
      0.9996466040611267,
      0.9995635747909546,
      0.9983944892883301,
      0.9976892471313477,
      0.999144434928894,
      0.9991185069084167,
      0.9989499449729919,
      0.9969602823257446,
      0.9930194616317749,
      0.9709376692771912,
      0.9567696452140808,
      0.8981042504310608,
      0.8774533271789551,
      0.8395876288414001,
      0.7975139617919922,
      0.870425820350647,
      0.9135804772377014,
      0.9470615386962891,
      0.9653705358505249,
      0.9332084059715271,
      0.9383177757263184,
      0.8886234760284424,
      0.869646430015564,
      0.9345659017562866,
      0.9407094717025757,
      0.9856940507888794,
      0.9958996772766113,
      0.9985061287879944,
      0.9992299675941467,
      0.9993276596069336,
      0.9993286728858948,
      0.9994105696678162,
      0.998011589050293,
      0.9981967806816101,
      0.999333381652832,
      0.9989982843399048,
      0.9989327192306519,
      0.9978364109992981,
      0.9950079321861267,
      0.981905996799469,
      0.9449288845062256,
      0.9487556219100952,
      0.9581941366195679,
      0.9275776147842407,
      0.9355642199516296,
      0.8983118534088135,
      0.8829427361488342,
      0.9374454021453857,
      0.9516190886497498,
      0.9897241592407227,
      0.9957121014595032,
      0.9985851049423218,
      0.9990820288658142,
      0.9983193874359131,
      0.9976986050605774,
      0.9984142184257507,
      0.9989131689071655,
      0.9975054860115051,
      0.9969763159751892,
      0.9955568909645081,
      0.9978592991828918,
      0.9990599155426025,
      0.997478187084198,
      0.994231104850769,
      0.9830665588378906,
      0.9767955541610718,
      0.9466649293899536,
      0.9200106859207153,
      0.9368304014205933,
      0.9165422320365906,
      0.9409080743789673,
      0.9264876842498779,
      0.9025679230690002,
      0.9489232897758484,
      0.9771022796630859,
      0.9874316453933716,
      0.9646835923194885,
      0.9666172862052917,
      0.9847353100776672,
      0.9881212711334229,
      0.9929520487785339
    ],
    [
      0.11523284763097763,
      0.10536552965641022,
      0.10161162912845612,
      0.10077939927577972,
      0.09567241370677948,
      0.08250277489423752,
      0.08423828333616257,
      0.08643406629562378,
      0.0828329473733902,
      0.08382119238376617,
      0.08709102869033813,
      0.08413111418485641,
      0.07785780727863312,
      0.07396280765533447,
      0.07181549072265625,
      0.06522718071937561,
      0.06285950541496277,
      0.06753747910261154,
      0.05884801596403122,
      0.06352356821298599,
      0.06687486171722412,
      0.0690612941980362,
      0.07237133383750916,
      0.07584357261657715,
      0.07475980371236801,
      0.07489365339279175,
      0.07663559913635254,
      0.07282087951898575,
      0.06687291711568832,
      0.06767825782299042,
      0.06411851942539215,
      0.06549262255430222,
      0.06373747438192368,
      0.06879093497991562,
      0.0723339095711708,
      0.06826179474592209,
      0.06619785726070404,
      0.07178716361522675,
      0.07174687832593918,
      0.06529901921749115,
      0.06778763979673386,
      0.075584776699543,
      0.07266868650913239,
      0.07218954712152481,
      0.0799163207411766,
      0.0864892452955246,
      0.09060467034578323,
      0.09414558112621307,
      0.10323557257652283,
      0.10104424506425858,
      0.10078129172325134,
      0.9937500953674316,
      0.9929694533348083,
      0.9868476390838623,
      0.9663461446762085,
      0.9457454085350037,
      0.9361072778701782,
      0.8981544971466064,
      0.9189125299453735,
      0.889117419719696,
      0.9006374478340149,
      0.9628185629844666,
      0.9881319403648376,
      0.9853841662406921,
      0.9816690683364868,
      0.9942942261695862,
      0.9962987303733826,
      0.9943974614143372,
      0.9976117610931396,
      0.9977654218673706,
      0.9977144002914429,
      0.9981520175933838,
      0.9983449578285217,
      0.997393786907196,
      0.9937760233879089,
      0.9820489883422852,
      0.9535886645317078,
      0.933211088180542,
      0.9578067064285278,
      0.9220439195632935,
      0.9364359378814697,
      0.9016437530517578,
      0.8595449328422546,
      0.9125244617462158,
      0.9098477959632874,
      0.9521481990814209,
      0.981014609336853,
      0.987776517868042,
      0.9948996901512146,
      0.9943901300430298,
      0.9971995949745178,
      0.9981332421302795,
      0.9966561198234558,
      0.9967182874679565,
      0.998549222946167,
      0.9985777735710144,
      0.9990258812904358,
      0.9974082708358765,
      0.9981497526168823,
      0.9989047646522522,
      0.9980810284614563,
      0.9980844259262085,
      0.9964525699615479,
      0.9872459173202515,
      0.9594150185585022,
      0.9487648606300354,
      0.971468448638916,
      0.9460113644599915,
      0.9449071884155273,
      0.9050074815750122,
      0.8990503549575806,
      0.9490925073623657,
      0.9685404896736145,
      0.9911429286003113,
      0.9974510669708252,
      0.9982622861862183,
      0.9989222884178162,
      0.9993545413017273,
      0.9970206022262573,
      0.9966440796852112,
      0.9993184208869934,
      0.999333381652832,
      0.9967924952507019,
      0.9954178929328918,
      0.9982430934906006,
      0.9970264434814453,
      0.9978388547897339,
      0.9964475035667419,
      0.9923495054244995,
      0.9734543561935425,
      0.9579534530639648,
      0.908959150314331,
      0.890590488910675,
      0.8631160855293274,
      0.819979190826416,
      0.878796398639679,
      0.9196463227272034,
      0.951248049736023,
      0.9706907272338867,
      0.9447872638702393,
      0.9480435848236084,
      0.9040083885192871,
      0.88668292760849,
      0.9457879662513733,
      0.9547034502029419,
      0.9898179769515991,
      0.9967852830886841,
      0.9981721639633179,
      0.9988099932670593,
      0.9991883039474487,
      0.9985135197639465,
      0.9988207817077637,
      0.9962607622146606,
      0.9956866502761841,
      0.9978938102722168,
      0.9953020215034485,
      0.9963997602462769,
      0.9967385530471802,
      0.9934753179550171,
      0.9815182089805603,
      0.9456581473350525,
      0.9471669793128967,
      0.9579306840896606,
      0.9300099611282349,
      0.9412646889686584,
      0.9005724787712097,
      0.8871893882751465,
      0.9449433088302612,
      0.9541088342666626,
      0.989540696144104,
      0.9950154423713684,
      0.9972978830337524,
      0.9975370168685913,
      0.9962063431739807,
      0.9919094443321228,
      0.9919039011001587,
      0.9949691891670227,
      0.9897204041481018,
      0.9913933277130127,
      0.9861087799072266,
      0.9909334778785706,
      0.9965726733207703,
      0.9945356249809265,
      0.98824143409729,
      0.973037838935852,
      0.9632641673088074,
      0.9269301891326904,
      0.9084370732307434,
      0.9249473810195923,
      0.9117581248283386,
      0.9352272748947144,
      0.9197457432746887,
      0.8971861600875854,
      0.9422860145568848,
      0.9711419939994812,
      0.9786781668663025,
      0.9468274116516113,
      0.9534533023834229,
      0.9721194505691528,
      0.978726327419281,
      0.986310601234436
    ],
    [
      0.11969927698373795,
      0.11777191609144211,
      0.10597434639930725,
      0.1012381762266159,
      0.0954412892460823,
      0.08809426426887512,
      0.08716912567615509,
      0.0844515785574913,
      0.0842021256685257,
      0.08491130918264389,
      0.08681772649288177,
      0.08391580730676651,
      0.07855138927698135,
      0.0786278247833252,
      0.07610973715782166,
      0.06912581622600555,
      0.06438692659139633,
      0.06476402282714844,
      0.06041894108057022,
      0.059260621666908264,
      0.06591714918613434,
      0.06576094776391983,
      0.06661707162857056,
      0.07077255845069885,
      0.0732165277004242,
      0.07401073724031448,
      0.07299534976482391,
      0.07535018771886826,
      0.07155919820070267,
      0.0697232261300087,
      0.06658145785331726,
      0.06566748768091202,
      0.06564211845397949,
      0.06767123937606812,
      0.0690334141254425,
      0.06788726896047592,
      0.07084280997514725,
      0.077739417552948,
      0.07826297730207443,
      0.07525046169757843,
      0.07879474014043808,
      0.08912865072488785,
      0.0877017229795456,
      0.08766067028045654,
      0.09545375406742096,
      0.10348005592823029,
      0.10734901577234268,
      0.11077013611793518,
      0.1209084689617157,
      0.13352544605731964,
      0.1331591010093689,
      0.9937688112258911,
      0.9928252696990967,
      0.9860475659370422,
      0.9642799496650696,
      0.9425317049026489,
      0.9326686859130859,
      0.895089864730835,
      0.9159268140792847,
      0.8864760398864746,
      0.8988072872161865,
      0.9611868262290955,
      0.9874204397201538,
      0.984696090221405,
      0.9807137250900269,
      0.993911623954773,
      0.9960315227508545,
      0.9941398501396179,
      0.9975402355194092,
      0.997769296169281,
      0.9977624416351318,
      0.9981955289840698,
      0.998475193977356,
      0.9974848031997681,
      0.9934634566307068,
      0.9810945391654968,
      0.9506097435951233,
      0.9303868412971497,
      0.9554121494293213,
      0.919432520866394,
      0.9327893257141113,
      0.8980851769447327,
      0.8602844476699829,
      0.9109970331192017,
      0.908903956413269,
      0.9512794017791748,
      0.9805725812911987,
      0.9878658056259155,
      0.9950636029243469,
      0.9945645332336426,
      0.9971533417701721,
      0.9980886578559875,
      0.9967243671417236,
      0.996752142906189,
      0.9985235929489136,
      0.9985811710357666,
      0.9990257620811462,
      0.9975720047950745,
      0.998311460018158,
      0.9990096092224121,
      0.9983507394790649,
      0.9982543587684631,
      0.9963577389717102,
      0.9866446256637573,
      0.9574862718582153,
      0.9472626447677612,
      0.9701636433601379,
      0.9453128576278687,
      0.940584123134613,
      0.9003621935844421,
      0.8966248035430908,
      0.9467176795005798,
      0.9681478142738342,
      0.9913584589958191,
      0.9974218010902405,
      0.998296320438385,
      0.9989098310470581,
      0.9993341565132141,
      0.9969754815101624,
      0.9965631365776062,
      0.9992984533309937,
      0.9993410706520081,
      0.9968965649604797,
      0.9957236051559448,
      0.9983854293823242,
      0.9974605441093445,
      0.9980797171592712,
      0.9964821934700012,
      0.9923065304756165,
      0.9718908667564392,
      0.9555611610412598,
      0.9066181778907776,
      0.8886350989341736,
      0.8601869344711304,
      0.8183374404907227,
      0.8770596981048584,
      0.9182677268981934,
      0.951292872428894,
      0.9700334072113037,
      0.944252610206604,
      0.946672797203064,
      0.9019988775253296,
      0.8858588933944702,
      0.9446072578430176,
      0.9556385278701782,
      0.9905197024345398,
      0.9968939423561096,
      0.9982925057411194,
      0.9988448619842529,
      0.9991970658302307,
      0.9985266923904419,
      0.9988645315170288,
      0.9964925050735474,
      0.9960110187530518,
      0.9981178641319275,
      0.9960092306137085,
      0.9968295097351074,
      0.9968815445899963,
      0.9935773611068726,
      0.9810671210289001,
      0.9446933269500732,
      0.9466884732246399,
      0.9581890106201172,
      0.9307887554168701,
      0.9412596225738525,
      0.9044203758239746,
      0.8901461362838745,
      0.9458313584327698,
      0.9573168754577637,
      0.9908162355422974,
      0.9956017136573792,
      0.9975873827934265,
      0.9977098703384399,
      0.9964941143989563,
      0.9927471280097961,
      0.992622435092926,
      0.9954225420951843,
      0.9904331564903259,
      0.9919998645782471,
      0.9869728684425354,
      0.991409957408905,
      0.9969527125358582,
      0.9948717355728149,
      0.9888113141059875,
      0.9733959436416626,
      0.9637866616249084,
      0.9264130592346191,
      0.9057862162590027,
      0.9240925312042236,
      0.9116999506950378,
      0.9359686374664307,
      0.9218794107437134,
      0.9000201225280762,
      0.945787787437439,
      0.9738459587097168,
      0.9808840751647949,
      0.9512107372283936,
      0.9568222165107727,
      0.9746935963630676,
      0.9810264110565186,
      0.9874674677848816
    ],
    [
      0.11710233986377716,
      0.11468324065208435,
      0.10988147556781769,
      0.10448195040225983,
      0.09628470987081528,
      0.08783049136400223,
      0.0892951637506485,
      0.08475177735090256,
      0.08385562896728516,
      0.0864812582731247,
      0.08851342648267746,
      0.08375005424022675,
      0.07896259427070618,
      0.0790083184838295,
      0.07483351230621338,
      0.06965909153223038,
      0.06593328714370728,
      0.06506797671318054,
      0.05878741294145584,
      0.05794766917824745,
      0.060958437621593475,
      0.06095164641737938,
      0.06503646075725555,
      0.06880029290914536,
      0.07234625518321991,
      0.07116223871707916,
      0.06878967583179474,
      0.07282490283250809,
      0.06959331780672073,
      0.06547503918409348,
      0.061196476221084595,
      0.05879161134362221,
      0.059856317937374115,
      0.060678571462631226,
      0.06347367912530899,
      0.0625375285744667,
      0.06778819859027863,
      0.07314219325780869,
      0.07232575863599777,
      0.0695449635386467,
      0.07449979335069656,
      0.0832323357462883,
      0.08049120754003525,
      0.08210683614015579,
      0.09093531966209412,
      0.0965437963604927,
      0.09670066088438034,
      0.10047613829374313,
      0.10939749330282211,
      0.11023693531751633,
      0.1062011867761612,
      0.9934895038604736,
      0.992571234703064,
      0.9858270883560181,
      0.9643743634223938,
      0.943373441696167,
      0.9335181713104248,
      0.8953883051872253,
      0.9156496524810791,
      0.8859580159187317,
      0.8990756869316101,
      0.961261510848999,
      0.9874016642570496,
      0.9846009016036987,
      0.9806451797485352,
      0.9939068555831909,
      0.9959685206413269,
      0.9940345883369446,
      0.9974908828735352,
      0.9976827502250671,
      0.997642993927002,
      0.9980790019035339,
      0.9983545541763306,
      0.9973425269126892,
      0.9934601783752441,
      0.9813120365142822,
      0.9513829946517944,
      0.9316504001617432,
      0.9560871720314026,
      0.9196549654006958,
      0.9324772953987122,
      0.8939908742904663,
      0.8573430180549622,
      0.9101123809814453,
      0.9096971750259399,
      0.9518535733222961,
      0.9804677963256836,
      0.9876692891120911,
      0.9948574304580688,
      0.9943208694458008,
      0.997015118598938,
      0.9979768395423889,
      0.9965257048606873,
      0.9965575337409973,
      0.998424768447876,
      0.9984984397888184,
      0.99900221824646,
      0.9974519610404968,
      0.9981644153594971,
      0.9989225268363953,
      0.9981881976127625,
      0.9981769919395447,
      0.9964047074317932,
      0.9869524240493774,
      0.9586024284362793,
      0.948540210723877,
      0.9709887504577637,
      0.9446561336517334,
      0.9402167797088623,
      0.8984516263008118,
      0.8940846920013428,
      0.9462689757347107,
      0.9680261611938477,
      0.9911604523658752,
      0.9973556995391846,
      0.9982537031173706,
      0.9988948106765747,
      0.9993318915367126,
      0.9969966411590576,
      0.9964629411697388,
      0.9992741942405701,
      0.9993240833282471,
      0.9968499541282654,
      0.9955682158470154,
      0.9983238577842712,
      0.9973018765449524,
      0.9979778528213501,
      0.996464729309082,
      0.9923086166381836,
      0.9724343419075012,
      0.9561243057250977,
      0.9076889753341675,
      0.8903539180755615,
      0.8608659505844116,
      0.818612277507782,
      0.8778252601623535,
      0.9175148606300354,
      0.9521975517272949,
      0.9705584049224854,
      0.9439194798469543,
      0.9466418027877808,
      0.9001427888870239,
      0.8824905157089233,
      0.9436359405517578,
      0.9550049901008606,
      0.9900208711624146,
      0.9967323541641235,
      0.9981948733329773,
      0.9988204836845398,
      0.9991803169250488,
      0.9984955787658691,
      0.9988343119621277,
      0.9964065551757812,
      0.9958891868591309,
      0.9980202317237854,
      0.9956161975860596,
      0.9965386986732483,
      0.9967445731163025,
      0.993398904800415,
      0.9808917045593262,
      0.9447161555290222,
      0.9468879103660583,
      0.9586329460144043,
      0.930136501789093,
      0.941359281539917,
      0.9010652303695679,
      0.8891274333000183,
      0.9446028470993042,
      0.956010639667511,
      0.9901853203773499,
      0.9951853156089783,
      0.9973149299621582,
      0.9974835515022278,
      0.9960445761680603,
      0.9915764331817627,
      0.9915094375610352,
      0.9947867393493652,
      0.9895888566970825,
      0.9914085865020752,
      0.9857215881347656,
      0.9905616044998169,
      0.9965389966964722,
      0.9944326877593994,
      0.9878907203674316,
      0.972525954246521,
      0.9630542397499084,
      0.9264439344406128,
      0.9078245162963867,
      0.9251869916915894,
      0.9121395945549011,
      0.9356253147125244,
      0.9205770492553711,
      0.8983980417251587,
      0.9436079263687134,
      0.9721376895904541,
      0.9792619347572327,
      0.9484882354736328,
      0.9545433521270752,
      0.9725942015647888,
      0.979444146156311,
      0.9864017963409424
    ],
    [
      0.11443173140287399,
      0.11499425023794174,
      0.1138576865196228,
      0.10582040995359421,
      0.09845033288002014,
      0.08590291440486908,
      0.08879613876342773,
      0.08247922360897064,
      0.08291511982679367,
      0.08532703667879105,
      0.08607742935419083,
      0.07984204590320587,
      0.07656323909759521,
      0.07899453490972519,
      0.0718563050031662,
      0.07077094167470932,
      0.06541909277439117,
      0.06229516118764877,
      0.058712031692266464,
      0.05835038796067238,
      0.06064854934811592,
      0.0630224421620369,
      0.06662538647651672,
      0.06863119453191757,
      0.0709252581000328,
      0.06864769011735916,
      0.06766222417354584,
      0.06959018111228943,
      0.0677761510014534,
      0.062395624816417694,
      0.059595078229904175,
      0.0598876029253006,
      0.06008034199476242,
      0.06357743591070175,
      0.06449601799249649,
      0.06377320736646652,
      0.06937279552221298,
      0.0754852294921875,
      0.07530321180820465,
      0.07219695299863815,
      0.0784892663359642,
      0.08457019180059433,
      0.0830533355474472,
      0.0857267826795578,
      0.0937870442867279,
      0.09814915806055069,
      0.10030905902385712,
      0.10468005388975143,
      0.11298882961273193,
      0.11622625589370728,
      0.11249241977930069,
      0.9934815168380737,
      0.9925870299339294,
      0.9858532547950745,
      0.9643802046775818,
      0.9438650012016296,
      0.9341807961463928,
      0.8957961201667786,
      0.9163645505905151,
      0.8866032361984253,
      0.8994565606117249,
      0.9617794752120972,
      0.9876601099967957,
      0.9849753379821777,
      0.98089599609375,
      0.9940283298492432,
      0.9960781335830688,
      0.9940614700317383,
      0.9975420236587524,
      0.9977717399597168,
      0.997734785079956,
      0.9981469511985779,
      0.9984334707260132,
      0.9974287152290344,
      0.9935268759727478,
      0.9811940789222717,
      0.9519219994544983,
      0.9326635599136353,
      0.9566741585731506,
      0.9204285144805908,
      0.9331974983215332,
      0.8958748579025269,
      0.857990562915802,
      0.9105919599533081,
      0.90998774766922,
      0.9522198438644409,
      0.9808758497238159,
      0.9882082343101501,
      0.9952007532119751,
      0.9947366714477539,
      0.9972422122955322,
      0.9981648325920105,
      0.996913492679596,
      0.9969555735588074,
      0.9985724687576294,
      0.998673141002655,
      0.9990776777267456,
      0.9976354837417603,
      0.9982975721359253,
      0.9989942908287048,
      0.9983346462249756,
      0.9982163310050964,
      0.996488630771637,
      0.9871118068695068,
      0.9595620036125183,
      0.949971616268158,
      0.9720710515975952,
      0.9451161623001099,
      0.9419423341751099,
      0.8983701467514038,
      0.8948144316673279,
      0.9465801119804382,
      0.9681511521339417,
      0.99119633436203,
      0.9974111318588257,
      0.9982935786247253,
      0.9989462494850159,
      0.999366283416748,
      0.997209906578064,
      0.9967672228813171,
      0.9993200302124023,
      0.9993616938591003,
      0.9970288872718811,
      0.9957849383354187,
      0.998417854309082,
      0.9974715113639832,
      0.998062014579773,
      0.9965803623199463,
      0.9924322366714478,
      0.9734273552894592,
      0.9566657543182373,
      0.907976508140564,
      0.8907750248908997,
      0.8610870242118835,
      0.8216837644577026,
      0.8783725500106812,
      0.9178031086921692,
      0.9535398483276367,
      0.9717057943344116,
      0.9441920518875122,
      0.9482863545417786,
      0.8993638753890991,
      0.8814792037010193,
      0.9440761804580688,
      0.9545952081680298,
      0.9898327589035034,
      0.9967333078384399,
      0.9982061386108398,
      0.9988523721694946,
      0.9992138147354126,
      0.9985992908477783,
      0.9989426136016846,
      0.9965857267379761,
      0.996120274066925,
      0.998135507106781,
      0.9958767890930176,
      0.9966347217559814,
      0.9968001246452332,
      0.9934187531471252,
      0.9809867739677429,
      0.9452677965164185,
      0.9474565386772156,
      0.9594386219978333,
      0.9281625151634216,
      0.9422525763511658,
      0.8973247408866882,
      0.8879071474075317,
      0.944097638130188,
      0.9544578790664673,
      0.9897314310073853,
      0.9949845671653748,
      0.9972295165061951,
      0.9974607229232788,
      0.9958799481391907,
      0.9909631609916687,
      0.9912453889846802,
      0.9947713613510132,
      0.989433765411377,
      0.9912369847297668,
      0.9852888584136963,
      0.990509569644928,
      0.9965718388557434,
      0.9943593740463257,
      0.9876695275306702,
      0.9717985391616821,
      0.9615513682365417,
      0.9236996173858643,
      0.9054470062255859,
      0.9238628149032593,
      0.9111124277114868,
      0.9350100755691528,
      0.9188607931137085,
      0.8966333270072937,
      0.9415138363838196,
      0.9706569314002991,
      0.9780417084693909,
      0.9452126026153564,
      0.952239453792572,
      0.9709806442260742,
      0.9784445762634277,
      0.9858778119087219
    ],
    [
      0.11547768115997314,
      0.11696948111057281,
      0.11901827156543732,
      0.10969069600105286,
      0.09966529905796051,
      0.0878538191318512,
      0.09192729741334915,
      0.08703820407390594,
      0.0830748975276947,
      0.08427576720714569,
      0.08490146696567535,
      0.08400057256221771,
      0.08147076517343521,
      0.0844568982720375,
      0.0795908272266388,
      0.07357753068208694,
      0.06844998896121979,
      0.06702512502670288,
      0.0637320727109909,
      0.06250414997339249,
      0.06082513928413391,
      0.06392928957939148,
      0.06699665635824203,
      0.06893961876630783,
      0.06974790245294571,
      0.07037946581840515,
      0.07127593457698822,
      0.07136991620063782,
      0.06742866337299347,
      0.06538043171167374,
      0.06482793390750885,
      0.0611085370182991,
      0.062308169901371,
      0.06332869082689285,
      0.06234236806631088,
      0.0645364448428154,
      0.06910211592912674,
      0.0787825733423233,
      0.07586691528558731,
      0.07552048563957214,
      0.08330996334552765,
      0.0931377187371254,
      0.09095147252082825,
      0.09567888081073761,
      0.10387608408927917,
      0.10975610464811325,
      0.11548854410648346,
      0.119768887758255,
      0.12531745433807373,
      0.139872208237648,
      0.1416228711605072,
      0.9935693144798279,
      0.9925342798233032,
      0.985622763633728,
      0.9637152552604675,
      0.9434036016464233,
      0.935161828994751,
      0.8969933986663818,
      0.9179768562316895,
      0.8880850076675415,
      0.9015655517578125,
      0.9628621935844421,
      0.9882495403289795,
      0.9852250218391418,
      0.9810899496078491,
      0.994101881980896,
      0.9961303472518921,
      0.9941266775131226,
      0.9975633025169373,
      0.9978910088539124,
      0.9978634715080261,
      0.9982237219810486,
      0.9984817504882812,
      0.9974809288978577,
      0.9934726357460022,
      0.9806257486343384,
      0.9503693580627441,
      0.9330313205718994,
      0.9576636552810669,
      0.9212113618850708,
      0.9341229796409607,
      0.8966734409332275,
      0.8633266687393188,
      0.9129491448402405,
      0.9112642407417297,
      0.952824056148529,
      0.9808710217475891,
      0.9879783391952515,
      0.9951654672622681,
      0.9947559237480164,
      0.9972500205039978,
      0.9981902837753296,
      0.9970508813858032,
      0.9971439838409424,
      0.99867182970047,
      0.9988080263137817,
      0.9991639256477356,
      0.9979027509689331,
      0.9984751343727112,
      0.9990872740745544,
      0.9985118508338928,
      0.9983087778091431,
      0.9965018033981323,
      0.9867895245552063,
      0.95917809009552,
      0.9505611658096313,
      0.9732443690299988,
      0.946421205997467,
      0.9422699213027954,
      0.9002224206924438,
      0.8944123387336731,
      0.9475246667861938,
      0.9683830738067627,
      0.9911284446716309,
      0.9974188804626465,
      0.9983356595039368,
      0.998997151851654,
      0.9994107484817505,
      0.9975072741508484,
      0.9970648884773254,
      0.9993754029273987,
      0.9994112849235535,
      0.9972893595695496,
      0.9960887432098389,
      0.9985038042068481,
      0.9977015852928162,
      0.9981711506843567,
      0.9966177940368652,
      0.9921867251396179,
      0.9725057482719421,
      0.9546241164207458,
      0.9056234359741211,
      0.8882302045822144,
      0.8603094220161438,
      0.8205850124359131,
      0.8760431408882141,
      0.9159732460975647,
      0.9537662267684937,
      0.9719743728637695,
      0.9455795884132385,
      0.9484807252883911,
      0.9005649089813232,
      0.8821424245834351,
      0.9443854093551636,
      0.9549552798271179,
      0.9899605512619019,
      0.9967770576477051,
      0.9982633590698242,
      0.9989028573036194,
      0.9992637038230896,
      0.9987744688987732,
      0.9990878701210022,
      0.9969114065170288,
      0.9964057803153992,
      0.9983097910881042,
      0.9962544441223145,
      0.9968364238739014,
      0.9968757033348083,
      0.9933981895446777,
      0.9803412556648254,
      0.9440579414367676,
      0.9468541145324707,
      0.9594351053237915,
      0.928884744644165,
      0.9426057934761047,
      0.8997237086296082,
      0.8868693709373474,
      0.9441345930099487,
      0.9546253085136414,
      0.9898248314857483,
      0.9951022863388062,
      0.9973459839820862,
      0.9976199269294739,
      0.996031641960144,
      0.9912031888961792,
      0.9916641712188721,
      0.9951339960098267,
      0.9897900819778442,
      0.9914357662200928,
      0.985426127910614,
      0.9908005595207214,
      0.9967655539512634,
      0.9944888949394226,
      0.987715482711792,
      0.9716664552688599,
      0.9615166187286377,
      0.9207150936126709,
      0.9048158526420593,
      0.9233182668685913,
      0.9120080471038818,
      0.9348134994506836,
      0.9184534549713135,
      0.896113932132721,
      0.9419937133789062,
      0.9709812998771667,
      0.9785948395729065,
      0.9455471634864807,
      0.9522509574890137,
      0.9711189270019531,
      0.9787133932113647,
      0.9860826730728149
    ],
    [
      0.12314902991056442,
      0.12074125558137894,
      0.1177096962928772,
      0.10863571614027023,
      0.10002151131629944,
      0.08910404145717621,
      0.084504634141922,
      0.08135052025318146,
      0.07591915130615234,
      0.07650208473205566,
      0.07816392928361893,
      0.07748705893754959,
      0.07734132558107376,
      0.07951819896697998,
      0.08119191974401474,
      0.07500803470611572,
      0.07096079736948013,
      0.07225450128316879,
      0.06839726865291595,
      0.0645948275923729,
      0.06543740630149841,
      0.065813347697258,
      0.06537872552871704,
      0.06666132062673569,
      0.06798618286848068,
      0.06940528750419617,
      0.07117067277431488,
      0.0705355629324913,
      0.06824582070112228,
      0.06880495697259903,
      0.07114754617214203,
      0.06604462116956711,
      0.06473353505134583,
      0.07340715825557709,
      0.07516365498304367,
      0.07235681265592575,
      0.07616580277681351,
      0.08479736745357513,
      0.08446722477674484,
      0.08344214409589767,
      0.09019429236650467,
      0.10321182012557983,
      0.09814740717411041,
      0.10187102109193802,
      0.11401750147342682,
      0.12359350174665451,
      0.13546186685562134,
      0.14063571393489838,
      0.1498664915561676,
      0.16863326728343964,
      0.18822094798088074,
      0.9944695234298706,
      0.9937741756439209,
      0.9878311157226562,
      0.9672107696533203,
      0.9465677738189697,
      0.9377539157867432,
      0.8970960378646851,
      0.9181715250015259,
      0.8871983289718628,
      0.9011434316635132,
      0.9639780521392822,
      0.9888337850570679,
      0.9861359596252441,
      0.9821867942810059,
      0.9944844841957092,
      0.9964928030967712,
      0.9947065711021423,
      0.9978798627853394,
      0.9981648325920105,
      0.9981817603111267,
      0.9985432028770447,
      0.9987912774085999,
      0.9979005455970764,
      0.9942302107810974,
      0.9825159311294556,
      0.9533625245094299,
      0.9343726634979248,
      0.9578515887260437,
      0.9192794561386108,
      0.9330388903617859,
      0.8952195048332214,
      0.8585415482521057,
      0.9125057458877563,
      0.9106230735778809,
      0.95363849401474,
      0.9819735884666443,
      0.9892982840538025,
      0.9958621263504028,
      0.9955081939697266,
      0.9976600408554077,
      0.9984695315361023,
      0.9975069761276245,
      0.9975748658180237,
      0.9988660216331482,
      0.9989946484565735,
      0.9992951154708862,
      0.9982529282569885,
      0.998751163482666,
      0.9992452263832092,
      0.9988014698028564,
      0.9984769821166992,
      0.9967115521430969,
      0.9873292446136475,
      0.9591785073280334,
      0.9494547247886658,
      0.9722964763641357,
      0.9458866715431213,
      0.9398142099380493,
      0.8996351957321167,
      0.8928438425064087,
      0.9469159245491028,
      0.9684940576553345,
      0.9916066527366638,
      0.9975318908691406,
      0.9984632730484009,
      0.9990895390510559,
      0.9994593858718872,
      0.99783855676651,
      0.9975757598876953,
      0.9994577765464783,
      0.9994779825210571,
      0.9976449012756348,
      0.9965059161186218,
      0.9987043738365173,
      0.9980763792991638,
      0.9983567595481873,
      0.9967426061630249,
      0.9924943447113037,
      0.9722403287887573,
      0.9549445509910583,
      0.9048078656196594,
      0.887073278427124,
      0.8599989414215088,
      0.8181765079498291,
      0.8745502233505249,
      0.916032075881958,
      0.951833188533783,
      0.9708203077316284,
      0.9448056221008301,
      0.9472458958625793,
      0.9002732038497925,
      0.8812173008918762,
      0.9435250759124756,
      0.954759955406189,
      0.9902669191360474,
      0.9968898296356201,
      0.9984111189842224,
      0.999019980430603,
      0.999306857585907,
      0.998982846736908,
      0.9992369413375854,
      0.9972648620605469,
      0.9968160390853882,
      0.9985498189926147,
      0.9969751834869385,
      0.9972982406616211,
      0.9970009922981262,
      0.9935527443885803,
      0.9799365401268005,
      0.9425384998321533,
      0.9449498057365417,
      0.9578332901000977,
      0.9266252517700195,
      0.9410859942436218,
      0.8964360952377319,
      0.8852776885032654,
      0.9434048533439636,
      0.9543168544769287,
      0.990185022354126,
      0.9954215288162231,
      0.997620165348053,
      0.9979490637779236,
      0.9965057969093323,
      0.9920201897621155,
      0.9929023385047913,
      0.9959092736244202,
      0.9906485080718994,
      0.9918838739395142,
      0.9860460162162781,
      0.9915987253189087,
      0.9971753358840942,
      0.9947662353515625,
      0.9880227446556091,
      0.9709508419036865,
      0.959830641746521,
      0.9192523956298828,
      0.9003230929374695,
      0.9195736050605774,
      0.9081404209136963,
      0.9330273866653442,
      0.9163395166397095,
      0.8951823115348816,
      0.9409024119377136,
      0.9705604314804077,
      0.9784624576568604,
      0.9440671801567078,
      0.951386034488678,
      0.9715815782546997,
      0.9795553684234619,
      0.9870197176933289
    ],
    [
      0.1266113966703415,
      0.12356799095869064,
      0.1217869222164154,
      0.1133115366101265,
      0.10427400469779968,
      0.09506446123123169,
      0.09021253883838654,
      0.08970941603183746,
      0.08093386888504028,
      0.08168332278728485,
      0.08672815561294556,
      0.08245106786489487,
      0.07833445817232132,
      0.0826917365193367,
      0.08731512725353241,
      0.08088698983192444,
      0.07959170639514923,
      0.08236712962388992,
      0.07603853940963745,
      0.07279448956251144,
      0.07238219678401947,
      0.07021582871675491,
      0.06745948642492294,
      0.06700623780488968,
      0.06813865900039673,
      0.0713789165019989,
      0.0726003348827362,
      0.07413754612207413,
      0.07364851236343384,
      0.07215994596481323,
      0.07206151634454727,
      0.068586565554142,
      0.06732719391584396,
      0.07982300966978073,
      0.08159494400024414,
      0.07823098450899124,
      0.08933931589126587,
      0.1065264493227005,
      0.10219860076904297,
      0.1057654321193695,
      0.11589453369379044,
      0.12337461113929749,
      0.12228840589523315,
      0.13124074041843414,
      0.14223803579807281,
      0.16138382256031036,
      0.1859879195690155,
      0.18588031828403473,
      0.21293708682060242,
      0.2684204578399658,
      0.2784286439418793,
      0.9942774772644043,
      0.9934616684913635,
      0.9871787428855896,
      0.9661282896995544,
      0.9458469152450562,
      0.9374256134033203,
      0.8975576758384705,
      0.9177542924880981,
      0.8867263793945312,
      0.9009482860565186,
      0.9637954831123352,
      0.9887256622314453,
      0.9858489036560059,
      0.9817216992378235,
      0.994351327419281,
      0.9963452219963074,
      0.9944503307342529,
      0.9978064298629761,
      0.9981165528297424,
      0.9981444478034973,
      0.9984891414642334,
      0.9987608790397644,
      0.9977949857711792,
      0.993937075138092,
      0.9816420078277588,
      0.9522928595542908,
      0.9338416457176208,
      0.9578749537467957,
      0.9181801080703735,
      0.9327685832977295,
      0.8928403258323669,
      0.8583272695541382,
      0.9132342338562012,
      0.9120135307312012,
      0.9543579816818237,
      0.9825528860092163,
      0.9899640083312988,
      0.9961292743682861,
      0.995746910572052,
      0.9977830648422241,
      0.9985589981079102,
      0.9976531863212585,
      0.997711181640625,
      0.9989239573478699,
      0.9990485310554504,
      0.9993188381195068,
      0.9983476996421814,
      0.9987720251083374,
      0.9992532134056091,
      0.9988186955451965,
      0.9984483122825623,
      0.9966090321540833,
      0.9868134260177612,
      0.9581409096717834,
      0.9487394094467163,
      0.972357988357544,
      0.944269061088562,
      0.9393547773361206,
      0.8980849385261536,
      0.8918097019195557,
      0.9473621845245361,
      0.9693536162376404,
      0.9920390844345093,
      0.9976375102996826,
      0.9985395073890686,
      0.9991265535354614,
      0.9994798302650452,
      0.9979507923126221,
      0.9977304935455322,
      0.9994855523109436,
      0.9995089769363403,
      0.9977706074714661,
      0.9966214895248413,
      0.9987379312515259,
      0.9981127977371216,
      0.9983261823654175,
      0.9966315627098083,
      0.9919671416282654,
      0.9705169200897217,
      0.9526804685592651,
      0.9012677073478699,
      0.8837902545928955,
      0.854492723941803,
      0.8113343715667725,
      0.8693767786026001,
      0.910070538520813,
      0.9510395526885986,
      0.9705830216407776,
      0.9427093863487244,
      0.9468507170677185,
      0.8989227414131165,
      0.8806873559951782,
      0.9441499710083008,
      0.9561398029327393,
      0.9909670352935791,
      0.9970254898071289,
      0.9984907507896423,
      0.9990639090538025,
      0.9993171095848083,
      0.999042809009552,
      0.9992855787277222,
      0.9973939657211304,
      0.9969068169593811,
      0.9985917806625366,
      0.9970166087150574,
      0.9972255825996399,
      0.9968799352645874,
      0.993037223815918,
      0.978415846824646,
      0.9403204321861267,
      0.9436589479446411,
      0.9572373628616333,
      0.923649251461029,
      0.9402660131454468,
      0.8934216499328613,
      0.8833901882171631,
      0.9438402056694031,
      0.9552910327911377,
      0.99062579870224,
      0.995586633682251,
      0.9977137446403503,
      0.9980261921882629,
      0.9965962767601013,
      0.9921431541442871,
      0.9930775761604309,
      0.9960164427757263,
      0.9907175898551941,
      0.9917834997177124,
      0.9857304692268372,
      0.9915399551391602,
      0.997118353843689,
      0.9945074915885925,
      0.9871989488601685,
      0.9694990515708923,
      0.9579031467437744,
      0.917186975479126,
      0.8973478078842163,
      0.9190177917480469,
      0.9070801734924316,
      0.9329030513763428,
      0.9163303375244141,
      0.895291805267334,
      0.9414386749267578,
      0.9713061451911926,
      0.9789769053459167,
      0.9446935653686523,
      0.9521355628967285,
      0.972345232963562,
      0.9802659153938293,
      0.9873833656311035
    ],
    [
      0.12843382358551025,
      0.12786032259464264,
      0.12705254554748535,
      0.1204504743218422,
      0.11240121722221375,
      0.10087309777736664,
      0.09500101208686829,
      0.09928765147924423,
      0.08632497489452362,
      0.08989933133125305,
      0.09368027746677399,
      0.08843430131673813,
      0.08098460733890533,
      0.08921150863170624,
      0.09124284237623215,
      0.08793145418167114,
      0.08328229188919067,
      0.08481607586145401,
      0.07975266873836517,
      0.07762806862592697,
      0.0744263157248497,
      0.07069899141788483,
      0.0705018937587738,
      0.0680570974946022,
      0.06721346080303192,
      0.07192827016115189,
      0.07640767097473145,
      0.0782640129327774,
      0.077967569231987,
      0.08217465132474899,
      0.08667397499084473,
      0.07847713679075241,
      0.08280406892299652,
      0.1009891927242279,
      0.10756350308656693,
      0.09969799220561981,
      0.11771638691425323,
      0.13357841968536377,
      0.12933413684368134,
      0.13548403978347778,
      0.14685755968093872,
      0.15485402941703796,
      0.16780981421470642,
      0.1867045909166336,
      0.20889237523078918,
      0.23508159816265106,
      0.2876318693161011,
      0.3023107647895813,
      0.3232567608356476,
      0.35521772503852844,
      0.364878386259079,
      0.9950202703475952,
      0.9945055246353149,
      0.9892781972885132,
      0.9700126647949219,
      0.9515801668167114,
      0.9439226388931274,
      0.9042742252349854,
      0.9229364991188049,
      0.8910486698150635,
      0.9046924710273743,
      0.965860903263092,
      0.9895472526550293,
      0.9868964552879333,
      0.9831951856613159,
      0.9949036836624146,
      0.9968012571334839,
      0.995077908039093,
      0.9981071352958679,
      0.9983806610107422,
      0.9984185099601746,
      0.9987550377845764,
      0.9989616274833679,
      0.9981595277786255,
      0.9947158694267273,
      0.9834849834442139,
      0.9571406841278076,
      0.9394781589508057,
      0.9626540541648865,
      0.921822190284729,
      0.9364501237869263,
      0.8947180509567261,
      0.8597529530525208,
      0.9166893362998962,
      0.9153227806091309,
      0.9563980102539062,
      0.9837274551391602,
      0.9909734129905701,
      0.9965850710868835,
      0.9962452054023743,
      0.9980474710464478,
      0.9987586736679077,
      0.9980199337005615,
      0.9980787634849548,
      0.9991008639335632,
      0.9992098212242126,
      0.9994317293167114,
      0.9985874891281128,
      0.9989553689956665,
      0.9993727803230286,
      0.9989895224571228,
      0.9986045360565186,
      0.9969146251678467,
      0.98753422498703,
      0.9600425958633423,
      0.9509766101837158,
      0.9744203686714172,
      0.9451162815093994,
      0.9419674277305603,
      0.9013943672180176,
      0.8925927877426147,
      0.9494705200195312,
      0.970806896686554,
      0.9925598502159119,
      0.9978113174438477,
      0.9986583590507507,
      0.999210774898529,
      0.999528706073761,
      0.9982337951660156,
      0.998140275478363,
      0.9995623826980591,
      0.9995656609535217,
      0.9980239272117615,
      0.9969325661659241,
      0.9988686442375183,
      0.9984002113342285,
      0.9984797239303589,
      0.9968119263648987,
      0.9920260906219482,
      0.9701294898986816,
      0.9529809355735779,
      0.9008920192718506,
      0.8813209533691406,
      0.8536936044692993,
      0.8051866888999939,
      0.8623408675193787,
      0.9070608615875244,
      0.9519541263580322,
      0.9713642597198486,
      0.9434726238250732,
      0.9471465349197388,
      0.8994241952896118,
      0.8812116980552673,
      0.9458916783332825,
      0.9579978585243225,
      0.991681694984436,
      0.997159481048584,
      0.998590350151062,
      0.9991459846496582,
      0.9993647336959839,
      0.9991780519485474,
      0.9993805885314941,
      0.997600793838501,
      0.9971672892570496,
      0.9987795352935791,
      0.9974539279937744,
      0.9974884390830994,
      0.9969348311424255,
      0.9927573800086975,
      0.9770994186401367,
      0.9381930828094482,
      0.94237220287323,
      0.9568536281585693,
      0.9218265414237976,
      0.9389642477035522,
      0.8909144401550293,
      0.8824072480201721,
      0.9450016021728516,
      0.9563466310501099,
      0.9911115169525146,
      0.9957024455070496,
      0.9978366494178772,
      0.9981993436813354,
      0.9967761039733887,
      0.9926643967628479,
      0.993859589099884,
      0.99648517370224,
      0.991339921951294,
      0.9919630885124207,
      0.9859039783477783,
      0.9920337796211243,
      0.9972876906394958,
      0.9943104982376099,
      0.986202597618103,
      0.967566967010498,
      0.9557160139083862,
      0.913878321647644,
      0.893277108669281,
      0.9175891876220703,
      0.9032780528068542,
      0.9324648976325989,
      0.9163363575935364,
      0.8965656161308289,
      0.9413723945617676,
      0.9718673825263977,
      0.9792060256004333,
      0.9458763599395752,
      0.9521929025650024,
      0.9729856252670288,
      0.980911374092102,
      0.9879041314125061
    ],
    [
      0.13293993473052979,
      0.1334717571735382,
      0.12889474630355835,
      0.12677527964115143,
      0.1239185705780983,
      0.11028480529785156,
      0.11455999314785004,
      0.11579178273677826,
      0.10565246641635895,
      0.107478067278862,
      0.11541092395782471,
      0.11013799905776978,
      0.09936368465423584,
      0.10609970986843109,
      0.10925451666116714,
      0.10408426076173782,
      0.09812486171722412,
      0.10233306884765625,
      0.09697821736335754,
      0.09256774932146072,
      0.08627453446388245,
      0.08269859105348587,
      0.08424298465251923,
      0.07851141691207886,
      0.07677838951349258,
      0.08082138001918793,
      0.08659306168556213,
      0.09219494462013245,
      0.10209387540817261,
      0.10959222167730331,
      0.12357887625694275,
      0.11140190064907074,
      0.12016257643699646,
      0.13823094964027405,
      0.14250819385051727,
      0.1367184966802597,
      0.15756173431873322,
      0.1734793782234192,
      0.17674005031585693,
      0.19276414811611176,
      0.2146785855293274,
      0.2349833846092224,
      0.2589927315711975,
      0.304789274930954,
      0.32895591855049133,
      0.35465461015701294,
      0.39357560873031616,
      0.38817355036735535,
      0.3882089853286743,
      0.4223761260509491,
      0.4117698669433594,
      0.9957647323608398,
      0.9953567981719971,
      0.9906833171844482,
      0.9718631505966187,
      0.9540730118751526,
      0.9469882845878601,
      0.9068442583084106,
      0.9252904653549194,
      0.8918514847755432,
      0.9045963883399963,
      0.966306209564209,
      0.9899017810821533,
      0.987358033657074,
      0.983936607837677,
      0.9952263832092285,
      0.9970921874046326,
      0.9955596327781677,
      0.9983372688293457,
      0.9986234903335571,
      0.998680830001831,
      0.998975932598114,
      0.9991244077682495,
      0.998430073261261,
      0.9951773881912231,
      0.9840153455734253,
      0.9579086303710938,
      0.9415063261985779,
      0.9653502702713013,
      0.9237935543060303,
      0.9376799464225769,
      0.8934245109558105,
      0.8560653924942017,
      0.9161272048950195,
      0.9147924184799194,
      0.9563197493553162,
      0.9839518666267395,
      0.9915263056755066,
      0.9970433115959167,
      0.9968202114105225,
      0.9983246326446533,
      0.9989621043205261,
      0.998440682888031,
      0.9984644055366516,
      0.9992599487304688,
      0.9993748068809509,
      0.9995399713516235,
      0.9988419413566589,
      0.9991504549980164,
      0.9994932413101196,
      0.999194860458374,
      0.9987657070159912,
      0.9970377087593079,
      0.9872568249702454,
      0.9590940475463867,
      0.9520373940467834,
      0.9762059450149536,
      0.9449436664581299,
      0.9427073001861572,
      0.9024971723556519,
      0.892767071723938,
      0.9495458006858826,
      0.9706145524978638,
      0.9927542209625244,
      0.9979043006896973,
      0.998762845993042,
      0.9992920160293579,
      0.9995743036270142,
      0.9984674453735352,
      0.998504102230072,
      0.9996431469917297,
      0.9996246099472046,
      0.9983000159263611,
      0.9973534345626831,
      0.9990473985671997,
      0.9988172054290771,
      0.9986763596534729,
      0.9968770742416382,
      0.99141526222229,
      0.9667214155197144,
      0.9484577775001526,
      0.894515335559845,
      0.8729627728462219,
      0.84342360496521,
      0.7869824767112732,
      0.8435869216918945,
      0.9013186693191528,
      0.9515122175216675,
      0.9721919894218445,
      0.9432279467582703,
      0.9469649195671082,
      0.9001695513725281,
      0.8817375898361206,
      0.948232889175415,
      0.9579840898513794,
      0.9920725226402283,
      0.9972560405731201,
      0.998717188835144,
      0.9992479085922241,
      0.9994356036186218,
      0.9993082880973816,
      0.9994770288467407,
      0.9978856444358826,
      0.9976077079772949,
      0.9990800619125366,
      0.9981721043586731,
      0.9979410171508789,
      0.9969850182533264,
      0.992099940776825,
      0.9733368158340454,
      0.9331552982330322,
      0.9398093223571777,
      0.9565975666046143,
      0.9209810495376587,
      0.9384989738464355,
      0.8928501605987549,
      0.8829981088638306,
      0.946654736995697,
      0.9573989510536194,
      0.9916583299636841,
      0.996078372001648,
      0.9981614351272583,
      0.9985272884368896,
      0.9973167181015015,
      0.9941756725311279,
      0.9954057335853577,
      0.9972897171974182,
      0.9926878809928894,
      0.9927636981010437,
      0.9870558381080627,
      0.9933007955551147,
      0.997634768486023,
      0.9943026304244995,
      0.9853816628456116,
      0.9662893414497375,
      0.9548435211181641,
      0.9101568460464478,
      0.8882570862770081,
      0.9153398275375366,
      0.9008466005325317,
      0.9330657720565796,
      0.918332576751709,
      0.8990938067436218,
      0.9440422654151917,
      0.9742714762687683,
      0.981870710849762,
      0.9505417346954346,
      0.955995500087738,
      0.9764096736907959,
      0.983405351638794,
      0.9895724654197693
    ],
    [
      0.15282006561756134,
      0.157578706741333,
      0.15506675839424133,
      0.15392541885375977,
      0.15152966976165771,
      0.1374940574169159,
      0.14786633849143982,
      0.15215106308460236,
      0.1358197033405304,
      0.13757342100143433,
      0.149649515748024,
      0.1482817828655243,
      0.13136842846870422,
      0.13793890178203583,
      0.14628960192203522,
      0.13813559710979462,
      0.12546402215957642,
      0.12952475249767303,
      0.13099262118339539,
      0.12678667902946472,
      0.11459560692310333,
      0.1122373640537262,
      0.12258364260196686,
      0.1079721748828888,
      0.10001230239868164,
      0.10913778096437454,
      0.12406501173973083,
      0.12387530505657196,
      0.1410377025604248,
      0.15299151837825775,
      0.16622376441955566,
      0.15596550703048706,
      0.1619795560836792,
      0.18688368797302246,
      0.19160056114196777,
      0.18564394116401672,
      0.20921723544597626,
      0.23821111023426056,
      0.23248694837093353,
      0.26851168274879456,
      0.2998828887939453,
      0.31514772772789,
      0.35310977697372437,
      0.3837147355079651,
      0.388984739780426,
      0.41556262969970703,
      0.4559677243232727,
      0.4362202286720276,
      0.4244464039802551,
      0.4611322283744812,
      0.4665367603302002,
      0.9967684745788574,
      0.9964092373847961,
      0.9926296472549438,
      0.9743019938468933,
      0.9561140537261963,
      0.949479341506958,
      0.9078569412231445,
      0.9282243847846985,
      0.894207239151001,
      0.9081921577453613,
      0.9691648483276367,
      0.991178572177887,
      0.9890578389167786,
      0.9856346845626831,
      0.9957449436187744,
      0.9976003170013428,
      0.9962916374206543,
      0.9986211061477661,
      0.9989476799964905,
      0.9990352392196655,
      0.9992573261260986,
      0.9993717670440674,
      0.9987794160842896,
      0.9956989288330078,
      0.9848771095275879,
      0.9587765336036682,
      0.9414924383163452,
      0.9650529623031616,
      0.9233443737030029,
      0.9367603063583374,
      0.8928276300430298,
      0.8550760746002197,
      0.9190338850021362,
      0.9183028936386108,
      0.9591164588928223,
      0.9860978722572327,
      0.9936132431030273,
      0.9979360699653625,
      0.9978164434432983,
      0.9988171458244324,
      0.9992551803588867,
      0.9989535808563232,
      0.9989466667175293,
      0.9994536638259888,
      0.9995669722557068,
      0.9996668696403503,
      0.9992300868034363,
      0.9994273781776428,
      0.9996359348297119,
      0.9994358420372009,
      0.9989637136459351,
      0.9971417784690857,
      0.9871487617492676,
      0.9586381912231445,
      0.9507497549057007,
      0.9755740165710449,
      0.9413816928863525,
      0.9422593116760254,
      0.8981394171714783,
      0.8898120522499084,
      0.949931800365448,
      0.9716672897338867,
      0.993667483329773,
      0.9980998039245605,
      0.9989330768585205,
      0.999393880367279,
      0.9996228218078613,
      0.9989591836929321,
      0.9990270137786865,
      0.9997263550758362,
      0.9996790885925293,
      0.9987509846687317,
      0.9979935884475708,
      0.9992872476577759,
      0.9992448687553406,
      0.9989432692527771,
      0.9970071911811829,
      0.9911901354789734,
      0.9658782482147217,
      0.9470747113227844,
      0.8923654556274414,
      0.8722346425056458,
      0.8383007645606995,
      0.7706200480461121,
      0.8352704048156738,
      0.8968836665153503,
      0.9513943195343018,
      0.972571074962616,
      0.9419291019439697,
      0.9448301792144775,
      0.8990010023117065,
      0.8791341781616211,
      0.9471701979637146,
      0.9592345356941223,
      0.9928674697875977,
      0.997451663017273,
      0.9989345073699951,
      0.9993796348571777,
      0.9995028972625732,
      0.9994724988937378,
      0.9995825886726379,
      0.9982966780662537,
      0.9983943700790405,
      0.9993855357170105,
      0.9988886117935181,
      0.9985141158103943,
      0.9971856474876404,
      0.9921470880508423,
      0.9725160002708435,
      0.9318326711654663,
      0.9392555356025696,
      0.9563663005828857,
      0.9186157584190369,
      0.9372372627258301,
      0.8962463140487671,
      0.8847007751464844,
      0.9475349187850952,
      0.9610162973403931,
      0.9927732348442078,
      0.9966343641281128,
      0.9986374378204346,
      0.9990325570106506,
      0.9980345964431763,
      0.9964324831962585,
      0.9975337386131287,
      0.9984017014503479,
      0.9953100681304932,
      0.9945388436317444,
      0.9897589087486267,
      0.9951022267341614,
      0.998252272605896,
      0.9948063492774963,
      0.9855281710624695,
      0.966688334941864,
      0.956814169883728,
      0.9125941395759583,
      0.8879567384719849,
      0.9175987243652344,
      0.9004918336868286,
      0.9355732202529907,
      0.920771598815918,
      0.9006465673446655,
      0.9485646486282349,
      0.9781472086906433,
      0.9855729341506958,
      0.9579164981842041,
      0.9627623558044434,
      0.9823031425476074,
      0.9877806901931763,
      0.9925556778907776
    ],
    [
      0.21148359775543213,
      0.22429963946342468,
      0.232951819896698,
      0.23339815437793732,
      0.23297080397605896,
      0.22061163187026978,
      0.22960922122001648,
      0.2311212420463562,
      0.21740350127220154,
      0.20617899298667908,
      0.2255782037973404,
      0.22518114745616913,
      0.195796400308609,
      0.20764461159706116,
      0.22798213362693787,
      0.2116948515176773,
      0.1945284903049469,
      0.20149841904640198,
      0.20758475363254547,
      0.1789851039648056,
      0.1678714007139206,
      0.16836859285831451,
      0.18840807676315308,
      0.17056924104690552,
      0.16469880938529968,
      0.18706607818603516,
      0.20701435208320618,
      0.18357861042022705,
      0.19510570168495178,
      0.23160630464553833,
      0.23872686922550201,
      0.22699600458145142,
      0.2442835122346878,
      0.27367067337036133,
      0.2726045846939087,
      0.2686276137828827,
      0.3038627505302429,
      0.3400672674179077,
      0.33049654960632324,
      0.35849547386169434,
      0.37962934374809265,
      0.37728554010391235,
      0.4140907824039459,
      0.4250873625278473,
      0.4095231592655182,
      0.4351990222930908,
      0.46879056096076965,
      0.4448210597038269,
      0.42751452326774597,
      0.4690619707107544,
      0.4828305244445801,
      0.9978669285774231,
      0.997511625289917,
      0.9945668578147888,
      0.9764782190322876,
      0.9572608470916748,
      0.9505061507225037,
      0.9078096151351929,
      0.9298871159553528,
      0.8952299952507019,
      0.9091196060180664,
      0.9698907136917114,
      0.9919149279594421,
      0.9904109835624695,
      0.9871174097061157,
      0.9963504672050476,
      0.9981110692024231,
      0.9970510005950928,
      0.99893718957901,
      0.9993032813072205,
      0.9994168281555176,
      0.9995454549789429,
      0.9996358156204224,
      0.9991748929023743,
      0.9963778257369995,
      0.9855976104736328,
      0.9591935276985168,
      0.9410697221755981,
      0.9640669822692871,
      0.9232373237609863,
      0.9365242719650269,
      0.8924089074134827,
      0.85161292552948,
      0.9188847541809082,
      0.917493462562561,
      0.9580206274986267,
      0.9864646196365356,
      0.9947367310523987,
      0.9985799193382263,
      0.998619019985199,
      0.9992108941078186,
      0.9994886517524719,
      0.9993700385093689,
      0.9993625283241272,
      0.9996330142021179,
      0.9997444152832031,
      0.9997965097427368,
      0.9996241331100464,
      0.9997063279151917,
      0.9997915625572205,
      0.9996738433837891,
      0.9992715716362,
      0.9973980784416199,
      0.9871129989624023,
      0.9588699340820312,
      0.951727032661438,
      0.9753875136375427,
      0.9395366907119751,
      0.9431179761886597,
      0.8941193222999573,
      0.8861809372901917,
      0.9497680068016052,
      0.9714797735214233,
      0.9939460754394531,
      0.998191237449646,
      0.9990444183349609,
      0.9995110034942627,
      0.9996979832649231,
      0.9994205236434937,
      0.9994821548461914,
      0.9998183846473694,
      0.9997730255126953,
      0.9993817210197449,
      0.9990674257278442,
      0.9996032118797302,
      0.9996408820152283,
      0.9993295669555664,
      0.9972705841064453,
      0.9914616942405701,
      0.9665173292160034,
      0.9466935992240906,
      0.895693302154541,
      0.88104248046875,
      0.8378907442092896,
      0.7630307078361511,
      0.8332438468933105,
      0.893649697303772,
      0.9544641971588135,
      0.9741312265396118,
      0.9393457174301147,
      0.9452943801879883,
      0.899606466293335,
      0.8801587224006653,
      0.9471420645713806,
      0.9595437049865723,
      0.9928953647613525,
      0.9975293278694153,
      0.9990788102149963,
      0.9994997382164001,
      0.9995650053024292,
      0.9996358752250671,
      0.9997209310531616,
      0.9989628791809082,
      0.9992778301239014,
      0.9996691942214966,
      0.999447226524353,
      0.9990594983100891,
      0.9974924325942993,
      0.9923832416534424,
      0.9722685813903809,
      0.9332053065299988,
      0.9405394196510315,
      0.9562543034553528,
      0.9143151044845581,
      0.9382599592208862,
      0.8982508778572083,
      0.8860885500907898,
      0.9506133198738098,
      0.964319109916687,
      0.9937362670898438,
      0.9971867203712463,
      0.9990331530570984,
      0.9993617534637451,
      0.9985781908035278,
      0.9979407787322998,
      0.9987704753875732,
      0.9990986585617065,
      0.9972646832466125,
      0.9961249828338623,
      0.9926818013191223,
      0.9971202611923218,
      0.9987479448318481,
      0.9954212307929993,
      0.9854488968849182,
      0.9662677645683289,
      0.957295835018158,
      0.9118252992630005,
      0.8892104625701904,
      0.9187794327735901,
      0.8996821641921997,
      0.9381083250045776,
      0.923119068145752,
      0.90704345703125,
      0.9541136026382446,
      0.9825173020362854,
      0.9891900420188904,
      0.9653418064117432,
      0.9697960615158081,
      0.9878125190734863,
      0.992103099822998,
      0.9953503608703613
    ],
    [
      0.31064003705978394,
      0.3398347496986389,
      0.3421727120876312,
      0.34190672636032104,
      0.3461717665195465,
      0.34509995579719543,
      0.3491443991661072,
      0.3451288938522339,
      0.3384077847003937,
      0.3362736105918884,
      0.3465532660484314,
      0.32607245445251465,
      0.295980304479599,
      0.3097970187664032,
      0.31392812728881836,
      0.2756803631782532,
      0.2648647427558899,
      0.2696651816368103,
      0.25620561838150024,
      0.23434768617153168,
      0.21363678574562073,
      0.22101613879203796,
      0.2236831784248352,
      0.20848152041435242,
      0.20072872936725616,
      0.23705729842185974,
      0.24859076738357544,
      0.2283438891172409,
      0.23989807069301605,
      0.2799561321735382,
      0.29395365715026855,
      0.2883756458759308,
      0.3109908401966095,
      0.3614850640296936,
      0.3620862364768982,
      0.36355525255203247,
      0.39987802505493164,
      0.41537705063819885,
      0.4058343470096588,
      0.43114084005355835,
      0.4380580186843872,
      0.4314879775047302,
      0.46657752990722656,
      0.46875524520874023,
      0.45789992809295654,
      0.46568042039871216,
      0.49960118532180786,
      0.47797900438308716,
      0.457038938999176,
      0.5104421973228455,
      0.5079213380813599,
      0.998540997505188,
      0.9983342885971069,
      0.9964262843132019,
      0.9809136390686035,
      0.9634105563163757,
      0.9563753604888916,
      0.9140738248825073,
      0.9347454309463501,
      0.9001147747039795,
      0.9108250737190247,
      0.9704883694648743,
      0.9925165176391602,
      0.9920060038566589,
      0.9895216822624207,
      0.9970157742500305,
      0.9986025094985962,
      0.9979426264762878,
      0.9992335438728333,
      0.9995279312133789,
      0.9996174573898315,
      0.9997064471244812,
      0.9997608065605164,
      0.9994348883628845,
      0.9972231984138489,
      0.9879238605499268,
      0.9652189016342163,
      0.949734091758728,
      0.9685657024383545,
      0.9305111169815063,
      0.9406253695487976,
      0.8904085755348206,
      0.8548473119735718,
      0.9176231622695923,
      0.9143103957176208,
      0.9566320180892944,
      0.9860897064208984,
      0.9951448440551758,
      0.998877763748169,
      0.9989784359931946,
      0.9993951320648193,
      0.9996091723442078,
      0.9995631575584412,
      0.9995507001876831,
      0.9997252821922302,
      0.9998229146003723,
      0.9998563528060913,
      0.9997743368148804,
      0.9998214840888977,
      0.9998639822006226,
      0.9997993111610413,
      0.9994639158248901,
      0.9977456331253052,
      0.9878941774368286,
      0.9616928696632385,
      0.9549412131309509,
      0.9776500463485718,
      0.9422763586044312,
      0.9441967010498047,
      0.8898433446884155,
      0.8821941614151001,
      0.9497846364974976,
      0.9710400104522705,
      0.9941784739494324,
      0.9982600808143616,
      0.999125599861145,
      0.9995812177658081,
      0.9997519254684448,
      0.999640941619873,
      0.999675989151001,
      0.9998694062232971,
      0.9998206496238708,
      0.9996452927589417,
      0.9995062947273254,
      0.999739408493042,
      0.9997705221176147,
      0.9994809627532959,
      0.9973970055580139,
      0.9914863705635071,
      0.9670336842536926,
      0.9486502408981323,
      0.9008916616439819,
      0.8811076879501343,
      0.8378055095672607,
      0.7629188299179077,
      0.8237384557723999,
      0.8901335000991821,
      0.9541254043579102,
      0.9755700826644897,
      0.9407938718795776,
      0.9472029209136963,
      0.8978283405303955,
      0.8795515298843384,
      0.9490189552307129,
      0.9612240791320801,
      0.9935423135757446,
      0.9977058172225952,
      0.9991999864578247,
      0.9995841979980469,
      0.9995956420898438,
      0.9997369647026062,
      0.9998083710670471,
      0.9994380474090576,
      0.9996615052223206,
      0.9997852444648743,
      0.9996424913406372,
      0.999250054359436,
      0.9974427223205566,
      0.9918272495269775,
      0.9695461988449097,
      0.9320547580718994,
      0.9358115196228027,
      0.9553754925727844,
      0.9120281934738159,
      0.9401355981826782,
      0.8962109684944153,
      0.8832074403762817,
      0.9535403251647949,
      0.9682803153991699,
      0.9948714971542358,
      0.997626006603241,
      0.9992358088493347,
      0.9995076656341553,
      0.9988205432891846,
      0.9985710978507996,
      0.9992079734802246,
      0.9993839263916016,
      0.9981743693351746,
      0.9969913363456726,
      0.9943181276321411,
      0.9981382489204407,
      0.9989305734634399,
      0.9951156377792358,
      0.9823443293571472,
      0.9603725671768188,
      0.9528025388717651,
      0.8984469175338745,
      0.8786882162094116,
      0.9168900847434998,
      0.8966326713562012,
      0.938109278678894,
      0.9199361801147461,
      0.9079931974411011,
      0.9577338099479675,
      0.9854028820991516,
      0.9911734461784363,
      0.9692718386650085,
      0.9746067523956299,
      0.9907835721969604,
      0.9944517612457275,
      0.9967197179794312
    ],
    [
      0.3800036311149597,
      0.40258485078811646,
      0.41534143686294556,
      0.4108491539955139,
      0.4027829170227051,
      0.416626513004303,
      0.43549397587776184,
      0.4169130027294159,
      0.4015405774116516,
      0.419242262840271,
      0.42407354712486267,
      0.39930036664009094,
      0.3665725290775299,
      0.37410491704940796,
      0.37665513157844543,
      0.3277040719985962,
      0.29745912551879883,
      0.3064003884792328,
      0.29347068071365356,
      0.25911515951156616,
      0.22274012863636017,
      0.232718825340271,
      0.2436538189649582,
      0.23824043571949005,
      0.2232203185558319,
      0.27748003602027893,
      0.2828533351421356,
      0.2672153115272522,
      0.277529239654541,
      0.3253327012062073,
      0.34124886989593506,
      0.33338937163352966,
      0.3791329860687256,
      0.42161011695861816,
      0.43006035685539246,
      0.43855348229408264,
      0.46593785285949707,
      0.4738790988922119,
      0.47851285338401794,
      0.4925318956375122,
      0.49652618169784546,
      0.49164849519729614,
      0.5145161747932434,
      0.508571445941925,
      0.4887140393257141,
      0.5015853643417358,
      0.5354042649269104,
      0.5068508386611938,
      0.49002325534820557,
      0.5515044331550598,
      0.5660170912742615,
      0.9989528059959412,
      0.9988752007484436,
      0.9977008700370789,
      0.9848623871803284,
      0.9679985642433167,
      0.9602221846580505,
      0.9195386171340942,
      0.9373779296875,
      0.8992139101028442,
      0.9101057052612305,
      0.9713085889816284,
      0.9932358264923096,
      0.9934545159339905,
      0.991913914680481,
      0.9976315498352051,
      0.9989240169525146,
      0.9985581636428833,
      0.9994156360626221,
      0.9996464252471924,
      0.9997241497039795,
      0.9997833371162415,
      0.99982088804245,
      0.999589741230011,
      0.9978915452957153,
      0.990686297416687,
      0.9699985980987549,
      0.9537943601608276,
      0.9702169299125671,
      0.9341529607772827,
      0.9425112009048462,
      0.8924392461776733,
      0.8596765398979187,
      0.915239155292511,
      0.9124094843864441,
      0.9557051658630371,
      0.9859931468963623,
      0.99550461769104,
      0.9990447759628296,
      0.9992173314094543,
      0.9995148777961731,
      0.9996818900108337,
      0.9996618032455444,
      0.9996526837348938,
      0.9997752904891968,
      0.9998564720153809,
      0.999884307384491,
      0.9998372793197632,
      0.9998711943626404,
      0.9998950362205505,
      0.999846875667572,
      0.9995695352554321,
      0.998004674911499,
      0.9888455867767334,
      0.9640809297561646,
      0.9570232629776001,
      0.9781457185745239,
      0.9444092512130737,
      0.9449697136878967,
      0.8932530879974365,
      0.8840022087097168,
      0.9491808414459229,
      0.9702635407447815,
      0.99431312084198,
      0.9982891082763672,
      0.999159574508667,
      0.999626874923706,
      0.9997704029083252,
      0.9997379183769226,
      0.9997600317001343,
      0.9998927712440491,
      0.9998464584350586,
      0.9997494220733643,
      0.9996757507324219,
      0.9997979998588562,
      0.9998246431350708,
      0.999549150466919,
      0.9974649548530579,
      0.9913336038589478,
      0.9674177169799805,
      0.9508512020111084,
      0.9056323766708374,
      0.8840655088424683,
      0.8393713235855103,
      0.765450656414032,
      0.8214715719223022,
      0.8877032995223999,
      0.9552200436592102,
      0.9766407012939453,
      0.9393157958984375,
      0.9481397271156311,
      0.8916857242584229,
      0.8743417263031006,
      0.9507853984832764,
      0.9620514512062073,
      0.9940394759178162,
      0.9977860450744629,
      0.9992579817771912,
      0.9996093511581421,
      0.99961256980896,
      0.9997847676277161,
      0.999841570854187,
      0.9996387362480164,
      0.999791145324707,
      0.9998304843902588,
      0.9997134804725647,
      0.9993032217025757,
      0.9972918629646301,
      0.990847647190094,
      0.9684027433395386,
      0.9287941455841064,
      0.9316558837890625,
      0.9531348347663879,
      0.9087948799133301,
      0.9409715533256531,
      0.8951008319854736,
      0.8861504793167114,
      0.956020712852478,
      0.9711359739303589,
      0.9956694841384888,
      0.9978749752044678,
      0.9993312954902649,
      0.9995706081390381,
      0.9989123344421387,
      0.9988318085670471,
      0.9993785619735718,
      0.9994863271713257,
      0.9984964728355408,
      0.9972149133682251,
      0.9946597814559937,
      0.9984576106071472,
      0.9989268779754639,
      0.9945482015609741,
      0.980182945728302,
      0.9555541276931763,
      0.9489564299583435,
      0.8910948038101196,
      0.8651299476623535,
      0.913386881351471,
      0.8926752805709839,
      0.937406599521637,
      0.9202879667282104,
      0.9148991107940674,
      0.9624284505844116,
      0.9887503981590271,
      0.9929788708686829,
      0.9746676683425903,
      0.9813881516456604,
      0.9938814043998718,
      0.9964325428009033,
      0.9977148771286011
    ],
    [
      0.40563738346099854,
      0.4293156862258911,
      0.4417407214641571,
      0.43984949588775635,
      0.43567517399787903,
      0.4595375657081604,
      0.4727075695991516,
      0.4482675790786743,
      0.43889862298965454,
      0.4649786353111267,
      0.4666076600551605,
      0.43825000524520874,
      0.4109204113483429,
      0.43719103932380676,
      0.4302407205104828,
      0.36932438611984253,
      0.3426506519317627,
      0.3682970404624939,
      0.33853745460510254,
      0.2913157045841217,
      0.2503330707550049,
      0.2565809190273285,
      0.2801086902618408,
      0.2642642557621002,
      0.2539292573928833,
      0.3155617117881775,
      0.3188185393810272,
      0.3022584319114685,
      0.3107927143573761,
      0.3578828275203705,
      0.3791900873184204,
      0.3787766993045807,
      0.42057135701179504,
      0.4598572850227356,
      0.477443665266037,
      0.4910065233707428,
      0.5065743327140808,
      0.510193407535553,
      0.517340898513794,
      0.5240145921707153,
      0.5296257734298706,
      0.5268239378929138,
      0.5479168891906738,
      0.5475293397903442,
      0.5239168405532837,
      0.5385256409645081,
      0.5663682818412781,
      0.5464258193969727,
      0.5249268412590027,
      0.583516538143158,
      0.5932658314704895,
      0.9991519451141357,
      0.9991503357887268,
      0.9983561038970947,
      0.9885936975479126,
      0.9722217917442322,
      0.9631137847900391,
      0.9230455756187439,
      0.9389655590057373,
      0.8999135494232178,
      0.9110565185546875,
      0.972563624382019,
      0.9938015341758728,
      0.9942474365234375,
      0.9929727911949158,
      0.9978899359703064,
      0.9990646243095398,
      0.9987969398498535,
      0.9994897246360779,
      0.9996931552886963,
      0.9997719526290894,
      0.9998190999031067,
      0.9998511672019958,
      0.9996797442436218,
      0.9983389973640442,
      0.9929711818695068,
      0.9744800329208374,
      0.9583077430725098,
      0.972296953201294,
      0.9363006949424744,
      0.9438797831535339,
      0.8961129188537598,
      0.8629380464553833,
      0.9168240427970886,
      0.9147639274597168,
      0.9584494829177856,
      0.9875942468643188,
      0.9965122938156128,
      0.9991956949234009,
      0.9993575811386108,
      0.999570906162262,
      0.9997138381004333,
      0.999708354473114,
      0.9996985793113708,
      0.9997991919517517,
      0.9998735785484314,
      0.9998983144760132,
      0.9998622536659241,
      0.9998928308486938,
      0.999911367893219,
      0.9998695254325867,
      0.9996464252471924,
      0.9982719421386719,
      0.9904248714447021,
      0.967625617980957,
      0.9604777097702026,
      0.9796908497810364,
      0.9460586309432983,
      0.9467355012893677,
      0.8945862054824829,
      0.885303258895874,
      0.9502471685409546,
      0.9722030162811279,
      0.9948855042457581,
      0.9983959794044495,
      0.9992189407348633,
      0.9996632933616638,
      0.9997891783714294,
      0.9997804164886475,
      0.999793529510498,
      0.9999026656150818,
      0.9998592138290405,
      0.9997921586036682,
      0.9997389316558838,
      0.9998299479484558,
      0.9998542070388794,
      0.9996254444122314,
      0.9977419376373291,
      0.9922309517860413,
      0.9699133038520813,
      0.9546812772750854,
      0.9118970632553101,
      0.8897304534912109,
      0.8416556119918823,
      0.7705426216125488,
      0.8223226070404053,
      0.887893557548523,
      0.9595091938972473,
      0.9787870645523071,
      0.9406787157058716,
      0.9493794441223145,
      0.8922256231307983,
      0.874462902545929,
      0.9525663256645203,
      0.9640520215034485,
      0.9948734045028687,
      0.9979543685913086,
      0.999316394329071,
      0.9996300339698792,
      0.9996281266212463,
      0.9998096823692322,
      0.9998626112937927,
      0.9997164607048035,
      0.9998407363891602,
      0.999858021736145,
      0.9997533559799194,
      0.9993876218795776,
      0.997472882270813,
      0.9912524223327637,
      0.9691628217697144,
      0.9292258024215698,
      0.929461658000946,
      0.9554520845413208,
      0.9091732501983643,
      0.9421133399009705,
      0.8954768180847168,
      0.8883132934570312,
      0.9579548835754395,
      0.9731978178024292,
      0.9961156249046326,
      0.9980518817901611,
      0.999380350112915,
      0.9996041655540466,
      0.9989628195762634,
      0.9989348649978638,
      0.9994470477104187,
      0.9995335340499878,
      0.9986264705657959,
      0.9973820447921753,
      0.9949718117713928,
      0.9986301064491272,
      0.998976469039917,
      0.9946234226226807,
      0.9796649217605591,
      0.9525108337402344,
      0.9488539099693298,
      0.8886007070541382,
      0.8577654361724854,
      0.9118896722793579,
      0.8909412622451782,
      0.9400938153266907,
      0.9234948754310608,
      0.9185436964035034,
      0.9650056958198547,
      0.990148663520813,
      0.9936996102333069,
      0.9769153594970703,
      0.9837355613708496,
      0.9947285652160645,
      0.9970386028289795,
      0.9980177879333496
    ],
    [
      0.43110769987106323,
      0.4586285352706909,
      0.46610715985298157,
      0.46859848499298096,
      0.46302342414855957,
      0.4954183101654053,
      0.5062575340270996,
      0.480155885219574,
      0.48093700408935547,
      0.5031060576438904,
      0.5115844011306763,
      0.47553300857543945,
      0.463729590177536,
      0.48816636204719543,
      0.47850868105888367,
      0.40502339601516724,
      0.3882955312728882,
      0.4007493853569031,
      0.35970884561538696,
      0.3103245198726654,
      0.29015955328941345,
      0.29374176263809204,
      0.30647042393684387,
      0.2848285734653473,
      0.27841606736183167,
      0.35107195377349854,
      0.34890633821487427,
      0.331290602684021,
      0.3385545015335083,
      0.4001879096031189,
      0.4238463044166565,
      0.4218524694442749,
      0.46918463706970215,
      0.502321720123291,
      0.5257924795150757,
      0.5376322269439697,
      0.5445911884307861,
      0.5416586995124817,
      0.5513137578964233,
      0.5535522103309631,
      0.5588892698287964,
      0.5493356585502625,
      0.5737438797950745,
      0.5789759159088135,
      0.5513968467712402,
      0.5722355842590332,
      0.5915985107421875,
      0.5804025530815125,
      0.5552208423614502,
      0.6019703149795532,
      0.6138788461685181,
      0.9993113875389099,
      0.9993636608123779,
      0.998879611492157,
      0.9920353889465332,
      0.9772645235061646,
      0.9676907062530518,
      0.9286834001541138,
      0.9427790641784668,
      0.9027625322341919,
      0.9116018414497375,
      0.9732331037521362,
      0.99431973695755,
      0.9950706362724304,
      0.9942668676376343,
      0.9982143640518188,
      0.9992246627807617,
      0.9990701079368591,
      0.999596357345581,
      0.9997410774230957,
      0.999813437461853,
      0.9998505115509033,
      0.9998764395713806,
      0.9997490048408508,
      0.9987199902534485,
      0.9948055148124695,
      0.9786430597305298,
      0.9641067385673523,
      0.9754794836044312,
      0.9406119585037231,
      0.946462869644165,
      0.8997975587844849,
      0.8638266324996948,
      0.9186828136444092,
      0.9153182506561279,
      0.9587256908416748,
      0.9881835579872131,
      0.9967139363288879,
      0.9992417693138123,
      0.9994208812713623,
      0.9995900988578796,
      0.9997314214706421,
      0.9997370839118958,
      0.9997295141220093,
      0.9998175501823425,
      0.9998902082443237,
      0.9999111890792847,
      0.9998804330825806,
      0.9999096989631653,
      0.9999250769615173,
      0.9998883605003357,
      0.9996947646141052,
      0.9984808564186096,
      0.9914433360099792,
      0.9702388048171997,
      0.9635970592498779,
      0.9816187024116516,
      0.9486961364746094,
      0.9492884874343872,
      0.8970626592636108,
      0.8867249488830566,
      0.9518383741378784,
      0.9730467796325684,
      0.9950968027114868,
      0.9984596371650696,
      0.9992591738700867,
      0.9997010827064514,
      0.9998105764389038,
      0.9998126029968262,
      0.9998195171356201,
      0.9999127984046936,
      0.9998763799667358,
      0.9998260736465454,
      0.9997844696044922,
      0.9998530745506287,
      0.9998734593391418,
      0.9996622204780579,
      0.9978207945823669,
      0.9922870993614197,
      0.9708444476127625,
      0.9557464718818665,
      0.9162073135375977,
      0.8950808048248291,
      0.8451529145240784,
      0.7753154635429382,
      0.8252111673355103,
      0.890204906463623,
      0.9601046442985535,
      0.9786084890365601,
      0.9417462348937988,
      0.9521374106407166,
      0.8965233564376831,
      0.8773324489593506,
      0.9542381167411804,
      0.9658576846122742,
      0.9953241944313049,
      0.9980875253677368,
      0.9993787407875061,
      0.9996585845947266,
      0.9996534585952759,
      0.9998244047164917,
      0.9998781681060791,
      0.9997721314430237,
      0.999873697757721,
      0.9998748302459717,
      0.9997797608375549,
      0.9994187951087952,
      0.9974727034568787,
      0.9906359314918518,
      0.9677302241325378,
      0.9269939661026001,
      0.929310142993927,
      0.9566917419433594,
      0.9115738868713379,
      0.9450887441635132,
      0.8987689018249512,
      0.8931061029434204,
      0.9613023996353149,
      0.9755618572235107,
      0.9965375065803528,
      0.9982309937477112,
      0.9994459748268127,
      0.9996539354324341,
      0.9990888237953186,
      0.9991711378097534,
      0.999561071395874,
      0.999614417552948,
      0.9988695383071899,
      0.9976236820220947,
      0.995634138584137,
      0.9988197088241577,
      0.9990105032920837,
      0.9946590065956116,
      0.9790847897529602,
      0.9506465196609497,
      0.9501345157623291,
      0.8900424838066101,
      0.8542320728302002,
      0.9121493101119995,
      0.8922029733657837,
      0.9434958100318909,
      0.9280809164047241,
      0.9250460267066956,
      0.9689845442771912,
      0.9920122027397156,
      0.9948943257331848,
      0.9811632037162781,
      0.9875040054321289,
      0.9959983229637146,
      0.9977432489395142,
      0.9983808398246765
    ],
    [
      0.43314510583877563,
      0.4605100154876709,
      0.491473913192749,
      0.49990391731262207,
      0.4871618151664734,
      0.5250617265701294,
      0.5404157042503357,
      0.5202993750572205,
      0.5023896098136902,
      0.545121431350708,
      0.5593260526657104,
      0.5279183387756348,
      0.509393036365509,
      0.5525853633880615,
      0.5575687885284424,
      0.4625297486782074,
      0.4541172981262207,
      0.48687466979026794,
      0.42819344997406006,
      0.3557756841182709,
      0.3407835066318512,
      0.3737393021583557,
      0.37389665842056274,
      0.35094043612480164,
      0.3249073624610901,
      0.40637195110321045,
      0.414800763130188,
      0.3870311677455902,
      0.39437368512153625,
      0.49131712317466736,
      0.5007302761077881,
      0.48678356409072876,
      0.5316379070281982,
      0.5777539610862732,
      0.5861603617668152,
      0.5676465630531311,
      0.5892232060432434,
      0.5967053771018982,
      0.5758403539657593,
      0.5686859488487244,
      0.5810359716415405,
      0.5764214992523193,
      0.5795426368713379,
      0.5799084901809692,
      0.5876665115356445,
      0.5911523103713989,
      0.6020232439041138,
      0.6141769289970398,
      0.5992392897605896,
      0.6197392344474792,
      0.6206755042076111,
      0.999423623085022,
      0.9994959235191345,
      0.9992054104804993,
      0.9942935705184937,
      0.9810970425605774,
      0.9724230766296387,
      0.9351590871810913,
      0.9485844373703003,
      0.9067248702049255,
      0.9152743816375732,
      0.9753851294517517,
      0.9949902892112732,
      0.9960504770278931,
      0.9956899881362915,
      0.9985519051551819,
      0.9993805885314941,
      0.9993090033531189,
      0.9996863007545471,
      0.9997818470001221,
      0.9998454451560974,
      0.9998738765716553,
      0.9998885989189148,
      0.999786376953125,
      0.9989452958106995,
      0.9958215951919556,
      0.9809494614601135,
      0.9682350158691406,
      0.9785276651382446,
      0.9467561841011047,
      0.9504901170730591,
      0.9043465852737427,
      0.864414393901825,
      0.9214576482772827,
      0.9174617528915405,
      0.960727334022522,
      0.9894858598709106,
      0.9972650408744812,
      0.9993317723274231,
      0.999492347240448,
      0.9996229410171509,
      0.9997560977935791,
      0.9997641444206238,
      0.9997570514678955,
      0.9998363852500916,
      0.9999008774757385,
      0.9999232292175293,
      0.9998948574066162,
      0.9999228715896606,
      0.9999358057975769,
      0.9998948574066162,
      0.9997038245201111,
      0.9985212087631226,
      0.9913424253463745,
      0.9708837866783142,
      0.9660593271255493,
      0.9837672710418701,
      0.9515632390975952,
      0.9528735280036926,
      0.9008326530456543,
      0.889829158782959,
      0.9542757272720337,
      0.9748902916908264,
      0.9956328272819519,
      0.9986062049865723,
      0.9993718266487122,
      0.9997484683990479,
      0.999839186668396,
      0.9998329877853394,
      0.999840497970581,
      0.9999222159385681,
      0.9998910427093506,
      0.9998513460159302,
      0.9998188018798828,
      0.9998670816421509,
      0.999882161617279,
      0.999640166759491,
      0.9976361989974976,
      0.9908112287521362,
      0.9690362215042114,
      0.9529939889907837,
      0.9150104522705078,
      0.8911250829696655,
      0.8462893962860107,
      0.7789062261581421,
      0.828262448310852,
      0.8941187858581543,
      0.9617902636528015,
      0.9807682037353516,
      0.9450756311416626,
      0.9574878811836243,
      0.9067015647888184,
      0.8852145075798035,
      0.9567330479621887,
      0.9685532450675964,
      0.9960092902183533,
      0.9983304738998413,
      0.9995019435882568,
      0.9997193217277527,
      0.9997004270553589,
      0.9998543858528137,
      0.9998867511749268,
      0.9997945427894592,
      0.9998924136161804,
      0.9998798370361328,
      0.9997876882553101,
      0.9993754029273987,
      0.9972099661827087,
      0.988885223865509,
      0.964288055896759,
      0.9248520135879517,
      0.9303441047668457,
      0.960250735282898,
      0.9187252521514893,
      0.9513712525367737,
      0.9093812108039856,
      0.9024408459663391,
      0.9664682149887085,
      0.9791627526283264,
      0.9972256422042847,
      0.9985900521278381,
      0.9995790719985962,
      0.999726414680481,
      0.999262809753418,
      0.9994258284568787,
      0.9996721148490906,
      0.9996914267539978,
      0.9990918040275574,
      0.9979099631309509,
      0.9964247345924377,
      0.9989370703697205,
      0.998962938785553,
      0.9944006204605103,
      0.9779658317565918,
      0.9502466917037964,
      0.951772928237915,
      0.8963884115219116,
      0.8583248853683472,
      0.9151142835617065,
      0.89887934923172,
      0.9472108483314514,
      0.9345468282699585,
      0.9304358959197998,
      0.9759820699691772,
      0.9947475790977478,
      0.9966949820518494,
      0.9874961972236633,
      0.9928405284881592,
      0.9976640939712524,
      0.9986113905906677,
      0.9988497495651245
    ],
    [
      0.5367555022239685,
      0.5686373114585876,
      0.6053307056427002,
      0.6511989831924438,
      0.6174358129501343,
      0.6116184592247009,
      0.6719352006912231,
      0.674060583114624,
      0.6296069622039795,
      0.6600984334945679,
      0.7072494029998779,
      0.6709361672401428,
      0.6452419757843018,
      0.6786465048789978,
      0.7008001804351807,
      0.5954948663711548,
      0.5827828645706177,
      0.6409558057785034,
      0.573278546333313,
      0.4705328345298767,
      0.458455890417099,
      0.4760952889919281,
      0.45516473054885864,
      0.43885093927383423,
      0.39701777696609497,
      0.44484105706214905,
      0.4632645845413208,
      0.4694255590438843,
      0.5010530948638916,
      0.6076775789260864,
      0.6047444939613342,
      0.5899683833122253,
      0.6465458273887634,
      0.6894539594650269,
      0.6688110828399658,
      0.6787749528884888,
      0.7150458693504333,
      0.7007530927658081,
      0.6828367114067078,
      0.6924434900283813,
      0.7141176462173462,
      0.6725633144378662,
      0.6672607660293579,
      0.7101051211357117,
      0.6828911304473877,
      0.657599687576294,
      0.6870657205581665,
      0.7258421182632446,
      0.6863641142845154,
      0.6856919527053833,
      0.6875287890434265,
      0.9995133280754089,
      0.9995700120925903,
      0.9994157552719116,
      0.9960662722587585,
      0.9838280081748962,
      0.9747408628463745,
      0.9345890283584595,
      0.9490694999694824,
      0.9062079787254333,
      0.9146178960800171,
      0.9758183360099792,
      0.9954094290733337,
      0.9967662692070007,
      0.9967631101608276,
      0.9987512826919556,
      0.9994617700576782,
      0.9994326233863831,
      0.9997246861457825,
      0.9998041987419128,
      0.9998688101768494,
      0.9998860955238342,
      0.9998955726623535,
      0.9997960925102234,
      0.9990449547767639,
      0.9966764450073242,
      0.9825263619422913,
      0.969603955745697,
      0.978032112121582,
      0.9476101398468018,
      0.9522879719734192,
      0.9058079719543457,
      0.8623411059379578,
      0.922985315322876,
      0.9191128015518188,
      0.9631910920143127,
      0.9903520345687866,
      0.9976154565811157,
      0.999370813369751,
      0.9995494484901428,
      0.9996335506439209,
      0.9997646808624268,
      0.9997880458831787,
      0.9997800588607788,
      0.9998485445976257,
      0.9999073147773743,
      0.9999294281005859,
      0.9999092221260071,
      0.999933123588562,
      0.9999402165412903,
      0.9999014139175415,
      0.9996808171272278,
      0.9983696341514587,
      0.9907535910606384,
      0.969075083732605,
      0.9651468396186829,
      0.983744204044342,
      0.9533966779708862,
      0.9557158946990967,
      0.9038106203079224,
      0.8958916664123535,
      0.9572018384933472,
      0.9759715795516968,
      0.995997428894043,
      0.9986408948898315,
      0.9994216561317444,
      0.9997727870941162,
      0.9998558759689331,
      0.9998534917831421,
      0.9998582005500793,
      0.9999251961708069,
      0.9998958110809326,
      0.9998769760131836,
      0.9998553395271301,
      0.9998761415481567,
      0.9998877048492432,
      0.9995896220207214,
      0.9973008036613464,
      0.9886568784713745,
      0.9646198153495789,
      0.9455052614212036,
      0.9127246737480164,
      0.8860716819763184,
      0.8480431437492371,
      0.7914849519729614,
      0.8356540203094482,
      0.9012239575386047,
      0.9611225128173828,
      0.9826216697692871,
      0.9494991302490234,
      0.9648499488830566,
      0.9176368713378906,
      0.8981620073318481,
      0.9607651829719543,
      0.9719715714454651,
      0.9965934753417969,
      0.998541533946991,
      0.9996060132980347,
      0.9997792840003967,
      0.9997397065162659,
      0.9998700618743896,
      0.9998982548713684,
      0.9998326897621155,
      0.9999116659164429,
      0.9998793601989746,
      0.9997950792312622,
      0.9992828965187073,
      0.9968906044960022,
      0.9868032336235046,
      0.9584394097328186,
      0.9215916395187378,
      0.9334980249404907,
      0.9665642976760864,
      0.9321507811546326,
      0.9628326296806335,
      0.9290263652801514,
      0.9213866591453552,
      0.9743368625640869,
      0.9842978119850159,
      0.998022198677063,
      0.9990341067314148,
      0.999755859375,
      0.999824583530426,
      0.9995395541191101,
      0.9997447729110718,
      0.999817967414856,
      0.9997891783714294,
      0.9993680119514465,
      0.9982420802116394,
      0.9971110820770264,
      0.99903404712677,
      0.9988619685173035,
      0.9936149716377258,
      0.9762686491012573,
      0.946042537689209,
      0.9541261792182922,
      0.8951444625854492,
      0.8650223016738892,
      0.922826886177063,
      0.9139137268066406,
      0.9593243598937988,
      0.9516100287437439,
      0.9523297548294067,
      0.9880762696266174,
      0.9981718063354492,
      0.999014139175415,
      0.9971988201141357,
      0.9983741641044617,
      0.9992214441299438,
      0.999464750289917,
      0.9993723630905151
    ],
    [
      0.5978919267654419,
      0.6367020606994629,
      0.6729638576507568,
      0.7245150804519653,
      0.6743128895759583,
      0.6751271486282349,
      0.7282220125198364,
      0.7348158359527588,
      0.7018283009529114,
      0.7156009674072266,
      0.7663792371749878,
      0.7307794094085693,
      0.7122487425804138,
      0.7418694496154785,
      0.7658489942550659,
      0.6912685632705688,
      0.6890000700950623,
      0.7392640113830566,
      0.6887682676315308,
      0.6323946118354797,
      0.6443530321121216,
      0.6282738447189331,
      0.5716020464897156,
      0.5615761876106262,
      0.5253847241401672,
      0.5324960947036743,
      0.5553860664367676,
      0.5981491804122925,
      0.6400960087776184,
      0.7014613151550293,
      0.6792950630187988,
      0.6651041507720947,
      0.7133111953735352,
      0.7417647242546082,
      0.7133787870407104,
      0.7211419343948364,
      0.7653151750564575,
      0.7417454123497009,
      0.7236214876174927,
      0.7413264513015747,
      0.7617023587226868,
      0.7152930498123169,
      0.7199109792709351,
      0.7659924030303955,
      0.7394844889640808,
      0.7136350870132446,
      0.7337570190429688,
      0.7726352214813232,
      0.7257583737373352,
      0.7175288200378418,
      0.7242367267608643,
      0.9996129870414734,
      0.999699592590332,
      0.9996578693389893,
      0.997941255569458,
      0.990628182888031,
      0.9817609786987305,
      0.9451996088027954,
      0.9570996761322021,
      0.9160420894622803,
      0.9233472347259521,
      0.9794013500213623,
      0.9963556528091431,
      0.9975747466087341,
      0.9976547956466675,
      0.9990302324295044,
      0.9995812177658081,
      0.9995932579040527,
      0.9997924566268921,
      0.9998376965522766,
      0.9998961091041565,
      0.9999125599861145,
      0.9999188184738159,
      0.999862015247345,
      0.9994016885757446,
      0.9981688857078552,
      0.988252580165863,
      0.9772542119026184,
      0.9838223457336426,
      0.9549901485443115,
      0.9590950012207031,
      0.9135072827339172,
      0.8760690689086914,
      0.9298297166824341,
      0.9239951372146606,
      0.967749297618866,
      0.992698073387146,
      0.9982792139053345,
      0.999507486820221,
      0.9996340870857239,
      0.9997019171714783,
      0.9998116493225098,
      0.9998177886009216,
      0.9998086094856262,
      0.9998733401298523,
      0.9999209046363831,
      0.9999430179595947,
      0.9999207258224487,
      0.9999440908432007,
      0.9999533295631409,
      0.9999217987060547,
      0.9997791051864624,
      0.9988837838172913,
      0.9939095377922058,
      0.9738824367523193,
      0.9698100090026855,
      0.9882017970085144,
      0.9574944972991943,
      0.9630572199821472,
      0.9142826795578003,
      0.9085804224014282,
      0.9636116027832031,
      0.9778816103935242,
      0.9968646764755249,
      0.9989256262779236,
      0.9995619058609009,
      0.9998208284378052,
      0.9998908042907715,
      0.9998772144317627,
      0.9998781681060791,
      0.9999385476112366,
      0.9999147057533264,
      0.9998977184295654,
      0.999879777431488,
      0.9999005794525146,
      0.9999074935913086,
      0.9996770024299622,
      0.9978296160697937,
      0.9905235171318054,
      0.9665154814720154,
      0.9497528076171875,
      0.9231746792793274,
      0.894587516784668,
      0.859783411026001,
      0.8100523352622986,
      0.8439387083053589,
      0.9078735709190369,
      0.9660604000091553,
      0.9840161800384521,
      0.9554417729377747,
      0.9715279936790466,
      0.9277607798576355,
      0.9143558740615845,
      0.9699362516403198,
      0.9753618836402893,
      0.9974772334098816,
      0.9989220499992371,
      0.9997081756591797,
      0.9998291730880737,
      0.9997827410697937,
      0.9998903274536133,
      0.9999150037765503,
      0.9998587369918823,
      0.9999251365661621,
      0.9998937845230103,
      0.9998149275779724,
      0.9993447661399841,
      0.9971944093704224,
      0.9875379800796509,
      0.9570109248161316,
      0.9210037589073181,
      0.9340890049934387,
      0.9672511219978333,
      0.9375431537628174,
      0.9673942923545837,
      0.9364629983901978,
      0.9311257004737854,
      0.9787861704826355,
      0.9888265132904053,
      0.9986529350280762,
      0.999272882938385,
      0.9998155236244202,
      0.9998553991317749,
      0.9996335506439209,
      0.9997935891151428,
      0.9998457431793213,
      0.999811053276062,
      0.9994089007377625,
      0.9983091950416565,
      0.9972159266471863,
      0.9990561604499817,
      0.9988712668418884,
      0.9935375452041626,
      0.9754210114479065,
      0.9428166151046753,
      0.9541265368461609,
      0.8882651329040527,
      0.8650075197219849,
      0.9255093336105347,
      0.917212963104248,
      0.9631456136703491,
      0.9564821720123291,
      0.9566338062286377,
      0.9913524985313416,
      0.9988136291503906,
      0.9993332028388977,
      0.9982283115386963,
      0.9989023804664612,
      0.9994049668312073,
      0.9995864033699036,
      0.9994802474975586
    ],
    [
      0.6447011232376099,
      0.6643950343132019,
      0.6921052932739258,
      0.7481181621551514,
      0.694464921951294,
      0.6992539167404175,
      0.7497179508209229,
      0.7568184733390808,
      0.7260733246803284,
      0.7337608337402344,
      0.7864680290222168,
      0.7488101720809937,
      0.7304137349128723,
      0.7642828226089478,
      0.785510778427124,
      0.7168071269989014,
      0.7189570665359497,
      0.7659386396408081,
      0.7215908765792847,
      0.6783933639526367,
      0.683586061000824,
      0.6816216111183167,
      0.6301641464233398,
      0.5867050290107727,
      0.5812932848930359,
      0.6026162505149841,
      0.6141613721847534,
      0.6608198285102844,
      0.6902592182159424,
      0.7315543293952942,
      0.7042153477668762,
      0.6990364193916321,
      0.7406219840049744,
      0.7622488737106323,
      0.73500657081604,
      0.7378620505332947,
      0.7813428640365601,
      0.7581695318222046,
      0.7371470928192139,
      0.7559118270874023,
      0.7744021415710449,
      0.7321862578392029,
      0.7395304441452026,
      0.7813501358032227,
      0.7580901384353638,
      0.7302370667457581,
      0.7472805976867676,
      0.7878037095069885,
      0.7395257949829102,
      0.7292477488517761,
      0.7407697439193726,
      0.9996570944786072,
      0.9997486472129822,
      0.9997308254241943,
      0.9984578490257263,
      0.9929443597793579,
      0.9847185015678406,
      0.9506098031997681,
      0.961101233959198,
      0.9201123714447021,
      0.9277624487876892,
      0.9807347655296326,
      0.996735155582428,
      0.9979239106178284,
      0.9980581402778625,
      0.9991517066955566,
      0.9996349811553955,
      0.9996584057807922,
      0.9998247623443604,
      0.9998540878295898,
      0.999908447265625,
      0.9999244213104248,
      0.9999294877052307,
      0.9998880624771118,
      0.9995541572570801,
      0.9986003637313843,
      0.9907509684562683,
      0.9808093309402466,
      0.9862268567085266,
      0.9578434824943542,
      0.9620005488395691,
      0.9163211584091187,
      0.8820561170578003,
      0.9326598644256592,
      0.929149329662323,
      0.9688420295715332,
      0.9935098886489868,
      0.9985624551773071,
      0.9995695352554321,
      0.9996745586395264,
      0.9997350573539734,
      0.9998348355293274,
      0.9998322129249573,
      0.999823272228241,
      0.9998871684074402,
      0.9999276995658875,
      0.9999458193778992,
      0.9999266266822815,
      0.9999493360519409,
      0.9999593496322632,
      0.9999327063560486,
      0.9998263716697693,
      0.9991199374198914,
      0.9953979253768921,
      0.9766281247138977,
      0.9722170829772949,
      0.9900335073471069,
      0.9590091109275818,
      0.9666424989700317,
      0.9185680150985718,
      0.9145373702049255,
      0.9650875926017761,
      0.9782819747924805,
      0.9972792267799377,
      0.9990779757499695,
      0.9996255040168762,
      0.9998412728309631,
      0.9999064207077026,
      0.999888002872467,
      0.99988853931427,
      0.999945342540741,
      0.9999232888221741,
      0.9999086856842041,
      0.9998933672904968,
      0.9999136924743652,
      0.9999209642410278,
      0.9997429251670837,
      0.9982145428657532,
      0.992098331451416,
      0.9695309400558472,
      0.953740119934082,
      0.9270474910736084,
      0.9000390768051147,
      0.8669564723968506,
      0.8214204907417297,
      0.8503338694572449,
      0.9114920496940613,
      0.9681574702262878,
      0.9850338101387024,
      0.9579423666000366,
      0.9728887677192688,
      0.9300808906555176,
      0.9205009937286377,
      0.9728964567184448,
      0.9773303866386414,
      0.9978742003440857,
      0.9990749359130859,
      0.999753475189209,
      0.9998459219932556,
      0.9998053908348083,
      0.9998977184295654,
      0.9999217987060547,
      0.9998699426651001,
      0.999932050704956,
      0.9999040961265564,
      0.9998389482498169,
      0.9994601607322693,
      0.9976045489311218,
      0.9894490242004395,
      0.9590973854064941,
      0.9234856367111206,
      0.9355558156967163,
      0.967868447303772,
      0.9396481513977051,
      0.9685824513435364,
      0.9383829832077026,
      0.9341176748275757,
      0.97943115234375,
      0.990065336227417,
      0.9988983273506165,
      0.9993723034858704,
      0.9998415112495422,
      0.9998688101768494,
      0.9996752142906189,
      0.999814510345459,
      0.9998577833175659,
      0.999826192855835,
      0.9994640946388245,
      0.9984887838363647,
      0.9975668787956238,
      0.9991995096206665,
      0.9990492463111877,
      0.9944193363189697,
      0.9777426719665527,
      0.9434154033660889,
      0.9558741450309753,
      0.8875888586044312,
      0.8662469387054443,
      0.9255356788635254,
      0.9188138842582703,
      0.9640229344367981,
      0.9565867185592651,
      0.9582116603851318,
      0.9917675256729126,
      0.9990344643592834,
      0.9994425177574158,
      0.9985436201095581,
      0.9990666508674622,
      0.9994713664054871,
      0.9996313452720642,
      0.999528706073761
    ],
    [
      0.6785076260566711,
      0.6793859601020813,
      0.7031009793281555,
      0.7630710601806641,
      0.70635986328125,
      0.713018536567688,
      0.7615239024162292,
      0.7682061791419983,
      0.7416749000549316,
      0.7446948289871216,
      0.7969169020652771,
      0.7587751150131226,
      0.7419904470443726,
      0.776551365852356,
      0.7933228015899658,
      0.7293720245361328,
      0.7311094999313354,
      0.7772313952445984,
      0.7317320704460144,
      0.687895655632019,
      0.6951841711997986,
      0.7038304805755615,
      0.6600474119186401,
      0.5911663174629211,
      0.597314715385437,
      0.6345116496086121,
      0.6336838603019714,
      0.6811285614967346,
      0.7063292264938354,
      0.7448943257331848,
      0.7162832617759705,
      0.7149245738983154,
      0.7511098980903625,
      0.7739214897155762,
      0.7470922470092773,
      0.7495384216308594,
      0.7883517742156982,
      0.7708009481430054,
      0.7499637603759766,
      0.7657100558280945,
      0.7847124338150024,
      0.7467465400695801,
      0.7554321885108948,
      0.791604220867157,
      0.7700481414794922,
      0.7429888248443604,
      0.7570115327835083,
      0.8003348112106323,
      0.7526663541793823,
      0.7424353361129761,
      0.7627606987953186,
      0.9996762871742249,
      0.9997692108154297,
      0.9997619390487671,
      0.9986827373504639,
      0.994114339351654,
      0.9868994355201721,
      0.9546802043914795,
      0.9636653065681458,
      0.9225339889526367,
      0.9259225726127625,
      0.9814844131469727,
      0.997002899646759,
      0.9981263279914856,
      0.9982868432998657,
      0.9992243051528931,
      0.999665379524231,
      0.9996916055679321,
      0.9998407363891602,
      0.9998621940612793,
      0.9999141693115234,
      0.9999299049377441,
      0.9999341368675232,
      0.9998974204063416,
      0.9996129870414734,
      0.9987720847129822,
      0.9918926954269409,
      0.9830288887023926,
      0.9876811504364014,
      0.9605041742324829,
      0.9640494585037231,
      0.9192912578582764,
      0.8851431012153625,
      0.9346252679824829,
      0.9295275807380676,
      0.9693272709846497,
      0.993929386138916,
      0.9986957311630249,
      0.9996035695075989,
      0.9996946454048157,
      0.9997550845146179,
      0.9998486042022705,
      0.999840259552002,
      0.99983149766922,
      0.9998952746391296,
      0.9999321103096008,
      0.9999499320983887,
      0.9999304413795471,
      0.9999518990516663,
      0.9999619722366333,
      0.9999374151229858,
      0.9998446702957153,
      0.9992205500602722,
      0.9960047602653503,
      0.9781666398048401,
      0.9744217395782471,
      0.9912440180778503,
      0.9604355096817017,
      0.9688407778739929,
      0.9224653840065002,
      0.9179306030273438,
      0.967308521270752,
      0.9799716472625732,
      0.9975461959838867,
      0.9991682767868042,
      0.9996656775474548,
      0.9998519420623779,
      0.9999170899391174,
      0.9998958110809326,
      0.9998955726623535,
      0.9999499320983887,
      0.9999291300773621,
      0.9999152421951294,
      0.9999008178710938,
      0.9999200701713562,
      0.9999271035194397,
      0.9997718930244446,
      0.9984063506126404,
      0.9927886128425598,
      0.9713932275772095,
      0.9555791616439819,
      0.9288911819458008,
      0.9033342599868774,
      0.8721338510513306,
      0.8299976587295532,
      0.8558943867683411,
      0.9146724939346313,
      0.969864010810852,
      0.9859098792076111,
      0.9599201083183289,
      0.9742298126220703,
      0.9328141808509827,
      0.9240650534629822,
      0.9739311337471008,
      0.9781169891357422,
      0.9980735778808594,
      0.9991728663444519,
      0.999783456325531,
      0.9998623132705688,
      0.9998289942741394,
      0.9999012351036072,
      0.9999273419380188,
      0.9998769760131836,
      0.9999355673789978,
      0.9999110698699951,
      0.9998519420623779,
      0.9995221495628357,
      0.9978405833244324,
      0.9902127385139465,
      0.959709882736206,
      0.925041139125824,
      0.9373342990875244,
      0.969176173210144,
      0.9422464370727539,
      0.9702054858207703,
      0.9409642219543457,
      0.9366980195045471,
      0.9802973866462708,
      0.9910653233528137,
      0.9990629553794861,
      0.9994478225708008,
      0.9998623728752136,
      0.9998816847801208,
      0.999718189239502,
      0.9998367428779602,
      0.999869167804718,
      0.999843418598175,
      0.9995217323303223,
      0.9986439347267151,
      0.9978803396224976,
      0.9992921948432922,
      0.9991715550422668,
      0.9950492978096008,
      0.9793435335159302,
      0.9446523189544678,
      0.9578384160995483,
      0.8906452655792236,
      0.8694223165512085,
      0.92821204662323,
      0.9220965504646301,
      0.9659736156463623,
      0.9588208198547363,
      0.9613921642303467,
      0.9926143884658813,
      0.9991756677627563,
      0.9995308518409729,
      0.9987876415252686,
      0.9991908073425293,
      0.9995263814926147,
      0.9996650218963623,
      0.9995658993721008
    ],
    [
      0.7017073035240173,
      0.6903115510940552,
      0.7129584550857544,
      0.7719516754150391,
      0.714939296245575,
      0.7220441699028015,
      0.7717252969741821,
      0.7790079712867737,
      0.7536479234695435,
      0.756591796875,
      0.8075131177902222,
      0.7704055309295654,
      0.7541225552558899,
      0.7905136346817017,
      0.8071768283843994,
      0.7490837574005127,
      0.752995491027832,
      0.7958918809890747,
      0.754758358001709,
      0.7202677726745605,
      0.7351284027099609,
      0.7565279006958008,
      0.7094556093215942,
      0.6369935870170593,
      0.6545728445053101,
      0.7020403742790222,
      0.6887699961662292,
      0.7130372524261475,
      0.7346582412719727,
      0.7655415534973145,
      0.7352378368377686,
      0.7337647080421448,
      0.7659310698509216,
      0.7882835268974304,
      0.7613451480865479,
      0.7604106068611145,
      0.7973805665969849,
      0.7822147607803345,
      0.760475754737854,
      0.7744274735450745,
      0.792701244354248,
      0.7578768730163574,
      0.7664085626602173,
      0.7985463738441467,
      0.7793534994125366,
      0.7524924278259277,
      0.7657173871994019,
      0.809161901473999,
      0.7623842358589172,
      0.7502695918083191,
      0.7762656807899475,
      0.9996942281723022,
      0.9997896552085876,
      0.9997988343238831,
      0.9989557862281799,
      0.99552983045578,
      0.9895525574684143,
      0.9601444005966187,
      0.9681059718132019,
      0.9267797470092773,
      0.9293873906135559,
      0.9842026829719543,
      0.9975032806396484,
      0.9984517097473145,
      0.9986034631729126,
      0.9993335604667664,
      0.9997088313102722,
      0.999735951423645,
      0.999861478805542,
      0.9998719692230225,
      0.9999204277992249,
      0.999936580657959,
      0.9999394416809082,
      0.999909520149231,
      0.9996885657310486,
      0.9989995956420898,
      0.9934800267219543,
      0.986130952835083,
      0.989734411239624,
      0.9641919136047363,
      0.9671224355697632,
      0.9239745736122131,
      0.88707435131073,
      0.9381139278411865,
      0.932650625705719,
      0.9707920551300049,
      0.9947293996810913,
      0.9989110231399536,
      0.9996526837348938,
      0.9997233152389526,
      0.9997868537902832,
      0.9998692274093628,
      0.9998509883880615,
      0.9998399615287781,
      0.9999063014984131,
      0.9999375343322754,
      0.9999542832374573,
      0.9999342560768127,
      0.9999545812606812,
      0.9999653100967407,
      0.9999428987503052,
      0.9998670816421509,
      0.9993484616279602,
      0.9967273473739624,
      0.9808595776557922,
      0.9769580364227295,
      0.9925060868263245,
      0.962022066116333,
      0.9715254306793213,
      0.9270300269126892,
      0.9223412871360779,
      0.9704598188400269,
      0.98224276304245,
      0.9979190230369568,
      0.9992950558662415,
      0.9997185468673706,
      0.9998709559440613,
      0.9999303817749023,
      0.9999049305915833,
      0.9999039769172668,
      0.9999555945396423,
      0.9999368190765381,
      0.9999216198921204,
      0.9999070763587952,
      0.9999271035194397,
      0.9999333620071411,
      0.9998055696487427,
      0.9986333250999451,
      0.9938256144523621,
      0.9737711548805237,
      0.9586421847343445,
      0.93281489610672,
      0.9068424105644226,
      0.8775169253349304,
      0.8377043008804321,
      0.8603434562683105,
      0.9175981283187866,
      0.9712100625038147,
      0.9864871501922607,
      0.9614332914352417,
      0.975609540939331,
      0.9358114004135132,
      0.9273064136505127,
      0.975409746170044,
      0.97926926612854,
      0.9983291029930115,
      0.9992934465408325,
      0.9998180866241455,
      0.9998807311058044,
      0.9998528957366943,
      0.9999082684516907,
      0.9999334812164307,
      0.9998838305473328,
      0.9999393820762634,
      0.9999169707298279,
      0.9998668432235718,
      0.999592125415802,
      0.9981293678283691,
      0.9912599325180054,
      0.9613940715789795,
      0.9272592067718506,
      0.9389420747756958,
      0.9696580171585083,
      0.9438027143478394,
      0.9714055061340332,
      0.9434360861778259,
      0.9389097094535828,
      0.9810975790023804,
      0.9919143915176392,
      0.9992391467094421,
      0.9995490312576294,
      0.9998817443847656,
      0.9998925924301147,
      0.999750018119812,
      0.9998525977134705,
      0.9998774528503418,
      0.9998554587364197,
      0.9995686411857605,
      0.9987812638282776,
      0.9981865286827087,
      0.9993882775306702,
      0.999299168586731,
      0.995722234249115,
      0.9810280799865723,
      0.9463901519775391,
      0.959911584854126,
      0.8924998044967651,
      0.8721833229064941,
      0.9295905828475952,
      0.9235643148422241,
      0.9667137265205383,
      0.959954559803009,
      0.9630373120307922,
      0.9932860136032104,
      0.9993095993995667,
      0.9995991587638855,
      0.9989484548568726,
      0.999284029006958,
      0.9995731115341187,
      0.9996942281723022,
      0.9996011257171631
    ],
    [
      0.7178479433059692,
      0.7002588510513306,
      0.7242256999015808,
      0.7819791436195374,
      0.7229861617088318,
      0.7343035936355591,
      0.7820489406585693,
      0.7874569892883301,
      0.7650920748710632,
      0.7674718499183655,
      0.8164604306221008,
      0.7803924679756165,
      0.7644326686859131,
      0.8002892732620239,
      0.8152713179588318,
      0.7583657503128052,
      0.7624666690826416,
      0.8052668571472168,
      0.7651267647743225,
      0.7250926494598389,
      0.7443684339523315,
      0.777084231376648,
      0.726521909236908,
      0.6460934281349182,
      0.6791903376579285,
      0.7263903617858887,
      0.7113518714904785,
      0.7235424518585205,
      0.7451155781745911,
      0.7731656432151794,
      0.7449696063995361,
      0.7442213892936707,
      0.7735152244567871,
      0.7968748807907104,
      0.7713239192962646,
      0.7702581882476807,
      0.8028864860534668,
      0.7910170555114746,
      0.7690814137458801,
      0.7805825471878052,
      0.799680233001709,
      0.7671993970870972,
      0.7760311365127563,
      0.8042013645172119,
      0.7881726026535034,
      0.7618205547332764,
      0.7736621499061584,
      0.8163572549819946,
      0.7720284461975098,
      0.7570840120315552,
      0.7882311940193176,
      0.9997146129608154,
      0.9998160600662231,
      0.9998380541801453,
      0.9992415308952332,
      0.9969529509544373,
      0.9921334385871887,
      0.9661403894424438,
      0.9716477990150452,
      0.9308558702468872,
      0.9314546585083008,
      0.9852607250213623,
      0.9977782964706421,
      0.9986266493797302,
      0.998784065246582,
      0.9994025826454163,
      0.9997336268424988,
      0.9997653961181641,
      0.9998812079429626,
      0.9998782277107239,
      0.9999249577522278,
      0.9999433159828186,
      0.999945342540741,
      0.9999237656593323,
      0.9997698664665222,
      0.9992513060569763,
      0.9952794909477234,
      0.989859938621521,
      0.9923325777053833,
      0.9687338471412659,
      0.9711378812789917,
      0.9283818006515503,
      0.8914324045181274,
      0.9413110613822937,
      0.934611439704895,
      0.9719415903091431,
      0.9951876997947693,
      0.9990724921226501,
      0.999687671661377,
      0.9997434616088867,
      0.9998084902763367,
      0.9998840093612671,
      0.999859094619751,
      0.9998471736907959,
      0.9999148845672607,
      0.9999416470527649,
      0.9999573826789856,
      0.9999366402626038,
      0.9999562501907349,
      0.9999682903289795,
      0.9999485015869141,
      0.9998915791511536,
      0.9994893670082092,
      0.9974148869514465,
      0.9843617081642151,
      0.9803126454353333,
      0.9941093325614929,
      0.9646573066711426,
      0.9741894006729126,
      0.9317337870597839,
      0.9267374873161316,
      0.9731494188308716,
      0.9839602112770081,
      0.9981992244720459,
      0.999390184879303,
      0.9997510313987732,
      0.999886691570282,
      0.9999412298202515,
      0.9999130368232727,
      0.9999113082885742,
      0.9999608993530273,
      0.999943196773529,
      0.9999264478683472,
      0.9999098181724548,
      0.9999335408210754,
      0.9999399185180664,
      0.9998409152030945,
      0.9988703727722168,
      0.9949089884757996,
      0.9764716625213623,
      0.9624990224838257,
      0.9373617172241211,
      0.9112889766693115,
      0.8830968737602234,
      0.8445675373077393,
      0.8652597069740295,
      0.9208411574363708,
      0.9731389284133911,
      0.9873495101928711,
      0.9630275368690491,
      0.9767590165138245,
      0.9385173320770264,
      0.9310177564620972,
      0.9769866466522217,
      0.9802717566490173,
      0.9984972476959229,
      0.9993841648101807,
      0.9998415112495422,
      0.999894380569458,
      0.9998721480369568,
      0.9999145269393921,
      0.9999386072158813,
      0.9998896718025208,
      0.9999426007270813,
      0.9999251365661621,
      0.999882161617279,
      0.9996617436408997,
      0.998401403427124,
      0.9922502636909485,
      0.9632988572120667,
      0.9299166202545166,
      0.9408246874809265,
      0.9702029228210449,
      0.9452360272407532,
      0.972375750541687,
      0.9459757804870605,
      0.9411041736602783,
      0.981939971446991,
      0.9925974011421204,
      0.99934321641922,
      0.99961918592453,
      0.999894917011261,
      0.999900758266449,
      0.9997745156288147,
      0.9998648762702942,
      0.9998845458030701,
      0.9998665452003479,
      0.9996147155761719,
      0.9989755153656006,
      0.998515248298645,
      0.9994784593582153,
      0.9994229078292847,
      0.9964133501052856,
      0.9834741950035095,
      0.9483525156974792,
      0.9629709720611572,
      0.8947665691375732,
      0.8751756548881531,
      0.9310892224311829,
      0.9244861006736755,
      0.9672874808311462,
      0.9602877497673035,
      0.9639993906021118,
      0.9937002658843994,
      0.9993959665298462,
      0.9996436834335327,
      0.9990544319152832,
      0.9993453621864319,
      0.9996033906936646,
      0.9997124075889587,
      0.999623715877533
    ],
    [
      0.7293548583984375,
      0.7054815292358398,
      0.7312444448471069,
      0.7868587970733643,
      0.7280761003494263,
      0.7416273951530457,
      0.7883400917053223,
      0.7932066917419434,
      0.7725785970687866,
      0.7746957540512085,
      0.8225390315055847,
      0.7885841131210327,
      0.7725911736488342,
      0.8081420660018921,
      0.8221535086631775,
      0.7695522308349609,
      0.7709790468215942,
      0.8135033249855042,
      0.775249719619751,
      0.7334040403366089,
      0.7537106275558472,
      0.7942395210266113,
      0.7392788529396057,
      0.6627866625785828,
      0.7016956806182861,
      0.7429570555686951,
      0.7291675806045532,
      0.7318588495254517,
      0.7551730871200562,
      0.7816248536109924,
      0.7570776343345642,
      0.753928542137146,
      0.7802698016166687,
      0.8049277067184448,
      0.7811052203178406,
      0.7786619067192078,
      0.8073065280914307,
      0.7987292408943176,
      0.7768689393997192,
      0.7872269153594971,
      0.805200457572937,
      0.7734319567680359,
      0.7826414704322815,
      0.8082156181335449,
      0.7941328287124634,
      0.7691060304641724,
      0.7800670862197876,
      0.8218909502029419,
      0.7833045721054077,
      0.7630691528320312,
      0.7952966690063477,
      0.9997258186340332,
      0.9998288750648499,
      0.9998589158058167,
      0.9993842244148254,
      0.9976590275764465,
      0.9937270879745483,
      0.9711241126060486,
      0.9740908741950989,
      0.9347176551818848,
      0.9342467784881592,
      0.9863100647926331,
      0.9980103969573975,
      0.998776912689209,
      0.998928427696228,
      0.9994695782661438,
      0.9997538924217224,
      0.9997867345809937,
      0.9998912215232849,
      0.9998828172683716,
      0.9999275803565979,
      0.9999473690986633,
      0.9999483823776245,
      0.999930739402771,
      0.9998108744621277,
      0.9993821978569031,
      0.9962714910507202,
      0.992241382598877,
      0.9939872026443481,
      0.9703892469406128,
      0.9742962718009949,
      0.9327921867370605,
      0.8960981965065002,
      0.9442811608314514,
      0.9376004934310913,
      0.9737962484359741,
      0.995536744594574,
      0.9991515278816223,
      0.9997128248214722,
      0.9997607469558716,
      0.9998267292976379,
      0.999896228313446,
      0.9998663067817688,
      0.999853253364563,
      0.999921977519989,
      0.9999449849128723,
      0.9999596476554871,
      0.9999381303787231,
      0.9999573826789856,
      0.9999701380729675,
      0.9999517202377319,
      0.9999046921730042,
      0.999566912651062,
      0.9978873133659363,
      0.9864144325256348,
      0.9823576211929321,
      0.9951958656311035,
      0.9677735567092896,
      0.9766858816146851,
      0.9362292289733887,
      0.9310310482978821,
      0.9754258990287781,
      0.9853721857070923,
      0.9984068870544434,
      0.9994655251502991,
      0.9997869729995728,
      0.9998996257781982,
      0.9999493360519409,
      0.999919056892395,
      0.9999168515205383,
      0.9999650716781616,
      0.9999480247497559,
      0.999931275844574,
      0.9999156594276428,
      0.999938428401947,
      0.9999443292617798,
      0.9998618364334106,
      0.9990170001983643,
      0.9955601692199707,
      0.9779044985771179,
      0.9643603563308716,
      0.9402008056640625,
      0.9148250222206116,
      0.8878190517425537,
      0.8498033881187439,
      0.8690508008003235,
      0.92320317029953,
      0.9743154048919678,
      0.988138735294342,
      0.9646689295768738,
      0.97797691822052,
      0.9415304660797119,
      0.934732973575592,
      0.9786595702171326,
      0.9815800189971924,
      0.9986675381660461,
      0.9994626045227051,
      0.9998613595962524,
      0.9999056458473206,
      0.9998867511749268,
      0.9999194145202637,
      0.9999430179595947,
      0.999894380569458,
      0.9999451041221619,
      0.9999306201934814,
      0.9998929500579834,
      0.9997023344039917,
      0.9985883235931396,
      0.9929612874984741,
      0.9646628499031067,
      0.9321485161781311,
      0.9425151348114014,
      0.9710179567337036,
      0.9465728998184204,
      0.9733819961547852,
      0.9487326145172119,
      0.9434198141098022,
      0.9832103252410889,
      0.9934406280517578,
      0.9994428753852844,
      0.9996773600578308,
      0.9999063611030579,
      0.9999082684516907,
      0.9997957348823547,
      0.9998759031295776,
      0.9998918175697327,
      0.9998763203620911,
      0.9996499419212341,
      0.9990923404693604,
      0.9987480640411377,
      0.9995410442352295,
      0.9995042681694031,
      0.9968733787536621,
      0.9851444363594055,
      0.9498380422592163,
      0.9651582837104797,
      0.897010862827301,
      0.8776994943618774,
      0.9327294826507568,
      0.9257442951202393,
      0.9683125019073486,
      0.9616521596908569,
      0.965827465057373,
      0.9942647814750671,
      0.9994713068008423,
      0.9996815323829651,
      0.999147355556488,
      0.9994012713432312,
      0.9996348023414612,
      0.9997308254241943,
      0.999649167060852
    ],
    [
      0.7352740168571472,
      0.709973931312561,
      0.7380605340003967,
      0.7921575903892517,
      0.7355660796165466,
      0.750385046005249,
      0.7944036722183228,
      0.7991113662719727,
      0.7818294167518616,
      0.7819017171859741,
      0.8284137845039368,
      0.7951607704162598,
      0.779686689376831,
      0.8143587708473206,
      0.8268060088157654,
      0.7758594751358032,
      0.7770899534225464,
      0.8189020752906799,
      0.7804672122001648,
      0.7380637526512146,
      0.7596479654312134,
      0.8021925687789917,
      0.7454586029052734,
      0.6716915965080261,
      0.7087424993515015,
      0.7510821223258972,
      0.7354180216789246,
      0.7378748059272766,
      0.7602739334106445,
      0.7868242859840393,
      0.7671397924423218,
      0.7599052786827087,
      0.7848679423332214,
      0.8113788366317749,
      0.7884538769721985,
      0.7843577861785889,
      0.811733603477478,
      0.8048167824745178,
      0.7818867564201355,
      0.7921686172485352,
      0.8095789551734924,
      0.7792142033576965,
      0.7887322306632996,
      0.8124518394470215,
      0.8001672029495239,
      0.7750153541564941,
      0.786887526512146,
      0.8266996145248413,
      0.7901346683502197,
      0.7711446285247803,
      0.80429607629776,
      0.9997326731681824,
      0.9998399019241333,
      0.9998730421066284,
      0.9994767904281616,
      0.9980654716491699,
      0.9946849942207336,
      0.9736149311065674,
      0.9758172035217285,
      0.9369539618492126,
      0.9356510639190674,
      0.9870394468307495,
      0.9981428980827332,
      0.998868465423584,
      0.9990258812904358,
      0.9995023012161255,
      0.9997695684432983,
      0.9998019933700562,
      0.9998990297317505,
      0.9998863339424133,
      0.9999291300773621,
      0.9999503493309021,
      0.9999505877494812,
      0.9999366402626038,
      0.9998422265052795,
      0.9994929432868958,
      0.9972236752510071,
      0.9938459992408752,
      0.9950510859489441,
      0.9727578163146973,
      0.976316511631012,
      0.9351890087127686,
      0.8982341289520264,
      0.9457291960716248,
      0.9387280941009521,
      0.9747993350028992,
      0.9957435131072998,
      0.9992034435272217,
      0.9997242093086243,
      0.9997674226760864,
      0.9998345375061035,
      0.9999019503593445,
      0.9998692870140076,
      0.9998562335968018,
      0.9999253749847412,
      0.9999464750289917,
      0.9999608993530273,
      0.9999384880065918,
      0.9999579191207886,
      0.9999715089797974,
      0.9999542832374573,
      0.9999161958694458,
      0.9996359348297119,
      0.9983559250831604,
      0.9883797764778137,
      0.9844644665718079,
      0.9958630204200745,
      0.9701981544494629,
      0.9787614941596985,
      0.9387201070785522,
      0.9333020448684692,
      0.9765423536300659,
      0.9859173893928528,
      0.9984792470932007,
      0.9994984865188599,
      0.9998018145561218,
      0.9999058842658997,
      0.9999533295631409,
      0.9999223351478577,
      0.9999198913574219,
      0.9999672174453735,
      0.9999505877494812,
      0.9999334812164307,
      0.99991774559021,
      0.9999415874481201,
      0.9999479055404663,
      0.9998797178268433,
      0.9991491436958313,
      0.9964008331298828,
      0.980034589767456,
      0.9681976437568665,
      0.9434566497802734,
      0.918432354927063,
      0.8922320604324341,
      0.855250895023346,
      0.8730721473693848,
      0.9258362650871277,
      0.9757534265518188,
      0.9886661767959595,
      0.9659239053726196,
      0.9790382981300354,
      0.9442675113677979,
      0.9369061589241028,
      0.9796470999717712,
      0.982328474521637,
      0.9987487196922302,
      0.9995211362838745,
      0.9998726844787598,
      0.9999123811721802,
      0.9998931288719177,
      0.9999223947525024,
      0.9999456405639648,
      0.9998964071273804,
      0.9999464154243469,
      0.9999348521232605,
      0.9999014139175415,
      0.9997373223304749,
      0.9987463355064392,
      0.9936827421188354,
      0.966533899307251,
      0.9342963695526123,
      0.9439668655395508,
      0.9716297388076782,
      0.9474584460258484,
      0.9741252660751343,
      0.9504225850105286,
      0.9448832869529724,
      0.9838313460350037,
      0.9938603043556213,
      0.99950110912323,
      0.9997121691703796,
      0.9999139904975891,
      0.9999131560325623,
      0.9998117089271545,
      0.9998840689659119,
      0.9998963475227356,
      0.9998839497566223,
      0.9996781945228577,
      0.9992151260375977,
      0.9989011287689209,
      0.999586284160614,
      0.9995726346969604,
      0.9972309470176697,
      0.9867057204246521,
      0.951470136642456,
      0.9665950536727905,
      0.8982157707214355,
      0.8796681761741638,
      0.9342648386955261,
      0.9265230894088745,
      0.9683160781860352,
      0.9613382816314697,
      0.9661000967025757,
      0.9944986701011658,
      0.9995254874229431,
      0.9997108578681946,
      0.9992163777351379,
      0.9994431734085083,
      0.9996578097343445,
      0.9997448921203613,
      0.999667763710022
    ],
    [
      0.7458187341690063,
      0.7214548587799072,
      0.7511643171310425,
      0.8013553619384766,
      0.7505854368209839,
      0.7658687829971313,
      0.8050300478935242,
      0.8083014488220215,
      0.7948465943336487,
      0.7919893264770508,
      0.8367905616760254,
      0.8029258251190186,
      0.7893480658531189,
      0.8228992819786072,
      0.8324979543685913,
      0.782494068145752,
      0.7828052043914795,
      0.8261038064956665,
      0.7856795787811279,
      0.7502127885818481,
      0.7669573426246643,
      0.8109790086746216,
      0.7533407211303711,
      0.6858817934989929,
      0.7250901460647583,
      0.7655552625656128,
      0.7485047578811646,
      0.7443913221359253,
      0.7703782916069031,
      0.7938957214355469,
      0.7753225564956665,
      0.7689666748046875,
      0.7931863069534302,
      0.8193213939666748,
      0.7974919080734253,
      0.7953695058822632,
      0.81892329454422,
      0.8124356269836426,
      0.7914071679115295,
      0.8004616498947144,
      0.8163282871246338,
      0.7886861562728882,
      0.7984190583229065,
      0.8200101256370544,
      0.8066293597221375,
      0.7826812267303467,
      0.795806884765625,
      0.8321999907493591,
      0.7957820296287537,
      0.778976321220398,
      0.8118504285812378,
      0.9997386932373047,
      0.9998496770858765,
      0.9998868703842163,
      0.9995642304420471,
      0.9984578490257263,
      0.9956272840499878,
      0.9765678644180298,
      0.9779765009880066,
      0.9399979114532471,
      0.938330888748169,
      0.9883862137794495,
      0.9983514547348022,
      0.9990001916885376,
      0.999147355556488,
      0.9995837807655334,
      0.9997900724411011,
      0.9998190402984619,
      0.9999071955680847,
      0.9998903870582581,
      0.9999306797981262,
      0.999953031539917,
      0.9999525547027588,
      0.9999423027038574,
      0.999870240688324,
      0.9995940923690796,
      0.9980968236923218,
      0.9953499436378479,
      0.9960924983024597,
      0.975540041923523,
      0.9787232875823975,
      0.9382694959640503,
      0.9012764096260071,
      0.9489998817443848,
      0.9412469863891602,
      0.9774462580680847,
      0.9962576031684875,
      0.999294638633728,
      0.999747633934021,
      0.9997819066047668,
      0.9998493790626526,
      0.9999104142189026,
      0.9998740553855896,
      0.9998595118522644,
      0.9999299645423889,
      0.9999482035636902,
      0.9999622106552124,
      0.9999389052391052,
      0.9999583959579468,
      0.9999727010726929,
      0.9999565482139587,
      0.9999265074729919,
      0.9996978044509888,
      0.9987523555755615,
      0.9902933835983276,
      0.9867101907730103,
      0.9965000748634338,
      0.9732753038406372,
      0.9809265732765198,
      0.9418049454689026,
      0.9361957311630249,
      0.9785922169685364,
      0.9870641827583313,
      0.9986640214920044,
      0.99956876039505,
      0.9998185634613037,
      0.9999127984046936,
      0.9999576210975647,
      0.9999257922172546,
      0.9999227523803711,
      0.9999694228172302,
      0.9999531507492065,
      0.9999354481697083,
      0.999919593334198,
      0.9999445080757141,
      0.9999513030052185,
      0.9998976588249207,
      0.9992815256118774,
      0.997266948223114,
      0.9825797080993652,
      0.9722073078155518,
      0.9472008943557739,
      0.9227878451347351,
      0.8974348902702332,
      0.8614170551300049,
      0.8785971403121948,
      0.929331362247467,
      0.9775266051292419,
      0.9894593358039856,
      0.9676382541656494,
      0.9803341031074524,
      0.947295606136322,
      0.9394728541374207,
      0.9810125827789307,
      0.9834119081497192,
      0.9988643527030945,
      0.9995853304862976,
      0.9998838305473328,
      0.999920129776001,
      0.9999021887779236,
      0.9999264478683472,
      0.9999483823776245,
      0.9998985528945923,
      0.9999476671218872,
      0.9999396204948425,
      0.9999104142189026,
      0.9997755885124207,
      0.9989274144172668,
      0.9946866631507874,
      0.9685268998146057,
      0.9372538328170776,
      0.9458092451095581,
      0.9726368188858032,
      0.9487143158912659,
      0.9749640226364136,
      0.9527535438537598,
      0.9463037848472595,
      0.9848654866218567,
      0.9943174719810486,
      0.9995501041412354,
      0.9997413158416748,
      0.9999201893806458,
      0.99991774559021,
      0.9998267889022827,
      0.9998912811279297,
      0.9999001622200012,
      0.999891459941864,
      0.9997059106826782,
      0.9993162751197815,
      0.9990516901016235,
      0.9996359348297119,
      0.9996364116668701,
      0.9976478815078735,
      0.9879608154296875,
      0.9521583318710327,
      0.9655635356903076,
      0.8993344306945801,
      0.8816657066345215,
      0.935508131980896,
      0.9273639917373657,
      0.9684077501296997,
      0.9612526893615723,
      0.9655981063842773,
      0.9948763251304626,
      0.9995689392089844,
      0.99973464012146,
      0.9992709159851074,
      0.9994738698005676,
      0.9996764659881592,
      0.9997358918190002,
      0.9996829628944397
    ],
    [
      0.7645978927612305,
      0.7459641695022583,
      0.7744672298431396,
      0.817126989364624,
      0.7776893973350525,
      0.7927519679069519,
      0.8226429224014282,
      0.8231748938560486,
      0.8133111596107483,
      0.8097676038742065,
      0.8495067358016968,
      0.8179684281349182,
      0.8060110807418823,
      0.8368481397628784,
      0.8444730043411255,
      0.8013589978218079,
      0.7956918478012085,
      0.8400159478187561,
      0.7983487844467163,
      0.7655688524246216,
      0.7828671932220459,
      0.8259629011154175,
      0.7689921259880066,
      0.7130275964736938,
      0.754181981086731,
      0.7879474759101868,
      0.7693330645561218,
      0.754430890083313,
      0.7900434732437134,
      0.805553138256073,
      0.7857703566551208,
      0.7864581346511841,
      0.8085504174232483,
      0.831177830696106,
      0.8149005174636841,
      0.8179865479469299,
      0.8315839171409607,
      0.8254224061965942,
      0.8106015920639038,
      0.8170117735862732,
      0.8283110857009888,
      0.8045206665992737,
      0.8179559111595154,
      0.8334069848060608,
      0.8193917274475098,
      0.8005649447441101,
      0.8123336434364319,
      0.8422338962554932,
      0.8024283051490784,
      0.7928838729858398,
      0.8203414082527161,
      0.9997445940971375,
      0.999858558177948,
      0.9999004602432251,
      0.99964439868927,
      0.9988722205162048,
      0.9967097043991089,
      0.9801901578903198,
      0.9808602929115295,
      0.9447518587112427,
      0.9416150450706482,
      0.9903303980827332,
      0.9986464381217957,
      0.9991660714149475,
      0.9992845058441162,
      0.9996547698974609,
      0.9998123049736023,
      0.9998388290405273,
      0.9999184608459473,
      0.9998958706855774,
      0.9999326467514038,
      0.9999560117721558,
      0.9999561905860901,
      0.9999476671218872,
      0.9998953342437744,
      0.999678373336792,
      0.9987514019012451,
      0.996682345867157,
      0.9971309900283813,
      0.9792039394378662,
      0.9820969104766846,
      0.9433919191360474,
      0.9058585166931152,
      0.9522980451583862,
      0.9453325271606445,
      0.9807199239730835,
      0.9968768358230591,
      0.9994158744812012,
      0.9997774362564087,
      0.9997991919517517,
      0.9998673796653748,
      0.9999203085899353,
      0.9998792409896851,
      0.999862551689148,
      0.9999354481697083,
      0.9999499320983887,
      0.9999647736549377,
      0.9999390244483948,
      0.9999588131904602,
      0.9999739527702332,
      0.9999587535858154,
      0.9999369978904724,
      0.9997676014900208,
      0.9990789294242859,
      0.9922537803649902,
      0.9888683557510376,
      0.997202455997467,
      0.9771261811256409,
      0.9825223684310913,
      0.9465081691741943,
      0.9408261775970459,
      0.9814936518669128,
      0.9887290000915527,
      0.9989559650421143,
      0.9996618032455444,
      0.9998445510864258,
      0.9999212026596069,
      0.9999628663063049,
      0.9999294877052307,
      0.9999262690544128,
      0.9999725818634033,
      0.9999566078186035,
      0.9999374747276306,
      0.9999206066131592,
      0.9999473094940186,
      0.9999550580978394,
      0.999916672706604,
      0.9994215965270996,
      0.9980794787406921,
      0.9854771494865417,
      0.9762035012245178,
      0.9513887763023376,
      0.9281100034713745,
      0.9045299291610718,
      0.8687986731529236,
      0.8866703510284424,
      0.9343000054359436,
      0.9795869588851929,
      0.9906595945358276,
      0.9702037572860718,
      0.9818844795227051,
      0.9518935084342957,
      0.9433956146240234,
      0.9827543497085571,
      0.9849489331245422,
      0.9989568591117859,
      0.99965900182724,
      0.9998978972434998,
      0.9999288320541382,
      0.9999129176139832,
      0.9999300837516785,
      0.9999507069587708,
      0.9999002814292908,
      0.9999486804008484,
      0.9999451041221619,
      0.9999213814735413,
      0.9998287558555603,
      0.9991725087165833,
      0.9963706731796265,
      0.9720885753631592,
      0.9425002336502075,
      0.949143648147583,
      0.9745811223983765,
      0.9521002173423767,
      0.9763319492340088,
      0.9559240937232971,
      0.9483124017715454,
      0.9865358471870422,
      0.9950857758522034,
      0.9996177554130554,
      0.9997734427452087,
      0.9999265074729919,
      0.9999226331710815,
      0.9998430609703064,
      0.9998992681503296,
      0.9999054074287415,
      0.9999015927314758,
      0.9997429847717285,
      0.9994444847106934,
      0.999243438243866,
      0.9996993541717529,
      0.9997179508209229,
      0.9982666969299316,
      0.9908545613288879,
      0.9547154903411865,
      0.9663676619529724,
      0.9024518728256226,
      0.8868088722229004,
      0.9381374716758728,
      0.9306590557098389,
      0.9696880578994751,
      0.9628514647483826,
      0.9673711657524109,
      0.9953800439834595,
      0.9996128082275391,
      0.9997575283050537,
      0.9993273615837097,
      0.9995064735412598,
      0.9996932744979858,
      0.9997480511665344,
      0.9996964931488037
    ],
    [
      0.795917809009552,
      0.7944021821022034,
      0.825509250164032,
      0.8421880602836609,
      0.8218992948532104,
      0.8455455899238586,
      0.8581750392913818,
      0.8505210280418396,
      0.8511673212051392,
      0.8559660315513611,
      0.878997802734375,
      0.8591871857643127,
      0.8557820320129395,
      0.8746390342712402,
      0.8766189217567444,
      0.8521577715873718,
      0.8405650854110718,
      0.8732255697250366,
      0.8453745245933533,
      0.8252134323120117,
      0.8240026235580444,
      0.858249306678772,
      0.814782440662384,
      0.775759220123291,
      0.8022552132606506,
      0.8248831033706665,
      0.8031743764877319,
      0.7866015434265137,
      0.8372713923454285,
      0.832556426525116,
      0.8154349327087402,
      0.8273508548736572,
      0.8455085158348083,
      0.8560392260551453,
      0.852363109588623,
      0.8647927641868591,
      0.8600975871086121,
      0.8532891869544983,
      0.8521517515182495,
      0.8588175773620605,
      0.8550781607627869,
      0.8391943573951721,
      0.8603032231330872,
      0.8633605241775513,
      0.8423348665237427,
      0.8394874930381775,
      0.8484542369842529,
      0.8630875945091248,
      0.8296849727630615,
      0.8243966102600098,
      0.8405636548995972,
      0.999748706817627,
      0.9998689889907837,
      0.9999210238456726,
      0.9997541904449463,
      0.9993802309036255,
      0.998339056968689,
      0.9879037141799927,
      0.9869638681411743,
      0.957362174987793,
      0.9518489837646484,
      0.9942027926445007,
      0.9992493391036987,
      0.9994842410087585,
      0.9995559453964233,
      0.9997852444648743,
      0.9998564124107361,
      0.9998756051063538,
      0.9999346733093262,
      0.9999037981033325,
      0.9999352097511292,
      0.9999605417251587,
      0.9999577403068542,
      0.9999545216560364,
      0.9999275207519531,
      0.9997822046279907,
      0.9993880987167358,
      0.9984651207923889,
      0.9984912276268005,
      0.9871748685836792,
      0.9889829158782959,
      0.9556204676628113,
      0.9176511764526367,
      0.9613008499145508,
      0.9521602392196655,
      0.985021710395813,
      0.9978141188621521,
      0.9995900392532349,
      0.9998206496238708,
      0.9998247623443604,
      0.9998951554298401,
      0.9999361634254456,
      0.9998871088027954,
      0.9998664855957031,
      0.9999438524246216,
      0.9999534487724304,
      0.9999686479568481,
      0.9999405145645142,
      0.999959409236908,
      0.9999756217002869,
      0.9999616742134094,
      0.9999498724937439,
      0.9998604655265808,
      0.9994874596595764,
      0.9955029487609863,
      0.9925861954689026,
      0.9982481598854065,
      0.9837868809700012,
      0.9870441555976868,
      0.9547157287597656,
      0.9497004747390747,
      0.9861217737197876,
      0.9915991425514221,
      0.9993404746055603,
      0.9997891783714294,
      0.9998852014541626,
      0.9999331831932068,
      0.9999708533287048,
      0.9999344348907471,
      0.9999313354492188,
      0.9999783635139465,
      0.9999627470970154,
      0.9999418258666992,
      0.9999229907989502,
      0.999951958656311,
      0.9999599456787109,
      0.9999389052391052,
      0.9996010065078735,
      0.9989237785339355,
      0.9892359972000122,
      0.9809744358062744,
      0.9580235481262207,
      0.936169445514679,
      0.9175207614898682,
      0.8837018013000488,
      0.9001870155334473,
      0.9436314105987549,
      0.9831456542015076,
      0.992847204208374,
      0.9754573106765747,
      0.9848867654800415,
      0.9605665802955627,
      0.9514274597167969,
      0.9848816990852356,
      0.9874593019485474,
      0.9992974996566772,
      0.9997669458389282,
      0.9999175071716309,
      0.99993497133255,
      0.9999266266822815,
      0.9999315738677979,
      0.9999563097953796,
      0.9999071359634399,
      0.9999513030052185,
      0.999953031539917,
      0.9999358057975769,
      0.9998792409896851,
      0.9994173645973206,
      0.9977356195449829,
      0.9768780469894409,
      0.9493190050125122,
      0.9551510810852051,
      0.9786385893821716,
      0.9593430757522583,
      0.9792593121528625,
      0.9612582325935364,
      0.9534531831741333,
      0.9890173077583313,
      0.9962143301963806,
      0.9997103810310364,
      0.9998255372047424,
      0.9999377727508545,
      0.9999318718910217,
      0.9998711943626404,
      0.999914288520813,
      0.9999155402183533,
      0.9999182820320129,
      0.9997992515563965,
      0.9996179342269897,
      0.9994708895683289,
      0.9997826814651489,
      0.9998137354850769,
      0.9988884925842285,
      0.9931503534317017,
      0.9597554802894592,
      0.9711224436759949,
      0.9123246669769287,
      0.8970096707344055,
      0.9460102319717407,
      0.9389989376068115,
      0.9734718799591064,
      0.967760443687439,
      0.9730592966079712,
      0.996256947517395,
      0.999688446521759,
      0.9997994303703308,
      0.9994377493858337,
      0.9995695352554321,
      0.9997264742851257,
      0.9997683763504028,
      0.9997230172157288
    ],
    [
      0.8196675777435303,
      0.8293927907943726,
      0.8627152442932129,
      0.8646013140678406,
      0.8528425097465515,
      0.880429208278656,
      0.8887743949890137,
      0.8786696195602417,
      0.8852905035018921,
      0.8978688716888428,
      0.9086322784423828,
      0.8975101113319397,
      0.8972897529602051,
      0.9136228561401367,
      0.9107531309127808,
      0.8925440311431885,
      0.888836145401001,
      0.9052318930625916,
      0.8895644545555115,
      0.8715725541114807,
      0.8642916679382324,
      0.8903931975364685,
      0.8562213182449341,
      0.8344630002975464,
      0.8464237451553345,
      0.8536604642868042,
      0.8284029960632324,
      0.8267471194267273,
      0.8715874552726746,
      0.8586596250534058,
      0.8466967344284058,
      0.8676279187202454,
      0.8780807256698608,
      0.876006543636322,
      0.880121111869812,
      0.8953474760055542,
      0.885888397693634,
      0.8791800141334534,
      0.8874655365943909,
      0.8936703205108643,
      0.8786541223526001,
      0.8689081072807312,
      0.8900390863418579,
      0.8903770446777344,
      0.8679217100143433,
      0.8673333525657654,
      0.8806585073471069,
      0.8868723511695862,
      0.856474757194519,
      0.856489896774292,
      0.8633677363395691,
      0.9997482299804688,
      0.9998742938041687,
      0.9999337196350098,
      0.9998154044151306,
      0.9996477365493774,
      0.9992209672927856,
      0.9931405782699585,
      0.9934169054031372,
      0.9706282615661621,
      0.9631417393684387,
      0.9968994855880737,
      0.9996690154075623,
      0.9997004866600037,
      0.999748170375824,
      0.9998691082000732,
      0.9998893141746521,
      0.9999032616615295,
      0.9999459981918335,
      0.9999077320098877,
      0.9999362230300903,
      0.9999630451202393,
      0.9999579191207886,
      0.9999584555625916,
      0.9999458193778992,
      0.9998401999473572,
      0.9996739029884338,
      0.9994686841964722,
      0.9992333650588989,
      0.9931434392929077,
      0.9935068488121033,
      0.9668593406677246,
      0.9316418170928955,
      0.969592273235321,
      0.9589108228683472,
      0.9870015382766724,
      0.9986379146575928,
      0.9997077584266663,
      0.9998523592948914,
      0.9998419880867004,
      0.9999157786369324,
      0.999946653842926,
      0.9998911023139954,
      0.9998671412467957,
      0.9999476671218872,
      0.9999545216560364,
      0.9999701380729675,
      0.9999416470527649,
      0.99996018409729,
      0.999976634979248,
      0.9999634623527527,
      0.9999589323997498,
      0.9999128580093384,
      0.9997102618217468,
      0.9974325299263,
      0.995952844619751,
      0.9989123940467834,
      0.9886560440063477,
      0.9907721281051636,
      0.9670201539993286,
      0.9579671025276184,
      0.9891721606254578,
      0.9934091567993164,
      0.9995788931846619,
      0.9998640418052673,
      0.9999085664749146,
      0.9999420642852783,
      0.999975860118866,
      0.9999375939369202,
      0.9999340772628784,
      0.9999799132347107,
      0.9999653697013855,
      0.9999451637268066,
      0.9999254941940308,
      0.9999545216560364,
      0.9999637603759766,
      0.999954879283905,
      0.9997598528862,
      0.9994038343429565,
      0.992189884185791,
      0.9845975041389465,
      0.9640482068061829,
      0.9465422034263611,
      0.9336727857589722,
      0.9019891619682312,
      0.915123701095581,
      0.9525595903396606,
      0.986914336681366,
      0.9952123761177063,
      0.9810502529144287,
      0.9877516627311707,
      0.9689030647277832,
      0.9602019786834717,
      0.9877669215202332,
      0.9896956086158752,
      0.9995307922363281,
      0.9998360872268677,
      0.9999327659606934,
      0.9999442100524902,
      0.9999377131462097,
      0.9999357461929321,
      0.9999598264694214,
      0.9999115467071533,
      0.9999532103538513,
      0.9999590516090393,
      0.9999474287033081,
      0.999916672706604,
      0.9996396899223328,
      0.9986426830291748,
      0.982300341129303,
      0.9574134349822998,
      0.9616338610649109,
      0.9824842810630798,
      0.9671096205711365,
      0.9824336767196655,
      0.9668349623680115,
      0.9610145688056946,
      0.9914491772651672,
      0.9972684979438782,
      0.9997788667678833,
      0.9998673796653748,
      0.9999476075172424,
      0.9999397397041321,
      0.9998950958251953,
      0.9999276995658875,
      0.9999226927757263,
      0.9999319314956665,
      0.9998471736907959,
      0.9997449517250061,
      0.9996488690376282,
      0.9998460412025452,
      0.9998795390129089,
      0.9993156790733337,
      0.9953634142875671,
      0.9659298062324524,
      0.9771929979324341,
      0.9229146242141724,
      0.9097471237182617,
      0.9535073041915894,
      0.947515606880188,
      0.9776439070701599,
      0.972913920879364,
      0.977973222732544,
      0.9970787167549133,
      0.9997610449790955,
      0.9998403191566467,
      0.9995460510253906,
      0.9996324181556702,
      0.9997589588165283,
      0.9997885227203369,
      0.9997479319572449
    ],
    [
      0.829148530960083,
      0.841418981552124,
      0.874394416809082,
      0.8746214509010315,
      0.8647792935371399,
      0.892683207988739,
      0.8999723196029663,
      0.890413761138916,
      0.898611843585968,
      0.9119737148284912,
      0.920175313949585,
      0.9114810228347778,
      0.9121311902999878,
      0.9266273975372314,
      0.9236578941345215,
      0.9091590642929077,
      0.908491849899292,
      0.9190055131912231,
      0.9072398543357849,
      0.8914546370506287,
      0.8882839679718018,
      0.9088888168334961,
      0.8796037435531616,
      0.8691698908805847,
      0.87730473279953,
      0.8710232973098755,
      0.8423922061920166,
      0.8460915088653564,
      0.8893141746520996,
      0.872963011264801,
      0.8650612831115723,
      0.8852481842041016,
      0.8928032517433167,
      0.8866565823554993,
      0.8915742635726929,
      0.9063105583190918,
      0.8969347476959229,
      0.8911617398262024,
      0.9003797173500061,
      0.9060467481613159,
      0.8889913558959961,
      0.881342887878418,
      0.9003410339355469,
      0.8993659019470215,
      0.8781775236129761,
      0.8788941502571106,
      0.8924453854560852,
      0.894981861114502,
      0.866446852684021,
      0.866135835647583,
      0.8731552362442017,
      0.9997562170028687,
      0.9998748898506165,
      0.9999375343322754,
      0.9998334050178528,
      0.999729573726654,
      0.9995015263557434,
      0.9956679344177246,
      0.995576798915863,
      0.9767829179763794,
      0.9687576293945312,
      0.9977311491966248,
      0.9997630715370178,
      0.9997787475585938,
      0.9998105764389038,
      0.9998994469642639,
      0.9999018311500549,
      0.9999094605445862,
      0.9999498724937439,
      0.9999088048934937,
      0.9999362230300903,
      0.9999637603759766,
      0.999957799911499,
      0.9999597072601318,
      0.9999510049819946,
      0.9998569488525391,
      0.9997482299804688,
      0.9996763467788696,
      0.9995071887969971,
      0.9955388307571411,
      0.9953181147575378,
      0.9734877347946167,
      0.939846396446228,
      0.9736320972442627,
      0.9618607759475708,
      0.9880222678184509,
      0.9989554286003113,
      0.9997622966766357,
      0.999869704246521,
      0.9998517036437988,
      0.9999266266822815,
      0.999951958656311,
      0.9998936653137207,
      0.999867856502533,
      0.9999495148658752,
      0.9999549388885498,
      0.9999706149101257,
      0.9999423623085022,
      0.9999604821205139,
      0.999977171421051,
      0.9999641180038452,
      0.9999620914459229,
      0.9999280571937561,
      0.9997720122337341,
      0.9981034398078918,
      0.9970464110374451,
      0.9991602301597595,
      0.9906198978424072,
      0.9924212694168091,
      0.9717677235603333,
      0.963469386100769,
      0.9897299408912659,
      0.9943883419036865,
      0.9996858239173889,
      0.9998934864997864,
      0.9999220967292786,
      0.9999468326568604,
      0.9999778270721436,
      0.9999390244483948,
      0.999934732913971,
      0.9999796152114868,
      0.9999662637710571,
      0.9999465346336365,
      0.9999269843101501,
      0.9999563097953796,
      0.9999655485153198,
      0.9999610185623169,
      0.9998126029968262,
      0.9995547533035278,
      0.9934152364730835,
      0.9865171909332275,
      0.9680758714675903,
      0.9521259069442749,
      0.9418869018554688,
      0.9105636477470398,
      0.9225614070892334,
      0.9563941955566406,
      0.9885134696960449,
      0.9960277676582336,
      0.9832925796508789,
      0.988974928855896,
      0.9729709029197693,
      0.9651761054992676,
      0.9893699884414673,
      0.9909645915031433,
      0.999647855758667,
      0.9998689889907837,
      0.9999415874481201,
      0.9999496936798096,
      0.9999440312385559,
      0.9999375343322754,
      0.9999604821205139,
      0.9999108910560608,
      0.9999542236328125,
      0.9999616146087646,
      0.9999518990516663,
      0.9999296069145203,
      0.9997202157974243,
      0.9989547729492188,
      0.9850766658782959,
      0.9615491032600403,
      0.9649430513381958,
      0.9841384291648865,
      0.9709969162940979,
      0.9840543270111084,
      0.9702720046043396,
      0.9660925269126892,
      0.9928672909736633,
      0.9980859756469727,
      0.9998228549957275,
      0.9998900890350342,
      0.9999533891677856,
      0.9999444484710693,
      0.9999067783355713,
      0.9999338984489441,
      0.9999259114265442,
      0.9999382495880127,
      0.9998674392700195,
      0.999795138835907,
      0.9997082948684692,
      0.9998703598976135,
      0.9999025464057922,
      0.9994704127311707,
      0.9963300824165344,
      0.9701723456382751,
      0.9800505042076111,
      0.9286468029022217,
      0.9170427918434143,
      0.9574519395828247,
      0.9519029855728149,
      0.9796618819236755,
      0.9757107496261597,
      0.9809364080429077,
      0.9975398182868958,
      0.9998003840446472,
      0.9998595118522644,
      0.999602735042572,
      0.9996694326400757,
      0.9997780323028564,
      0.999800980091095,
      0.9997623562812805
    ],
    [
      0.8354785442352295,
      0.8476659655570984,
      0.8809047937393188,
      0.8805885314941406,
      0.8720663189888,
      0.8994042873382568,
      0.9057987928390503,
      0.8971573114395142,
      0.9057544469833374,
      0.9191955327987671,
      0.9262360334396362,
      0.9180575013160706,
      0.9191488027572632,
      0.9329422116279602,
      0.929818868637085,
      0.9168379306793213,
      0.9172598719596863,
      0.9254963994026184,
      0.9149678349494934,
      0.900595486164093,
      0.8999743461608887,
      0.9176166653633118,
      0.8888874053955078,
      0.8804553747177124,
      0.888611376285553,
      0.8800650835037231,
      0.8499386310577393,
      0.855100154876709,
      0.898019552230835,
      0.8813729882240295,
      0.874773383140564,
      0.8933671712875366,
      0.9014866352081299,
      0.8934404850006104,
      0.8983237743377686,
      0.9130343198776245,
      0.9043440818786621,
      0.8982642292976379,
      0.9064955711364746,
      0.9121811389923096,
      0.8952879905700684,
      0.8879892826080322,
      0.905849814414978,
      0.904028058052063,
      0.8837896585464478,
      0.8852584362030029,
      0.8969479203224182,
      0.8994245529174805,
      0.8707404136657715,
      0.8718182444572449,
      0.8780475854873657,
      0.9997563362121582,
      0.9998764395713806,
      0.9999399781227112,
      0.9998417496681213,
      0.9997696876525879,
      0.9995909929275513,
      0.9967917799949646,
      0.9966911673545837,
      0.9806324243545532,
      0.9720396399497986,
      0.9980639219284058,
      0.9998172521591187,
      0.9998116493225098,
      0.9998467564582825,
      0.9999125599861145,
      0.9999072551727295,
      0.9999139308929443,
      0.9999514818191528,
      0.9999091625213623,
      0.9999362826347351,
      0.9999641180038452,
      0.9999577403068542,
      0.9999600648880005,
      0.9999532699584961,
      0.9998642802238464,
      0.9997775554656982,
      0.9997426271438599,
      0.9996073246002197,
      0.996412992477417,
      0.996092677116394,
      0.9769071340560913,
      0.9450516104698181,
      0.9756397604942322,
      0.9632106423377991,
      0.9880934357643127,
      0.9990653991699219,
      0.9997899532318115,
      0.9998771548271179,
      0.9998548030853271,
      0.9999313354492188,
      0.9999544620513916,
      0.9998939633369446,
      0.9998669028282166,
      0.9999500513076782,
      0.9999552965164185,
      0.9999694228172302,
      0.9999427795410156,
      0.999960720539093,
      0.9999772310256958,
      0.99996417760849,
      0.9999635815620422,
      0.9999344944953918,
      0.9997999668121338,
      0.9984122514724731,
      0.9975335001945496,
      0.9992837309837341,
      0.9917722344398499,
      0.9933488368988037,
      0.9746240973472595,
      0.9670372009277344,
      0.9905001521110535,
      0.99480801820755,
      0.9997348785400391,
      0.999909520149231,
      0.9999314546585083,
      0.999949038028717,
      0.9999786615371704,
      0.9999397397041321,
      0.9999346733093262,
      0.9999805092811584,
      0.9999667406082153,
      0.9999474287033081,
      0.9999276995658875,
      0.9999572038650513,
      0.9999665021896362,
      0.9999638795852661,
      0.9998364448547363,
      0.9996345043182373,
      0.9942145347595215,
      0.9878396391868591,
      0.9706833362579346,
      0.9551342129707336,
      0.9459710717201233,
      0.9146372079849243,
      0.9266129732131958,
      0.9584532976150513,
      0.989600658416748,
      0.9965398907661438,
      0.9845426082611084,
      0.9898719787597656,
      0.9755138158798218,
      0.9681936502456665,
      0.9903963804244995,
      0.9909254312515259,
      0.9996878504753113,
      0.9998833537101746,
      0.999945878982544,
      0.9999500513076782,
      0.999946653842926,
      0.9999366998672485,
      0.9999622106552124,
      0.9999120831489563,
      0.999954879283905,
      0.999963104724884,
      0.9999542832374573,
      0.9999352693557739,
      0.9997653961181641,
      0.9991457462310791,
      0.9871743321418762,
      0.9642093181610107,
      0.9671862721443176,
      0.9852644205093384,
      0.9733208417892456,
      0.9852761626243591,
      0.9727341532707214,
      0.9694513082504272,
      0.9934972524642944,
      0.9983476996421814,
      0.9998419880867004,
      0.9999012351036072,
      0.9999569058418274,
      0.9999473094940186,
      0.9999145269393921,
      0.9999378323554993,
      0.9999275207519531,
      0.9999411106109619,
      0.9998776912689209,
      0.9998243451118469,
      0.9997521042823792,
      0.9998826384544373,
      0.9999150633811951,
      0.9995607137680054,
      0.9970376491546631,
      0.9733569025993347,
      0.9821309447288513,
      0.932674765586853,
      0.9217268228530884,
      0.9600712656974792,
      0.9545464515686035,
      0.9809718132019043,
      0.9775514602661133,
      0.9826139807701111,
      0.9977578520774841,
      0.9998217821121216,
      0.9998722672462463,
      0.9996402859687805,
      0.9996944665908813,
      0.9997915625572205,
      0.9998100996017456,
      0.9997729063034058
    ],
    [
      0.8397530317306519,
      0.8521281480789185,
      0.8845562934875488,
      0.885362446308136,
      0.8782038688659668,
      0.9043099284172058,
      0.9101746678352356,
      0.9025579690933228,
      0.9112787246704102,
      0.9245630502700806,
      0.9308830499649048,
      0.9232553243637085,
      0.925312876701355,
      0.9378040432929993,
      0.9347801208496094,
      0.9229176640510559,
      0.9234936833381653,
      0.9305950403213501,
      0.9207191467285156,
      0.9080878496170044,
      0.9083355665206909,
      0.9233929514884949,
      0.8955344557762146,
      0.888157844543457,
      0.8957890272140503,
      0.8862147331237793,
      0.8557296395301819,
      0.8626384735107422,
      0.903629720211029,
      0.8868005275726318,
      0.8810735940933228,
      0.8988505601882935,
      0.9078904390335083,
      0.8999519944190979,
      0.9038320183753967,
      0.918456494808197,
      0.9103713631629944,
      0.9031964540481567,
      0.9116227030754089,
      0.9168479442596436,
      0.9002423882484436,
      0.8933587074279785,
      0.9098663926124573,
      0.9079514145851135,
      0.8876137137413025,
      0.8893573880195618,
      0.9011720418930054,
      0.903188943862915,
      0.8748165369033813,
      0.8758022785186768,
      0.8814582824707031,
      0.9997554421424866,
      0.9998762607574463,
      0.9999411106109619,
      0.9998481273651123,
      0.9997928738594055,
      0.9996707439422607,
      0.9978370666503906,
      0.997697114944458,
      0.9840160608291626,
      0.9751940965652466,
      0.9983595013618469,
      0.9998489022254944,
      0.9998362064361572,
      0.9998680949211121,
      0.9999234676361084,
      0.9999114274978638,
      0.9999176263809204,
      0.9999526143074036,
      0.9999085664749146,
      0.9999359250068665,
      0.99996417760849,
      0.9999575614929199,
      0.9999602437019348,
      0.999954879283905,
      0.9998700618743896,
      0.999797523021698,
      0.9997867345809937,
      0.99968022108078,
      0.9971624612808228,
      0.9968554377555847,
      0.9796297550201416,
      0.9488198757171631,
      0.9775186777114868,
      0.9641678929328918,
      0.9883551597595215,
      0.999130129814148,
      0.9998067617416382,
      0.9998825788497925,
      0.9998575448989868,
      0.9999347925186157,
      0.9999563694000244,
      0.9998946189880371,
      0.9998665452003479,
      0.9999505877494812,
      0.9999555349349976,
      0.9999696612358093,
      0.9999431371688843,
      0.9999605417251587,
      0.9999772310256958,
      0.9999643564224243,
      0.9999645352363586,
      0.9999391436576843,
      0.9998212456703186,
      0.9986063838005066,
      0.9978311657905579,
      0.9994028210639954,
      0.9927046298980713,
      0.9942635297775269,
      0.9767440557479858,
      0.9698777198791504,
      0.9912170767784119,
      0.9951042532920837,
      0.9997624158859253,
      0.9999216794967651,
      0.999934732913971,
      0.9999513626098633,
      0.9999797344207764,
      0.9999412894248962,
      0.9999361634254456,
      0.999981701374054,
      0.9999676942825317,
      0.9999482035636902,
      0.9999281764030457,
      0.9999576807022095,
      0.9999670386314392,
      0.9999659061431885,
      0.999852180480957,
      0.9996815323829651,
      0.9946397542953491,
      0.9886377453804016,
      0.9724855422973633,
      0.9574817419052124,
      0.9489166140556335,
      0.9177603125572205,
      0.9305393695831299,
      0.9603636860847473,
      0.9902828931808472,
      0.9969342350959778,
      0.9855937957763672,
      0.9906877279281616,
      0.977412223815918,
      0.970469057559967,
      0.9910833239555359,
      0.9913422465324402,
      0.9997044801712036,
      0.9998930096626282,
      0.9999489784240723,
      0.9999521970748901,
      0.9999492764472961,
      0.9999381899833679,
      0.9999629855155945,
      0.9999129176139832,
      0.9999551773071289,
      0.9999640583992004,
      0.9999558925628662,
      0.9999396204948425,
      0.9997924566268921,
      0.9992566108703613,
      0.9883722066879272,
      0.9664133787155151,
      0.9690264463424683,
      0.9861681461334229,
      0.9750868082046509,
      0.9862691164016724,
      0.9744769930839539,
      0.9715344905853271,
      0.9939011931419373,
      0.9985340237617493,
      0.9998540282249451,
      0.9999083280563354,
      0.9999590516090393,
      0.9999496936798096,
      0.9999204874038696,
      0.9999414086341858,
      0.9999300241470337,
      0.9999451041221619,
      0.9998875260353088,
      0.9998393654823303,
      0.9997797012329102,
      0.9998927712440491,
      0.9999241232872009,
      0.9996123313903809,
      0.9974089860916138,
      0.9756353497505188,
      0.9838806986808777,
      0.9361135959625244,
      0.9258071184158325,
      0.9621685743331909,
      0.9568912386894226,
      0.9820858836174011,
      0.9787783622741699,
      0.9834579229354858,
      0.9978960156440735,
      0.9998340606689453,
      0.9998796582221985,
      0.9996631145477295,
      0.9997089505195618,
      0.9997996687889099,
      0.9998148679733276,
      0.9997791051864624
    ],
    [
      0.8429786562919617,
      0.8561075329780579,
      0.8886619806289673,
      0.8900092840194702,
      0.8840224742889404,
      0.9088447690010071,
      0.9141298532485962,
      0.9075983166694641,
      0.9163443446159363,
      0.9292575716972351,
      0.9352914094924927,
      0.9279383420944214,
      0.9307551980018616,
      0.9424824714660645,
      0.9402912855148315,
      0.9296281933784485,
      0.9304488301277161,
      0.9373337030410767,
      0.9284344911575317,
      0.9180066585540771,
      0.9190499782562256,
      0.931438684463501,
      0.9083731174468994,
      0.9022091627120972,
      0.9060605764389038,
      0.895983874797821,
      0.8670819997787476,
      0.8733779191970825,
      0.9127629995346069,
      0.897383451461792,
      0.8904927968978882,
      0.9067641496658325,
      0.9162236452102661,
      0.9074200391769409,
      0.9105742573738098,
      0.9246784448623657,
      0.9164839386940002,
      0.9085999727249146,
      0.9168988466262817,
      0.9211499094963074,
      0.9046938419342041,
      0.898530900478363,
      0.9134290814399719,
      0.911180317401886,
      0.8920555710792542,
      0.8940708041191101,
      0.9050121307373047,
      0.9063720703125,
      0.8784675598144531,
      0.8792021870613098,
      0.8850654363632202,
      0.9997548460960388,
      0.9998765587806702,
      0.9999420642852783,
      0.9998531937599182,
      0.9998185634613037,
      0.9997392296791077,
      0.998412013053894,
      0.9983140826225281,
      0.9863216876983643,
      0.9771081805229187,
      0.9984622001647949,
      0.9998695254325867,
      0.9998575448989868,
      0.9998818635940552,
      0.9999306797981262,
      0.9999145269393921,
      0.9999200701713562,
      0.9999535083770752,
      0.9999089241027832,
      0.9999359846115112,
      0.9999642372131348,
      0.9999575018882751,
      0.9999604225158691,
      0.999956488609314,
      0.999875009059906,
      0.999816358089447,
      0.9998165965080261,
      0.9997310638427734,
      0.9976117014884949,
      0.9973081946372986,
      0.9818214774131775,
      0.9531095623970032,
      0.9796227812767029,
      0.965651273727417,
      0.9880419969558716,
      0.9991422295570374,
      0.999821126461029,
      0.9998860359191895,
      0.9998594522476196,
      0.9999372959136963,
      0.9999580979347229,
      0.9998955726623535,
      0.9998672008514404,
      0.9999515414237976,
      0.9999547600746155,
      0.9999700784683228,
      0.9999436140060425,
      0.9999606013298035,
      0.999977171421051,
      0.9999642968177795,
      0.999965488910675,
      0.999943196773529,
      0.9998413324356079,
      0.9987725615501404,
      0.9980767965316772,
      0.9995117783546448,
      0.9934686422348022,
      0.995014488697052,
      0.9789716601371765,
      0.9729059934616089,
      0.9919061660766602,
      0.9953715205192566,
      0.9997815489768982,
      0.999930202960968,
      0.9999390840530396,
      0.9999532699584961,
      0.9999806880950928,
      0.9999426603317261,
      0.999937117099762,
      0.9999814629554749,
      0.9999682307243347,
      0.9999489784240723,
      0.99992835521698,
      0.9999580979347229,
      0.9999676942825317,
      0.9999678730964661,
      0.9998669624328613,
      0.9997217059135437,
      0.9950249195098877,
      0.9896456003189087,
      0.9743629097938538,
      0.9610463380813599,
      0.9514645338058472,
      0.9211488962173462,
      0.9341810941696167,
      0.9622049331665039,
      0.9910725355148315,
      0.9972724318504333,
      0.9865785837173462,
      0.9915205240249634,
      0.9795082807540894,
      0.9727458953857422,
      0.9917728900909424,
      0.9918699264526367,
      0.9997262954711914,
      0.9999017715454102,
      0.999951958656311,
      0.999954342842102,
      0.9999520182609558,
      0.9999411702156067,
      0.99996417760849,
      0.9999150633811951,
      0.9999557733535767,
      0.9999653100967407,
      0.9999579787254333,
      0.9999439716339111,
      0.9998182654380798,
      0.999367892742157,
      0.9896312355995178,
      0.9687451720237732,
      0.9709663987159729,
      0.9870102405548096,
      0.9767071008682251,
      0.9874762892723083,
      0.9762634038925171,
      0.9742361307144165,
      0.994376003742218,
      0.9987051486968994,
      0.9998682737350464,
      0.9999150633811951,
      0.9999613165855408,
      0.9999518990516663,
      0.9999260306358337,
      0.9999443292617798,
      0.9999313354492188,
      0.9999473690986633,
      0.9998941421508789,
      0.9998549222946167,
      0.9998010396957397,
      0.9999005198478699,
      0.9999316334724426,
      0.9996596574783325,
      0.9978026747703552,
      0.9779782295227051,
      0.9852820634841919,
      0.9392522573471069,
      0.9296067357063293,
      0.9639065265655518,
      0.9595016241073608,
      0.9831867814064026,
      0.9801831841468811,
      0.9842191934585571,
      0.998020589351654,
      0.9998473525047302,
      0.9998880624771118,
      0.9996873140335083,
      0.9997256398200989,
      0.9998086094856262,
      0.9998206496238708,
      0.9997864961624146
    ],
    [
      0.8475437164306641,
      0.8611354231834412,
      0.8927618265151978,
      0.8951051831245422,
      0.8898025751113892,
      0.9123753309249878,
      0.9179551005363464,
      0.9126968383789062,
      0.9212191700935364,
      0.9330076575279236,
      0.9391045570373535,
      0.932126522064209,
      0.9354366064071655,
      0.9464330673217773,
      0.945032000541687,
      0.934709906578064,
      0.9361357688903809,
      0.943532407283783,
      0.9353100657463074,
      0.926739513874054,
      0.9276463985443115,
      0.9387096166610718,
      0.9193621873855591,
      0.9162837266921997,
      0.9158949255943298,
      0.9065563678741455,
      0.8792437314987183,
      0.8841990232467651,
      0.9214905500411987,
      0.9070999026298523,
      0.9000029563903809,
      0.9145991802215576,
      0.9229555130004883,
      0.914162278175354,
      0.9168229103088379,
      0.9294672012329102,
      0.9215549230575562,
      0.9131228923797607,
      0.9216877818107605,
      0.9248819351196289,
      0.908674418926239,
      0.9032000303268433,
      0.9170005321502686,
      0.9140608310699463,
      0.8958864212036133,
      0.8978369235992432,
      0.9082894325256348,
      0.9089757204055786,
      0.8822466731071472,
      0.8822751045227051,
      0.8883315324783325,
      0.9997537732124329,
      0.9998764395713806,
      0.9999426603317261,
      0.9998572468757629,
      0.9998340010643005,
      0.9997723698616028,
      0.9987598061561584,
      0.9986836910247803,
      0.9877502918243408,
      0.9781539440155029,
      0.9983974695205688,
      0.9998819828033447,
      0.9998688101768494,
      0.9998969435691833,
      0.9999364614486694,
      0.99991774559021,
      0.9999227523803711,
      0.9999545812606812,
      0.9999095797538757,
      0.9999359250068665,
      0.9999644160270691,
      0.9999573230743408,
      0.9999604821205139,
      0.999957799911499,
      0.9998791217803955,
      0.9998313188552856,
      0.9998389482498169,
      0.9997670650482178,
      0.9979420304298401,
      0.9976387023925781,
      0.9835335612297058,
      0.9576578140258789,
      0.981798529624939,
      0.9676439762115479,
      0.9879308342933655,
      0.9991579055786133,
      0.999839186668396,
      0.9998898506164551,
      0.9998606443405151,
      0.9999392032623291,
      0.999958872795105,
      0.9998943209648132,
      0.9998652338981628,
      0.9999518394470215,
      0.9999545812606812,
      0.9999704957008362,
      0.9999439716339111,
      0.9999607801437378,
      0.999977171421051,
      0.9999642968177795,
      0.9999662041664124,
      0.9999463558197021,
      0.9998578429222107,
      0.9989416003227234,
      0.998306393623352,
      0.9995710253715515,
      0.9940512180328369,
      0.9955140352249146,
      0.980791449546814,
      0.9754431247711182,
      0.9923914670944214,
      0.9953911900520325,
      0.9997978806495667,
      0.9999384880065918,
      0.9999424815177917,
      0.9999547004699707,
      0.9999813437461853,
      0.9999434947967529,
      0.9999374747276306,
      0.9999817609786987,
      0.9999688863754272,
      0.99994957447052,
      0.9999277591705322,
      0.9999586939811707,
      0.9999679923057556,
      0.9999692440032959,
      0.9998787641525269,
      0.999753475189209,
      0.995537281036377,
      0.9905058741569519,
      0.9763122797012329,
      0.9636791944503784,
      0.9543637633323669,
      0.9248323440551758,
      0.9376450777053833,
      0.964121401309967,
      0.9919145107269287,
      0.9975244402885437,
      0.987472414970398,
      0.9921125769615173,
      0.9811295866966248,
      0.9746884703636169,
      0.9922394156455994,
      0.9923272728919983,
      0.9997393488883972,
      0.9999083280563354,
      0.999954342842102,
      0.9999560117721558,
      0.9999538660049438,
      0.9999415874481201,
      0.9999650120735168,
      0.9999165534973145,
      0.9999563097953796,
      0.9999662041664124,
      0.999959409236908,
      0.9999479651451111,
      0.999840497970581,
      0.9994786381721497,
      0.9907342791557312,
      0.971760094165802,
      0.9730076193809509,
      0.9878492951393127,
      0.9781668186187744,
      0.9884406328201294,
      0.9779964089393616,
      0.9765159487724304,
      0.9948157668113708,
      0.9988570213317871,
      0.9998785853385925,
      0.9999211430549622,
      0.9999632835388184,
      0.9999538660049438,
      0.999931275844574,
      0.9999469518661499,
      0.9999328851699829,
      0.9999496340751648,
      0.999900221824646,
      0.9998683929443359,
      0.9998194575309753,
      0.999907374382019,
      0.9999383091926575,
      0.9997092485427856,
      0.9981639385223389,
      0.9802260398864746,
      0.9864585995674133,
      0.9423962831497192,
      0.9334793090820312,
      0.9660645723342896,
      0.9619852900505066,
      0.9842755198478699,
      0.9814791679382324,
      0.9855612516403198,
      0.9981467127799988,
      0.9998590350151062,
      0.9998950362205505,
      0.9997085332870483,
      0.9997392892837524,
      0.9998155832290649,
      0.9998248815536499,
      0.9997913241386414
    ],
    [
      0.8522263765335083,
      0.8663612008094788,
      0.8968815803527832,
      0.8996195793151855,
      0.8952668905258179,
      0.915919303894043,
      0.920693039894104,
      0.9159236550331116,
      0.9250545501708984,
      0.9359053373336792,
      0.9415719509124756,
      0.935178279876709,
      0.9389253258705139,
      0.9493839740753174,
      0.9485339522361755,
      0.9390789866447449,
      0.9411876201629639,
      0.9484331607818604,
      0.9404789209365845,
      0.9332923889160156,
      0.9341545104980469,
      0.9445756673812866,
      0.9275658130645752,
      0.9256030917167664,
      0.9235870838165283,
      0.9162203073501587,
      0.8935908079147339,
      0.893994927406311,
      0.928840696811676,
      0.916208028793335,
      0.9089598655700684,
      0.9206173419952393,
      0.928349494934082,
      0.920866847038269,
      0.9224985837936401,
      0.933411717414856,
      0.9259145855903625,
      0.9184728860855103,
      0.9254487752914429,
      0.9281522035598755,
      0.9126083254814148,
      0.9077403545379639,
      0.9197337627410889,
      0.9165893793106079,
      0.899794340133667,
      0.9011654257774353,
      0.9114312529563904,
      0.9113844037055969,
      0.886375904083252,
      0.8850622177124023,
      0.8922721147537231,
      0.9997538924217224,
      0.9998772144317627,
      0.9999434351921082,
      0.9998610019683838,
      0.9998446106910706,
      0.9997946619987488,
      0.998920738697052,
      0.9988159537315369,
      0.9884052276611328,
      0.9791184663772583,
      0.9984409809112549,
      0.9998903870582581,
      0.9998766779899597,
      0.9999028444290161,
      0.9999396800994873,
      0.9999198913574219,
      0.9999246001243591,
      0.999955415725708,
      0.9999104142189026,
      0.9999363422393799,
      0.999964714050293,
      0.9999576210975647,
      0.9999608993530273,
      0.9999589920043945,
      0.9998835325241089,
      0.9998433589935303,
      0.9998542666435242,
      0.9997901320457458,
      0.9981259107589722,
      0.9978241920471191,
      0.9849002957344055,
      0.9633565545082092,
      0.9839358925819397,
      0.9708305597305298,
      0.9883343577384949,
      0.9990946650505066,
      0.9998465776443481,
      0.9998940825462341,
      0.9998635649681091,
      0.9999409914016724,
      0.9999601244926453,
      0.9998960494995117,
      0.9998666048049927,
      0.9999526739120483,
      0.9999552965164185,
      0.9999709129333496,
      0.9999446272850037,
      0.9999610781669617,
      0.9999774694442749,
      0.9999645948410034,
      0.999967098236084,
      0.99994957447052,
      0.999871015548706,
      0.9990665912628174,
      0.9984713792800903,
      0.9996177554130554,
      0.9944791197776794,
      0.9956007599830627,
      0.9823317527770996,
      0.9776386618614197,
      0.9929205179214478,
      0.9957142472267151,
      0.9998117089271545,
      0.9999419450759888,
      0.9999459385871887,
      0.9999565482139587,
      0.9999820590019226,
      0.9999445080757141,
      0.9999382495880127,
      0.9999821186065674,
      0.999969482421875,
      0.9999504089355469,
      0.9999287128448486,
      0.9999591112136841,
      0.9999683499336243,
      0.9999706745147705,
      0.9998883605003357,
      0.9997786283493042,
      0.9959593415260315,
      0.9912662506103516,
      0.9779133796691895,
      0.9659859538078308,
      0.9570692777633667,
      0.9287376403808594,
      0.9408729076385498,
      0.9660026431083679,
      0.9924753904342651,
      0.9977000951766968,
      0.9882069826126099,
      0.9926238059997559,
      0.9825479388237,
      0.9767364263534546,
      0.9927552938461304,
      0.9928608536720276,
      0.9997543096542358,
      0.999912440776825,
      0.9999555349349976,
      0.9999577403068542,
      0.9999551773071289,
      0.9999426603317261,
      0.9999658465385437,
      0.9999173879623413,
      0.9999569654464722,
      0.9999670386314392,
      0.9999608397483826,
      0.9999514818191528,
      0.9998571276664734,
      0.9995323419570923,
      0.9915406703948975,
      0.9736411571502686,
      0.9747782349586487,
      0.9888628125190735,
      0.9794755578041077,
      0.9892737865447998,
      0.9797049164772034,
      0.9783786535263062,
      0.9952037334442139,
      0.9989832639694214,
      0.9998875260353088,
      0.9999261498451233,
      0.9999635815620422,
      0.9999549984931946,
      0.9999340772628784,
      0.9999478459358215,
      0.9999322295188904,
      0.9999454617500305,
      0.9999048113822937,
      0.9998802542686462,
      0.9998248815536499,
      0.9999139904975891,
      0.9999422430992126,
      0.9997401833534241,
      0.9984099864959717,
      0.9816107153892517,
      0.9873331785202026,
      0.9447901248931885,
      0.9366317391395569,
      0.9677314758300781,
      0.9640999436378479,
      0.9852167367935181,
      0.9826551675796509,
      0.9867461919784546,
      0.9982551336288452,
      0.9998679757118225,
      0.9998996257781982,
      0.9997239708900452,
      0.9997496008872986,
      0.9998213052749634,
      0.9998282790184021,
      0.9997953176498413
    ],
    [
      0.8561769723892212,
      0.8705377578735352,
      0.8999106884002686,
      0.9027597904205322,
      0.8989698886871338,
      0.9182024002075195,
      0.9226093292236328,
      0.9181775450706482,
      0.9276540279388428,
      0.9378093481063843,
      0.9429004192352295,
      0.9369755387306213,
      0.9409734606742859,
      0.9509719610214233,
      0.9501485228538513,
      0.9416037797927856,
      0.9440708160400391,
      0.9512124061584473,
      0.9434304237365723,
      0.9369773864746094,
      0.9376249313354492,
      0.9479976892471313,
      0.9319610595703125,
      0.9313306212425232,
      0.9281745553016663,
      0.9228678941726685,
      0.9036248922348022,
      0.901384711265564,
      0.933013916015625,
      0.9214950799942017,
      0.9137996435165405,
      0.9241205453872681,
      0.9315917491912842,
      0.9250568747520447,
      0.9257752299308777,
      0.9356935024261475,
      0.9286045432090759,
      0.9220101237297058,
      0.9279194474220276,
      0.9304221868515015,
      0.9154067039489746,
      0.9113544821739197,
      0.9221363663673401,
      0.9187424182891846,
      0.9028870463371277,
      0.9039236307144165,
      0.9142082333564758,
      0.913702130317688,
      0.889570415019989,
      0.887631893157959,
      0.8963015079498291,
      0.9997538924217224,
      0.9998786449432373,
      0.999943733215332,
      0.9998630881309509,
      0.9998487830162048,
      0.9998008608818054,
      0.9989321231842041,
      0.9988459348678589,
      0.9884170293807983,
      0.9795783162117004,
      0.9984263181686401,
      0.999893844127655,
      0.9998809099197388,
      0.9999064803123474,
      0.9999412298202515,
      0.9999209046363831,
      0.9999255537986755,
      0.9999560117721558,
      0.9999114871025085,
      0.9999366402626038,
      0.9999650120735168,
      0.9999577403068542,
      0.9999611973762512,
      0.9999597668647766,
      0.9998863339424133,
      0.9998502731323242,
      0.9998610019683838,
      0.999799370765686,
      0.9981528520584106,
      0.997922420501709,
      0.9854738116264343,
      0.9665558934211731,
      0.9852067828178406,
      0.9737244844436646,
      0.988835334777832,
      0.9991051554679871,
      0.999853789806366,
      0.999896764755249,
      0.9998649954795837,
      0.9999423027038574,
      0.999960720539093,
      0.999896228313446,
      0.9998666048049927,
      0.9999527335166931,
      0.9999556541442871,
      0.9999715685844421,
      0.9999457597732544,
      0.9999610781669617,
      0.9999777674674988,
      0.9999648928642273,
      0.9999676942825317,
      0.9999515414237976,
      0.9998801946640015,
      0.9991576671600342,
      0.9985690712928772,
      0.9996328949928284,
      0.9946844577789307,
      0.9958655834197998,
      0.983170747756958,
      0.9788629412651062,
      0.9932730793952942,
      0.9959415793418884,
      0.9998244643211365,
      0.9999459385871887,
      0.9999476671218872,
      0.9999571442604065,
      0.9999824166297913,
      0.9999449849128723,
      0.9999386668205261,
      0.999983012676239,
      0.9999701380729675,
      0.9999512434005737,
      0.9999312162399292,
      0.9999600648880005,
      0.9999688267707825,
      0.9999718070030212,
      0.9998955726623535,
      0.9997990131378174,
      0.9963291883468628,
      0.9919503331184387,
      0.9792081117630005,
      0.967546820640564,
      0.9591343402862549,
      0.9312049746513367,
      0.9430997371673584,
      0.9675179719924927,
      0.9930218458175659,
      0.9978276491165161,
      0.9887332320213318,
      0.9929265975952148,
      0.9834293127059937,
      0.9777523279190063,
      0.9930306077003479,
      0.9931373596191406,
      0.9997607469558716,
      0.9999179244041443,
      0.9999563097953796,
      0.9999583959579468,
      0.999955952167511,
      0.9999433159828186,
      0.9999664425849915,
      0.9999182224273682,
      0.9999570846557617,
      0.999967634677887,
      0.999961793422699,
      0.9999528527259827,
      0.9998697638511658,
      0.9995994567871094,
      0.9922462105751038,
      0.9749882817268372,
      0.9760152697563171,
      0.989371120929718,
      0.9803929328918457,
      0.9898242950439453,
      0.9808031916618347,
      0.9793897867202759,
      0.9954155683517456,
      0.9990453720092773,
      0.999891459941864,
      0.9999284148216248,
      0.9999642968177795,
      0.9999558329582214,
      0.9999366998672485,
      0.9999492168426514,
      0.9999334216117859,
      0.9999476075172424,
      0.9999087452888489,
      0.9998780488967896,
      0.9998347759246826,
      0.9999178647994995,
      0.999945342540741,
      0.9997638463973999,
      0.9986428022384644,
      0.9826985001564026,
      0.9881622195243835,
      0.9465382099151611,
      0.938448965549469,
      0.9690676331520081,
      0.9656181931495667,
      0.9858734607696533,
      0.983498215675354,
      0.9874272346496582,
      0.9983310699462891,
      0.9998726844787598,
      0.9999018907546997,
      0.9997327923774719,
      0.9997555613517761,
      0.9998241662979126,
      0.9998297691345215,
      0.999796450138092
    ],
    [
      0.8585799932479858,
      0.8730026483535767,
      0.9024096131324768,
      0.905109167098999,
      0.9018970727920532,
      0.9199315905570984,
      0.9241282939910889,
      0.9208106994628906,
      0.9298590421676636,
      0.9395403861999512,
      0.9439398050308228,
      0.9385919570922852,
      0.9427886009216309,
      0.9524786472320557,
      0.9516081809997559,
      0.9439125061035156,
      0.9468578696250916,
      0.9536959528923035,
      0.9461574554443359,
      0.940334677696228,
      0.9409663081169128,
      0.9510971307754517,
      0.933930516242981,
      0.9341270923614502,
      0.9321621060371399,
      0.9296733736991882,
      0.9136418104171753,
      0.910740852355957,
      0.937350332736969,
      0.9267305731773376,
      0.9201436042785645,
      0.9278086423873901,
      0.9352244138717651,
      0.9297347068786621,
      0.9294919967651367,
      0.9382755756378174,
      0.932025134563446,
      0.9257851839065552,
      0.9306609630584717,
      0.93269944190979,
      0.9183974266052246,
      0.9153456687927246,
      0.9242180585861206,
      0.9203829169273376,
      0.9057327508926392,
      0.9060169458389282,
      0.9163469672203064,
      0.9154448509216309,
      0.8922072649002075,
      0.8893557786941528,
      0.8993943333625793,
      0.9997493624687195,
      0.9998780488967896,
      0.9999439716339111,
      0.9998648762702942,
      0.9998538494110107,
      0.9998089075088501,
      0.9989315271377563,
      0.998921811580658,
      0.9885478615760803,
      0.9802075028419495,
      0.9984833002090454,
      0.999898374080658,
      0.9998854994773865,
      0.9999135732650757,
      0.9999438524246216,
      0.9999236464500427,
      0.9999285936355591,
      0.9999570846557617,
      0.9999126195907593,
      0.9999369382858276,
      0.9999650716781616,
      0.9999576210975647,
      0.9999611973762512,
      0.9999603629112244,
      0.9998882412910461,
      0.9998559951782227,
      0.9998660683631897,
      0.9998127818107605,
      0.9982219338417053,
      0.9980974197387695,
      0.9863966107368469,
      0.9696930646896362,
      0.986632227897644,
      0.9764934778213501,
      0.9895920753479004,
      0.9991056323051453,
      0.9998601078987122,
      0.9999001026153564,
      0.9998675584793091,
      0.9999441504478455,
      0.999961793422699,
      0.9998975992202759,
      0.9998676180839539,
      0.9999535083770752,
      0.9999561905860901,
      0.9999719858169556,
      0.9999461770057678,
      0.9999611377716064,
      0.9999778270721436,
      0.9999648332595825,
      0.9999678730964661,
      0.9999513030052185,
      0.999885618686676,
      0.9991956949234009,
      0.9986019730567932,
      0.9996712803840637,
      0.9949543476104736,
      0.9963540434837341,
      0.9841963648796082,
      0.9804013967514038,
      0.9936900734901428,
      0.9961597323417664,
      0.9998317956924438,
      0.9999489784240723,
      0.9999496936798096,
      0.9999581575393677,
      0.9999820590019226,
      0.9999457597732544,
      0.9999393224716187,
      0.9999832510948181,
      0.9999706149101257,
      0.999951958656311,
      0.9999317526817322,
      0.99996018409729,
      0.999968945980072,
      0.9999722242355347,
      0.9998992681503296,
      0.9998133182525635,
      0.9965642690658569,
      0.9924070835113525,
      0.9801298379898071,
      0.9689513444900513,
      0.9608471393585205,
      0.9334689378738403,
      0.9450780153274536,
      0.9688408374786377,
      0.9933385252952576,
      0.9978979825973511,
      0.9892155528068542,
      0.9933032989501953,
      0.9844611883163452,
      0.9789759516716003,
      0.9933195114135742,
      0.9933964610099792,
      0.9997557997703552,
      0.9999211430549622,
      0.9999573826789856,
      0.9999589920043945,
      0.999956488609314,
      0.9999439716339111,
      0.9999669194221497,
      0.9999191164970398,
      0.9999576210975647,
      0.9999682903289795,
      0.9999628663063049,
      0.999955415725708,
      0.9998810887336731,
      0.9996545910835266,
      0.9928194284439087,
      0.97614586353302,
      0.9771139025688171,
      0.9899226427078247,
      0.9812105894088745,
      0.9903972744941711,
      0.9820329546928406,
      0.9806041121482849,
      0.9956334829330444,
      0.9990778565406799,
      0.9998946189880371,
      0.9999303221702576,
      0.9999649524688721,
      0.9999566078186035,
      0.9999387264251709,
      0.9999504089355469,
      0.999934196472168,
      0.9999489188194275,
      0.999911904335022,
      0.9998851418495178,
      0.9998400211334229,
      0.9999215006828308,
      0.9999489784240723,
      0.9997809529304504,
      0.99876469373703,
      0.9837120771408081,
      0.9889658093452454,
      0.94830322265625,
      0.9403814077377319,
      0.970273494720459,
      0.9670755863189697,
      0.9866681694984436,
      0.9844091534614563,
      0.988305389881134,
      0.9984089732170105,
      0.9998741745948792,
      0.9999046921730042,
      0.9997431039810181,
      0.9997628331184387,
      0.9998281598091125,
      0.9998314380645752,
      0.9997982382774353
    ],
    [
      0.8605650663375854,
      0.8749715089797974,
      0.904601514339447,
      0.9076374173164368,
      0.9049340486526489,
      0.9217698574066162,
      0.9256216287612915,
      0.9236230850219727,
      0.9318352341651917,
      0.9408559799194336,
      0.9447300434112549,
      0.9400786757469177,
      0.944004476070404,
      0.9534993171691895,
      0.9527283906936646,
      0.9456624388694763,
      0.9488576054573059,
      0.9553788900375366,
      0.9483902454376221,
      0.9427987933158875,
      0.9435667991638184,
      0.9532660245895386,
      0.9360995292663574,
      0.9368688464164734,
      0.936259388923645,
      0.9351409673690796,
      0.9207284450531006,
      0.9182142019271851,
      0.9408731460571289,
      0.9306147694587708,
      0.9246615171432495,
      0.9304461479187012,
      0.9375389814376831,
      0.9331902265548706,
      0.9326486587524414,
      0.9403576850891113,
      0.9348354339599609,
      0.9292575120925903,
      0.9333337545394897,
      0.9348719120025635,
      0.9215197563171387,
      0.9190431237220764,
      0.9264106750488281,
      0.922060489654541,
      0.9088387489318848,
      0.908332884311676,
      0.9183510541915894,
      0.916848361492157,
      0.8947457671165466,
      0.8906227350234985,
      0.9019696712493896,
      0.9997496008872986,
      0.9998794794082642,
      0.9999444484710693,
      0.9998673796653748,
      0.9998590350151062,
      0.9998172521591187,
      0.9989483952522278,
      0.9990154504776001,
      0.9890562295913696,
      0.9813644289970398,
      0.9986491203308105,
      0.999904215335846,
      0.9998903870582581,
      0.9999167323112488,
      0.999945878982544,
      0.9999250769615173,
      0.9999299049377441,
      0.9999580383300781,
      0.9999139308929443,
      0.9999375343322754,
      0.999965488910675,
      0.9999578595161438,
      0.9999614357948303,
      0.9999610185623169,
      0.9998905062675476,
      0.9998623728752136,
      0.9998731017112732,
      0.9998229742050171,
      0.9983021020889282,
      0.9982469081878662,
      0.9871081113815308,
      0.9716271758079529,
      0.9875655770301819,
      0.9783200621604919,
      0.9905985593795776,
      0.9991773366928101,
      0.9998654127120972,
      0.9999023079872131,
      0.9998694658279419,
      0.999945342540741,
      0.9999626278877258,
      0.999898374080658,
      0.9998685121536255,
      0.9999538660049438,
      0.9999566674232483,
      0.9999724626541138,
      0.999946653842926,
      0.9999616146087646,
      0.9999780058860779,
      0.9999649524688721,
      0.9999679327011108,
      0.9999518394470215,
      0.9998881816864014,
      0.9992523193359375,
      0.9986650347709656,
      0.9996758699417114,
      0.9953573942184448,
      0.9967817664146423,
      0.9850350618362427,
      0.9814783930778503,
      0.9939926266670227,
      0.9963623881340027,
      0.9998357892036438,
      0.9999504685401917,
      0.9999507069587708,
      0.9999588131904602,
      0.9999825954437256,
      0.9999459385871887,
      0.9999403953552246,
      0.9999834895133972,
      0.9999711513519287,
      0.9999525547027588,
      0.9999325275421143,
      0.999960720539093,
      0.9999694228172302,
      0.9999729990959167,
      0.9999021291732788,
      0.9998261332511902,
      0.996810257434845,
      0.9929428100585938,
      0.9813688397407532,
      0.9705303907394409,
      0.9626554846763611,
      0.9357192516326904,
      0.9471018314361572,
      0.9701911211013794,
      0.9936783313751221,
      0.9980045557022095,
      0.9897224307060242,
      0.9936871528625488,
      0.9853421449661255,
      0.9799854755401611,
      0.9935866594314575,
      0.9936471581459045,
      0.9997596740722656,
      0.9999223351478577,
      0.9999576210975647,
      0.9999591708183289,
      0.9999572038650513,
      0.9999448657035828,
      0.9999675154685974,
      0.9999198913574219,
      0.9999579787254333,
      0.9999688267707825,
      0.999963641166687,
      0.9999571442604065,
      0.9998891949653625,
      0.9996927976608276,
      0.9933333992958069,
      0.9772722721099854,
      0.9781578779220581,
      0.9903764724731445,
      0.9820080995559692,
      0.9909579753875732,
      0.9829553365707397,
      0.9816343784332275,
      0.9958164095878601,
      0.9991068243980408,
      0.9998965859413147,
      0.9999315142631531,
      0.9999651908874512,
      0.9999571442604065,
      0.9999403357505798,
      0.999951183795929,
      0.9999343752861023,
      0.9999498724937439,
      0.9999138712882996,
      0.9998900294303894,
      0.9998518824577332,
      0.9999231696128845,
      0.9999526143074036,
      0.9997972846031189,
      0.9988437294960022,
      0.9843095541000366,
      0.9893797636032104,
      0.9497801065444946,
      0.9421945810317993,
      0.9714058041572571,
      0.9684494733810425,
      0.9872957468032837,
      0.9850492477416992,
      0.9887470602989197,
      0.9984581470489502,
      0.9998764395713806,
      0.9999058246612549,
      0.9997557401657104,
      0.9997520446777344,
      0.9998295307159424,
      0.9998313784599304,
      0.9997987747192383
    ],
    [
      0.8628453016281128,
      0.8775272965431213,
      0.9072442650794983,
      0.9107686281204224,
      0.9092482328414917,
      0.9243084192276001,
      0.9276303052902222,
      0.9267494678497314,
      0.9342725872993469,
      0.9427366852760315,
      0.9460982084274292,
      0.9419530034065247,
      0.9460585117340088,
      0.9551625847816467,
      0.954391360282898,
      0.9470784664154053,
      0.9513779282569885,
      0.9577217102050781,
      0.9511160254478455,
      0.945992112159729,
      0.9468570351600647,
      0.9559159874916077,
      0.939568281173706,
      0.9409856796264648,
      0.9409358501434326,
      0.9405737519264221,
      0.9283359050750732,
      0.9259095191955566,
      0.9450528025627136,
      0.9354132413864136,
      0.9306321740150452,
      0.9341880083084106,
      0.9409852027893066,
      0.9373859167098999,
      0.9363688826560974,
      0.9431723356246948,
      0.9381362199783325,
      0.933429479598999,
      0.9365139007568359,
      0.9375470280647278,
      0.9251489639282227,
      0.9237179756164551,
      0.9293839931488037,
      0.9242721199989319,
      0.9124512672424316,
      0.9112040996551514,
      0.9209079742431641,
      0.9184684753417969,
      0.8972768187522888,
      0.8920772075653076,
      0.9039810299873352,
      0.9997513890266418,
      0.9998800754547119,
      0.999945342540741,
      0.9998700022697449,
      0.9998652935028076,
      0.9998232126235962,
      0.9990410208702087,
      0.999134361743927,
      0.9893037676811218,
      0.9830992221832275,
      0.998828113079071,
      0.999910831451416,
      0.9998955130577087,
      0.9999204277992249,
      0.9999480247497559,
      0.9999242424964905,
      0.9999316334724426,
      0.9999587535858154,
      0.9999153017997742,
      0.9999381303787231,
      0.9999659061431885,
      0.9999581575393677,
      0.9999618530273438,
      0.999961793422699,
      0.999893069267273,
      0.9998686909675598,
      0.9998771548271179,
      0.9998364448547363,
      0.9984610080718994,
      0.9984467625617981,
      0.9881749153137207,
      0.97379469871521,
      0.9886242151260376,
      0.9803121089935303,
      0.9916349649429321,
      0.9992808699607849,
      0.9998728036880493,
      0.9999053478240967,
      0.9998716711997986,
      0.9999469518661499,
      0.9999637603759766,
      0.9998992085456848,
      0.999869167804718,
      0.999954342842102,
      0.9999570846557617,
      0.9999728798866272,
      0.9999472498893738,
      0.9999617338180542,
      0.9999781847000122,
      0.9999650716781616,
      0.9999679923057556,
      0.9999534487724304,
      0.9998953342437744,
      0.9993016719818115,
      0.9987633228302002,
      0.9996960163116455,
      0.9958391785621643,
      0.9970855712890625,
      0.9860629439353943,
      0.982782244682312,
      0.9943891763687134,
      0.9966782927513123,
      0.9998481273651123,
      0.9999531507492065,
      0.9999526739120483,
      0.9999597072601318,
      0.9999830722808838,
      0.9999467730522156,
      0.9999412894248962,
      0.9999838471412659,
      0.9999717473983765,
      0.9999531507492065,
      0.999933123588562,
      0.9999611973762512,
      0.9999696612358093,
      0.9999735951423645,
      0.9999063611030579,
      0.9998372197151184,
      0.9970346689224243,
      0.9934558272361755,
      0.9827094674110413,
      0.9724242091178894,
      0.9648236036300659,
      0.9384331107139587,
      0.949957013130188,
      0.9719500541687012,
      0.9940435290336609,
      0.9981321096420288,
      0.9903767108917236,
      0.9942792654037476,
      0.9864469170570374,
      0.9814544916152954,
      0.9939860701560974,
      0.9940664768218994,
      0.9997750520706177,
      0.9999255537986755,
      0.9999589920043945,
      0.9999600052833557,
      0.9999579787254333,
      0.999945878982544,
      0.9999681115150452,
      0.9999211430549622,
      0.999958336353302,
      0.9999693036079407,
      0.9999642968177795,
      0.9999585747718811,
      0.9998959302902222,
      0.999721109867096,
      0.9938369989395142,
      0.9785841703414917,
      0.9793732166290283,
      0.9910805225372314,
      0.9828863143920898,
      0.9915746450424194,
      0.9842009544372559,
      0.9829457998275757,
      0.9960846900939941,
      0.9991726279258728,
      0.9999006986618042,
      0.9999339580535889,
      0.9999662637710571,
      0.9999585151672363,
      0.9999432563781738,
      0.9999530911445618,
      0.9999361038208008,
      0.9999514818191528,
      0.9999167323112488,
      0.9998947978019714,
      0.999856173992157,
      0.9999251961708069,
      0.9999542236328125,
      0.9998083114624023,
      0.9989452958106995,
      0.9848671555519104,
      0.9897084832191467,
      0.9513974189758301,
      0.9445013999938965,
      0.9727392196655273,
      0.9700381755828857,
      0.9880728721618652,
      0.985813319683075,
      0.9895269274711609,
      0.9985278248786926,
      0.9998810291290283,
      0.9999089241027832,
      0.9997661709785461,
      0.999759316444397,
      0.999833881855011,
      0.999833881855011,
      0.9998027086257935
    ],
    [
      0.8661725521087646,
      0.8809120655059814,
      0.9109480381011963,
      0.9147020578384399,
      0.9142036437988281,
      0.9279233813285828,
      0.9309102296829224,
      0.9315184354782104,
      0.9374648332595825,
      0.9453128576278687,
      0.9480537176132202,
      0.9443146586418152,
      0.9486876726150513,
      0.9572781324386597,
      0.9563759565353394,
      0.9493470191955566,
      0.9539594054222107,
      0.9598655700683594,
      0.9528118371963501,
      0.9488305449485779,
      0.9500144720077515,
      0.9581815004348755,
      0.9425255060195923,
      0.9448837637901306,
      0.945476770401001,
      0.9452303647994995,
      0.9349846839904785,
      0.9328861832618713,
      0.9488571882247925,
      0.939882218837738,
      0.9354269504547119,
      0.9377416968345642,
      0.9443780779838562,
      0.9413240551948547,
      0.9399954080581665,
      0.9461959004402161,
      0.9414066672325134,
      0.9376760721206665,
      0.9398750066757202,
      0.9407398700714111,
      0.9288809895515442,
      0.9281429648399353,
      0.9330352544784546,
      0.9270303249359131,
      0.9164152145385742,
      0.9148690104484558,
      0.9243537187576294,
      0.9207427501678467,
      0.9010403156280518,
      0.8951128721237183,
      0.9072459936141968,
      0.999751627445221,
      0.9998790621757507,
      0.9999450445175171,
      0.999870240688324,
      0.9998682141304016,
      0.9998306035995483,
      0.9990924596786499,
      0.9992247819900513,
      0.9902485013008118,
      0.9848334193229675,
      0.9989950060844421,
      0.9999170899391174,
      0.9998996257781982,
      0.9999229907989502,
      0.9999498128890991,
      0.9999254941940308,
      0.9999322295188904,
      0.9999574422836304,
      0.9999158382415771,
      0.9999385476112366,
      0.999966025352478,
      0.9999581575393677,
      0.999961793422699,
      0.9999618530273438,
      0.9998940229415894,
      0.9998745322227478,
      0.9998829364776611,
      0.999844491481781,
      0.998558521270752,
      0.9985827803611755,
      0.9891392588615417,
      0.9758011102676392,
      0.9896140694618225,
      0.98231440782547,
      0.9926027655601501,
      0.9993733763694763,
      0.9998809099197388,
      0.9999086260795593,
      0.999874472618103,
      0.9999488592147827,
      0.999964714050293,
      0.9998983144760132,
      0.999871015548706,
      0.9999547600746155,
      0.9999576210975647,
      0.9999732971191406,
      0.9999478459358215,
      0.9999620914459229,
      0.9999785423278809,
      0.999965250492096,
      0.9999679923057556,
      0.9999542236328125,
      0.9998992681503296,
      0.999333381652832,
      0.9988512992858887,
      0.9997079372406006,
      0.9962462782859802,
      0.9973812699317932,
      0.9870165586471558,
      0.9840965270996094,
      0.9948716759681702,
      0.997002124786377,
      0.9998587965965271,
      0.9999554753303528,
      0.999954342842102,
      0.9999605417251587,
      0.9999834299087524,
      0.9999476671218872,
      0.9999422430992126,
      0.999984085559845,
      0.9999720454216003,
      0.9999536275863647,
      0.999933660030365,
      0.9999615550041199,
      0.9999699592590332,
      0.9999740719795227,
      0.9999100565910339,
      0.9998462200164795,
      0.9972478747367859,
      0.9939119815826416,
      0.9840551614761353,
      0.9747969508171082,
      0.9672108888626099,
      0.9415242671966553,
      0.9530445337295532,
      0.9738557934761047,
      0.9944013953208923,
      0.9982668161392212,
      0.991047739982605,
      0.9948439002037048,
      0.9874505996704102,
      0.9826706647872925,
      0.9943143725395203,
      0.9943844676017761,
      0.9997887015342712,
      0.999927818775177,
      0.9999595284461975,
      0.9999607801437378,
      0.9999588131904602,
      0.9999467134475708,
      0.9999687671661377,
      0.999921977519989,
      0.9999585151672363,
      0.9999698400497437,
      0.9999648928642273,
      0.9999600052833557,
      0.9999018311500549,
      0.999738872051239,
      0.9943000078201294,
      0.9800007343292236,
      0.9806045293807983,
      0.9914771318435669,
      0.9838026762008667,
      0.9921719431877136,
      0.9852904677391052,
      0.9839032888412476,
      0.9961124062538147,
      0.9989404082298279,
      0.999898374080658,
      0.9999350309371948,
      0.9999668598175049,
      0.9999594688415527,
      0.9999454021453857,
      0.9999544620513916,
      0.9999370574951172,
      0.9999526739120483,
      0.9999193549156189,
      0.999899685382843,
      0.999863862991333,
      0.999927818775177,
      0.9999564290046692,
      0.9998192191123962,
      0.9989819526672363,
      0.9854670763015747,
      0.9901012778282166,
      0.9531161785125732,
      0.9468121528625488,
      0.9740391969680786,
      0.9716925621032715,
      0.9888737797737122,
      0.9868383407592773,
      0.9901789426803589,
      0.9985744953155518,
      0.9998831152915955,
      0.9999111890792847,
      0.9997724890708923,
      0.9997633099555969,
      0.9998366832733154,
      0.9998349547386169,
      0.9998053908348083
    ],
    [
      0.8707485198974609,
      0.8870870471000671,
      0.9156132936477661,
      0.919513463973999,
      0.9195677638053894,
      0.9317048788070679,
      0.9345700144767761,
      0.9365663528442383,
      0.9409514665603638,
      0.9483665227890015,
      0.9502778649330139,
      0.9470093846321106,
      0.9516934156417847,
      0.9598636031150818,
      0.9588463306427002,
      0.9523195624351501,
      0.9574865102767944,
      0.9627673625946045,
      0.9561216831207275,
      0.9525854587554932,
      0.9542195796966553,
      0.9608321189880371,
      0.9468291997909546,
      0.9494821429252625,
      0.9505826830863953,
      0.9504390954971313,
      0.9425016641616821,
      0.9403042197227478,
      0.9533388018608093,
      0.9450573921203613,
      0.9412793517112732,
      0.9425471425056458,
      0.9482290744781494,
      0.9461329579353333,
      0.944322943687439,
      0.9493905305862427,
      0.945094108581543,
      0.9424023628234863,
      0.9436191916465759,
      0.9443349242210388,
      0.9335554242134094,
      0.9327650666236877,
      0.9369206428527832,
      0.930533230304718,
      0.9207241535186768,
      0.9193654656410217,
      0.9278226494789124,
      0.9232311248779297,
      0.9053535461425781,
      0.8987922668457031,
      0.9108501672744751,
      0.9997530579566956,
      0.9998804926872253,
      0.999945878982544,
      0.9998723268508911,
      0.9998710751533508,
      0.9998462796211243,
      0.9991136193275452,
      0.9993061423301697,
      0.9911950826644897,
      0.9867251515388489,
      0.9991399049758911,
      0.9999223351478577,
      0.9999030828475952,
      0.9999253749847412,
      0.9999513626098633,
      0.9999266862869263,
      0.999933123588562,
      0.9999580979347229,
      0.999916672706604,
      0.9999391436576843,
      0.999966561794281,
      0.9999585151672363,
      0.9999622702598572,
      0.9999627470970154,
      0.9998963475227356,
      0.9998772144317627,
      0.9998887777328491,
      0.9998512864112854,
      0.9986504912376404,
      0.9987066388130188,
      0.9900696873664856,
      0.9779670238494873,
      0.9905416965484619,
      0.9842977523803711,
      0.9936102032661438,
      0.9994525909423828,
      0.9998867511749268,
      0.9999129772186279,
      0.9998769164085388,
      0.9999508261680603,
      0.9999659657478333,
      0.9999006390571594,
      0.9998740553855896,
      0.9999552965164185,
      0.999958336353302,
      0.9999737739562988,
      0.9999485015869141,
      0.999962568283081,
      0.9999788403511047,
      0.9999658465385437,
      0.9999688267707825,
      0.9999557137489319,
      0.9999037384986877,
      0.9993641376495361,
      0.9989153742790222,
      0.9997284412384033,
      0.9965164065361023,
      0.9976035952568054,
      0.9879605770111084,
      0.9854003190994263,
      0.9953224062919617,
      0.9972931742668152,
      0.9998679161071777,
      0.9999570846557617,
      0.9999561309814453,
      0.9999614357948303,
      0.9999836683273315,
      0.9999483823776245,
      0.9999426007270813,
      0.9999837875366211,
      0.999972403049469,
      0.999954104423523,
      0.9999357461929321,
      0.9999622106552124,
      0.9999704360961914,
      0.9999751448631287,
      0.9999117851257324,
      0.9998546838760376,
      0.9974972605705261,
      0.9945315718650818,
      0.9855349659919739,
      0.9768621325492859,
      0.9695874452590942,
      0.9448094367980957,
      0.9563457369804382,
      0.9756411910057068,
      0.994694173336029,
      0.9983584880828857,
      0.9915550351142883,
      0.9952706694602966,
      0.9883987903594971,
      0.9840577840805054,
      0.9946615695953369,
      0.994803786277771,
      0.9998042583465576,
      0.9999308586120605,
      0.999960720539093,
      0.9999611973762512,
      0.9999573826789856,
      0.9999474287033081,
      0.9999694228172302,
      0.999923050403595,
      0.9999589920043945,
      0.9999702572822571,
      0.9999656081199646,
      0.9999618530273438,
      0.999907910823822,
      0.9997596144676208,
      0.9947298169136047,
      0.9812443852424622,
      0.98164963722229,
      0.9917164444923401,
      0.9846441149711609,
      0.992607831954956,
      0.98618483543396,
      0.9851114749908447,
      0.9963727593421936,
      0.9990209341049194,
      0.9999032020568848,
      0.9999369978904724,
      0.9999676942825317,
      0.9999604225158691,
      0.999947190284729,
      0.9999558925628662,
      0.9999381899833679,
      0.9999539256095886,
      0.9999212026596069,
      0.9999029636383057,
      0.9998631477355957,
      0.9999299049377441,
      0.9999580383300781,
      0.9998292326927185,
      0.9990350008010864,
      0.9861150979995728,
      0.9902783632278442,
      0.9544941186904907,
      0.9491268396377563,
      0.9750614762306213,
      0.9730960726737976,
      0.9895618557929993,
      0.9878455400466919,
      0.990968644618988,
      0.9986397624015808,
      0.9998878240585327,
      0.9999141097068787,
      0.9997904300689697,
      0.9997705817222595,
      0.9998410940170288,
      0.99983811378479,
      0.9998089075088501
    ],
    [
      0.8766786456108093,
      0.8940773010253906,
      0.921291172504425,
      0.9254796504974365,
      0.9258608818054199,
      0.9361032247543335,
      0.9397420287132263,
      0.9427163600921631,
      0.9456486105918884,
      0.9524416923522949,
      0.9533404111862183,
      0.9506431818008423,
      0.9555133581161499,
      0.963523805141449,
      0.9620242118835449,
      0.95584636926651,
      0.9616185426712036,
      0.966158390045166,
      0.960150420665741,
      0.956754744052887,
      0.9587917327880859,
      0.9638314247131348,
      0.951509416103363,
      0.9543278217315674,
      0.9557207822799683,
      0.9561734199523926,
      0.9502681493759155,
      0.947674036026001,
      0.9580257534980774,
      0.9508520364761353,
      0.9479889869689941,
      0.9483822584152222,
      0.9526800513267517,
      0.9516404271125793,
      0.9499118328094482,
      0.9534862041473389,
      0.94974684715271,
      0.9481757879257202,
      0.9487623572349548,
      0.9490119218826294,
      0.9390069246292114,
      0.9393267035484314,
      0.941828727722168,
      0.9351133108139038,
      0.9262453317642212,
      0.9252916574478149,
      0.9323934316635132,
      0.926851749420166,
      0.911175549030304,
      0.9042798280715942,
      0.915328860282898,
      0.9997555613517761,
      0.9998818635940552,
      0.9999465942382812,
      0.9998739361763,
      0.9998749494552612,
      0.9998552203178406,
      0.9990988373756409,
      0.9994006156921387,
      0.9924127459526062,
      0.9884678721427917,
      0.9992155432701111,
      0.999925971031189,
      0.9999087452888489,
      0.9999269247055054,
      0.9999526143074036,
      0.999927282333374,
      0.9999337792396545,
      0.9999585747718811,
      0.9999169707298279,
      0.9999396204948425,
      0.9999668002128601,
      0.9999585747718811,
      0.9999624490737915,
      0.9999630451202393,
      0.9998980164527893,
      0.9998745322227478,
      0.9998940229415894,
      0.9998637437820435,
      0.9987521767616272,
      0.9988096356391907,
      0.9910033345222473,
      0.979855477809906,
      0.9912887215614319,
      0.9859080910682678,
      0.9945247173309326,
      0.99953293800354,
      0.9998925924301147,
      0.999915599822998,
      0.9998787641525269,
      0.999952495098114,
      0.9999663829803467,
      0.9999016523361206,
      0.9998749494552612,
      0.999955952167511,
      0.9999590516090393,
      0.9999743103981018,
      0.9999490976333618,
      0.9999628067016602,
      0.9999790787696838,
      0.9999659657478333,
      0.9999685883522034,
      0.9999566078186035,
      0.9999083280563354,
      0.9993742108345032,
      0.9990575313568115,
      0.9997384548187256,
      0.9967724084854126,
      0.9977777004241943,
      0.9890923500061035,
      0.9870055913925171,
      0.9958118200302124,
      0.9976190328598022,
      0.9998765587806702,
      0.9999592304229736,
      0.9999576210975647,
      0.9999607801437378,
      0.9999842643737793,
      0.9999498724937439,
      0.9999442100524902,
      0.9999845623970032,
      0.9999731183052063,
      0.999954879283905,
      0.9999367594718933,
      0.9999629855155945,
      0.9999710321426392,
      0.9999755620956421,
      0.9999159574508667,
      0.9998640418052673,
      0.9977236390113831,
      0.9952024817466736,
      0.9869458675384521,
      0.9790241122245789,
      0.9722923636436462,
      0.9492093324661255,
      0.9601989388465881,
      0.9777047634124756,
      0.9949503540992737,
      0.998429536819458,
      0.9921433925628662,
      0.9956807494163513,
      0.9894043803215027,
      0.9856085181236267,
      0.9950481653213501,
      0.9953718781471252,
      0.9998241066932678,
      0.9999351501464844,
      0.9999619126319885,
      0.9999619126319885,
      0.9999588131904602,
      0.9999487400054932,
      0.9999699592590332,
      0.9999243021011353,
      0.9999594688415527,
      0.9999708533287048,
      0.9999665021896362,
      0.9999627470970154,
      0.9999127984046936,
      0.9997733235359192,
      0.9951496124267578,
      0.9826470017433167,
      0.9827799797058105,
      0.9919359683990479,
      0.9856672286987305,
      0.9931615591049194,
      0.9873489141464233,
      0.9865452647209167,
      0.996688961982727,
      0.9991694092750549,
      0.9999091029167175,
      0.9999398589134216,
      0.9999685287475586,
      0.999961256980896,
      0.9999484419822693,
      0.9999567270278931,
      0.9999389052391052,
      0.9999551177024841,
      0.9999237656593323,
      0.9999077916145325,
      0.9998679161071777,
      0.9999319911003113,
      0.9999597072601318,
      0.999832808971405,
      0.99908047914505,
      0.986454963684082,
      0.9904414415359497,
      0.95668625831604,
      0.952348530292511,
      0.9766029119491577,
      0.9749194979667664,
      0.9904468059539795,
      0.9891524314880371,
      0.9920225143432617,
      0.9987325668334961,
      0.9998935461044312,
      0.9999175667762756,
      0.9997988343238831,
      0.9997758865356445,
      0.9998437166213989,
      0.9998399615287781,
      0.9998132586479187
    ],
    [
      0.8857203125953674,
      0.9042966365814209,
      0.9283838272094727,
      0.9325221180915833,
      0.9336535930633545,
      0.9421199560165405,
      0.9457017183303833,
      0.9493398666381836,
      0.9517070055007935,
      0.9576995372772217,
      0.9577821493148804,
      0.9556414484977722,
      0.9609644412994385,
      0.9679427146911621,
      0.9661411046981812,
      0.9610326290130615,
      0.9669318199157715,
      0.9706101417541504,
      0.9658201336860657,
      0.9626901149749756,
      0.965108335018158,
      0.967787504196167,
      0.9577398896217346,
      0.9595677852630615,
      0.9613865613937378,
      0.9620919227600098,
      0.9577378034591675,
      0.9555960893630981,
      0.9633909463882446,
      0.9575047492980957,
      0.9558402895927429,
      0.9554781317710876,
      0.9585331082344055,
      0.9587603807449341,
      0.9568834900856018,
      0.9593218564987183,
      0.9558335542678833,
      0.9552237391471863,
      0.9555424451828003,
      0.9544130563735962,
      0.9458838701248169,
      0.9462709426879883,
      0.9481661915779114,
      0.9407593011856079,
      0.933258056640625,
      0.9327772259712219,
      0.9381121397018433,
      0.9316690564155579,
      0.9177060723304749,
      0.9110537767410278,
      0.9201755523681641,
      0.9997563362121582,
      0.9998831748962402,
      0.9999475479125977,
      0.9998753070831299,
      0.9998739957809448,
      0.9998580813407898,
      0.9990641474723816,
      0.9994708895683289,
      0.9934523105621338,
      0.9902417659759521,
      0.9992390275001526,
      0.9999294877052307,
      0.9999139904975891,
      0.9999284744262695,
      0.9999540448188782,
      0.99992835521698,
      0.9999348521232605,
      0.9999592900276184,
      0.9999179840087891,
      0.9999402165412903,
      0.9999672174453735,
      0.9999589920043945,
      0.9999628067016602,
      0.9999637007713318,
      0.9999002814292908,
      0.999879002571106,
      0.9998988509178162,
      0.999867856502533,
      0.9988710284233093,
      0.998913049697876,
      0.9919534921646118,
      0.9826437830924988,
      0.9921776652336121,
      0.9877231121063232,
      0.9952232837677002,
      0.9996108412742615,
      0.9998992085456848,
      0.9999179840087891,
      0.9998807311058044,
      0.999954104423523,
      0.9999675154685974,
      0.9999029636383057,
      0.9998763203620911,
      0.9999566078186035,
      0.9999598264694214,
      0.99997478723526,
      0.9999497532844543,
      0.9999632239341736,
      0.9999793767929077,
      0.9999661445617676,
      0.9999682307243347,
      0.9999578595161438,
      0.9999122619628906,
      0.9994280934333801,
      0.9992021918296814,
      0.9997522234916687,
      0.9970009922981262,
      0.9979442954063416,
      0.990276575088501,
      0.9885159730911255,
      0.9963077902793884,
      0.9979254603385925,
      0.9998851418495178,
      0.9999611377716064,
      0.9999589323997498,
      0.9999618530273438,
      0.9999849200248718,
      0.9999502897262573,
      0.9999451637268066,
      0.999984860420227,
      0.9999732375144958,
      0.9999554753303528,
      0.9999374747276306,
      0.9999637603759766,
      0.999971330165863,
      0.9999760389328003,
      0.9999196529388428,
      0.9998749494552612,
      0.9980409145355225,
      0.9961118102073669,
      0.9886008501052856,
      0.9815642237663269,
      0.9756654500961304,
      0.9560128450393677,
      0.9651508331298828,
      0.9802131652832031,
      0.9953569173812866,
      0.9984906315803528,
      0.992904543876648,
      0.996138870716095,
      0.9903665781021118,
      0.9870694875717163,
      0.9953653216362,
      0.9958522915840149,
      0.9998406171798706,
      0.9999350309371948,
      0.9999614357948303,
      0.9999611973762512,
      0.9999600648880005,
      0.9999503493309021,
      0.999970555305481,
      0.9999257922172546,
      0.9999599456787109,
      0.9999712705612183,
      0.9999672770500183,
      0.9999641180038452,
      0.9999188780784607,
      0.9997981190681458,
      0.9956486225128174,
      0.9842603206634521,
      0.9841598868370056,
      0.9923049807548523,
      0.9871325492858887,
      0.9937487244606018,
      0.9886170625686646,
      0.988047182559967,
      0.9969931244850159,
      0.999306321144104,
      0.9999135136604309,
      0.9999392628669739,
      0.9999692440032959,
      0.999962329864502,
      0.9999503493309021,
      0.9999581575393677,
      0.9999403953552246,
      0.999956488609314,
      0.9999264478683472,
      0.9999117851257324,
      0.9998756647109985,
      0.9999350905418396,
      0.999961793422699,
      0.9998428821563721,
      0.9991409182548523,
      0.9872508645057678,
      0.9907694458961487,
      0.959461510181427,
      0.9560992121696472,
      0.9785045385360718,
      0.976766049861908,
      0.9912956953048706,
      0.9904385209083557,
      0.9931555390357971,
      0.99886554479599,
      0.9998995065689087,
      0.9999209642410278,
      0.9998098015785217,
      0.9997848868370056,
      0.9998473525047302,
      0.9998419284820557,
      0.9998159408569336
    ],
    [
      0.8966915607452393,
      0.9164957404136658,
      0.9366974830627441,
      0.9406832456588745,
      0.9425705671310425,
      0.949950098991394,
      0.9534443020820618,
      0.9572754502296448,
      0.9606680274009705,
      0.965659499168396,
      0.9645664691925049,
      0.9621065855026245,
      0.9677245616912842,
      0.9736303687095642,
      0.9710533618927002,
      0.9672991037368774,
      0.9728119969367981,
      0.9753468036651611,
      0.9711618423461914,
      0.9685965776443481,
      0.9716610908508301,
      0.9715474843978882,
      0.9632952213287354,
      0.9642666578292847,
      0.9656957387924194,
      0.9674699306488037,
      0.9643616676330566,
      0.9632474184036255,
      0.9691362977027893,
      0.9647377729415894,
      0.9636502861976624,
      0.9634275436401367,
      0.9650673866271973,
      0.965925931930542,
      0.9647192358970642,
      0.966259241104126,
      0.9629857540130615,
      0.9627347588539124,
      0.9629743099212646,
      0.9611773490905762,
      0.954657793045044,
      0.955108106136322,
      0.955753743648529,
      0.9485133290290833,
      0.942197859287262,
      0.9418976902961731,
      0.9451318979263306,
      0.9382287859916687,
      0.9256500601768494,
      0.9195401668548584,
      0.9263150691986084,
      0.9997590184211731,
      0.9998853802680969,
      0.9999485611915588,
      0.9998777508735657,
      0.9998781085014343,
      0.9998639225959778,
      0.9990744590759277,
      0.9995111227035522,
      0.9943565726280212,
      0.9914893507957458,
      0.999252438545227,
      0.9999322295188904,
      0.9999169707298279,
      0.9999279379844666,
      0.9999569058418274,
      0.999929666519165,
      0.9999362826347351,
      0.9999603629112244,
      0.9999194145202637,
      0.9999409914016724,
      0.9999678730964661,
      0.9999593496322632,
      0.9999634027481079,
      0.9999645352363586,
      0.9999033212661743,
      0.9998847246170044,
      0.999901533126831,
      0.9998708963394165,
      0.9990096092224121,
      0.998927116394043,
      0.9930209517478943,
      0.985245943069458,
      0.993017315864563,
      0.9894264340400696,
      0.9957597255706787,
      0.9996618628501892,
      0.9999040961265564,
      0.9999200701713562,
      0.999882161617279,
      0.9999552369117737,
      0.9999682307243347,
      0.9999046921730042,
      0.9998778700828552,
      0.9999573826789856,
      0.9999608993530273,
      0.9999755024909973,
      0.9999504685401917,
      0.9999635219573975,
      0.9999797940254211,
      0.9999663829803467,
      0.9999686479568481,
      0.9999590516090393,
      0.9999187588691711,
      0.999494194984436,
      0.9993529915809631,
      0.9997684955596924,
      0.9973620176315308,
      0.998201847076416,
      0.9915964603424072,
      0.9900321364402771,
      0.996830403804779,
      0.9982538223266602,
      0.9998881816864014,
      0.9999629259109497,
      0.9999599456787109,
      0.9999622702598572,
      0.9999837279319763,
      0.9999517798423767,
      0.9999475479125977,
      0.999984860420227,
      0.9999738931655884,
      0.9999560117721558,
      0.9999381303787231,
      0.9999629259109497,
      0.9999717473983765,
      0.999976634979248,
      0.9999240040779114,
      0.999886155128479,
      0.9983472228050232,
      0.9968466758728027,
      0.9902443289756775,
      0.9842506647109985,
      0.9792719483375549,
      0.9631130695343018,
      0.9703927040100098,
      0.9828696250915527,
      0.9958083629608154,
      0.9986068606376648,
      0.9938300251960754,
      0.996529221534729,
      0.991396427154541,
      0.9886996150016785,
      0.9957399964332581,
      0.9963849782943726,
      0.9998554587364197,
      0.9999375939369202,
      0.9999620914459229,
      0.9999614953994751,
      0.9999596476554871,
      0.9999514222145081,
      0.9999706745147705,
      0.9999271631240845,
      0.9999603629112244,
      0.9999722242355347,
      0.9999686479568481,
      0.9999678134918213,
      0.9999258518218994,
      0.9998192191123962,
      0.9961794018745422,
      0.9860478639602661,
      0.9857597351074219,
      0.9928362965583801,
      0.9886776208877563,
      0.9944151639938354,
      0.9901628494262695,
      0.9897375702857971,
      0.9973220229148865,
      0.9994186758995056,
      0.9999184608459473,
      0.9999409317970276,
      0.9999696612358093,
      0.999963104724884,
      0.9999520182609558,
      0.9999594688415527,
      0.9999415278434753,
      0.9999580383300781,
      0.9999295473098755,
      0.999919593334198,
      0.9998814463615417,
      0.999937891960144,
      0.9999642372131348,
      0.9998587369918823,
      0.9991783499717712,
      0.9883460998535156,
      0.9912387132644653,
      0.963276743888855,
      0.9609246850013733,
      0.981127142906189,
      0.9795536398887634,
      0.9922720789909363,
      0.9917951226234436,
      0.9942073225975037,
      0.9989904761314392,
      0.9999051094055176,
      0.9999240636825562,
      0.9998184442520142,
      0.9997921586036682,
      0.999849259853363,
      0.999842643737793,
      0.9998177289962769
    ],
    [
      0.9095175862312317,
      0.9307858943939209,
      0.9466534852981567,
      0.950061559677124,
      0.9530401229858398,
      0.9592217803001404,
      0.9627782106399536,
      0.9665688276290894,
      0.9702867865562439,
      0.9736444354057312,
      0.9719091057777405,
      0.9697077870368958,
      0.97455894947052,
      0.9795023202896118,
      0.9767135977745056,
      0.9745628833770752,
      0.9791831374168396,
      0.980832040309906,
      0.9769489169120789,
      0.9752553701400757,
      0.9782564043998718,
      0.9768013954162598,
      0.9698013663291931,
      0.9702886343002319,
      0.9711094498634338,
      0.9733788967132568,
      0.9710096716880798,
      0.9705337882041931,
      0.975188136100769,
      0.9725466966629028,
      0.9713754653930664,
      0.9720984101295471,
      0.9730294942855835,
      0.9735265374183655,
      0.9725536108016968,
      0.9742544889450073,
      0.9720192551612854,
      0.971200704574585,
      0.9724746942520142,
      0.9701681137084961,
      0.9646430611610413,
      0.9650503993034363,
      0.9652003049850464,
      0.9584581255912781,
      0.9526413679122925,
      0.9521883130073547,
      0.9533041715621948,
      0.9464590549468994,
      0.9345338344573975,
      0.9284205436706543,
      0.9334167242050171,
      0.9997608661651611,
      0.9998871684074402,
      0.9999495148658752,
      0.9998798370361328,
      0.9998834133148193,
      0.9998754262924194,
      0.9992461800575256,
      0.9995843172073364,
      0.99544358253479,
      0.9930524826049805,
      0.9993317723274231,
      0.9999362826347351,
      0.9999197125434875,
      0.9999298453330994,
      0.9999576807022095,
      0.9999303817749023,
      0.9999370574951172,
      0.999961256980896,
      0.9999207258224487,
      0.9999417662620544,
      0.9999682903289795,
      0.9999597668647766,
      0.9999638795852661,
      0.999965488910675,
      0.9999065399169922,
      0.9998920559883118,
      0.9999112486839294,
      0.9998844861984253,
      0.9992431998252869,
      0.9990701675415039,
      0.9944238662719727,
      0.9880846738815308,
      0.9942154884338379,
      0.9917021989822388,
      0.9963611960411072,
      0.9997031688690186,
      0.999909520149231,
      0.9999222755432129,
      0.9998835325241089,
      0.9999563694000244,
      0.9999687671661377,
      0.9999055862426758,
      0.9998788833618164,
      0.9999577403068542,
      0.9999614953994751,
      0.9999761581420898,
      0.9999514818191528,
      0.9999642372131348,
      0.9999802112579346,
      0.9999668002128601,
      0.9999691843986511,
      0.9999609589576721,
      0.9999237656593323,
      0.9995793700218201,
      0.9995455145835876,
      0.9997953772544861,
      0.9979589581489563,
      0.9986281394958496,
      0.993283748626709,
      0.9920844435691833,
      0.9975613355636597,
      0.998620867729187,
      0.999893307685852,
      0.9999635219573975,
      0.9999610185623169,
      0.9999628067016602,
      0.9999839067459106,
      0.999952495098114,
      0.9999459385871887,
      0.9999849796295166,
      0.9999744892120361,
      0.9999570250511169,
      0.9999387860298157,
      0.9999637603759766,
      0.9999722838401794,
      0.9999774694442749,
      0.9999288320541382,
      0.9998981356620789,
      0.9986506700515747,
      0.9976658225059509,
      0.9920462965965271,
      0.9872704744338989,
      0.9834645390510559,
      0.9710942506790161,
      0.9760760068893433,
      0.986152172088623,
      0.9964547753334045,
      0.9988718032836914,
      0.9953187704086304,
      0.9972874522209167,
      0.9932747483253479,
      0.9910508394241333,
      0.9966971278190613,
      0.9972146153450012,
      0.9998751878738403,
      0.9999401569366455,
      0.9999632835388184,
      0.9999619722366333,
      0.9999604225158691,
      0.9999521374702454,
      0.9999713897705078,
      0.9999287724494934,
      0.999961256980896,
      0.9999730587005615,
      0.9999697208404541,
      0.9999696612358093,
      0.9999317526817322,
      0.9998413920402527,
      0.9967312216758728,
      0.9884427785873413,
      0.9877181649208069,
      0.9938879609107971,
      0.9907338619232178,
      0.9955973625183105,
      0.9923916459083557,
      0.9920366406440735,
      0.9978806376457214,
      0.9995561242103577,
      0.9999258518218994,
      0.9999436140060425,
      0.9999706149101257,
      0.9999639391899109,
      0.9999539852142334,
      0.9999610781669617,
      0.9999430179595947,
      0.9999599456787109,
      0.9999335408210754,
      0.9999253749847412,
      0.9998897910118103,
      0.9999415278434753,
      0.9999668002128601,
      0.9998660087585449,
      0.9992477893829346,
      0.9895492196083069,
      0.991965115070343,
      0.9680171012878418,
      0.9672775268554688,
      0.9842894077301025,
      0.983086347579956,
      0.9935951232910156,
      0.993399977684021,
      0.9954748153686523,
      0.9991874694824219,
      0.9999132752418518,
      0.9999279379844666,
      0.9998300075531006,
      0.9998024106025696,
      0.9998531937599182,
      0.9998453259468079,
      0.9998205900192261
    ],
    [
      0.9245132803916931,
      0.9457339644432068,
      0.9573615193367004,
      0.9603414535522461,
      0.9645611047744751,
      0.9684511423110962,
      0.972520649433136,
      0.9754259586334229,
      0.9783456921577454,
      0.9804027080535889,
      0.9788418412208557,
      0.9765530228614807,
      0.9805629253387451,
      0.9846381545066833,
      0.9822201132774353,
      0.9812077879905701,
      0.9845407009124756,
      0.985709011554718,
      0.9820622801780701,
      0.9810389280319214,
      0.9835846424102783,
      0.9826576709747314,
      0.9768278002738953,
      0.9764259457588196,
      0.9771848917007446,
      0.9794524908065796,
      0.9790659546852112,
      0.978871762752533,
      0.9814652800559998,
      0.9811168909072876,
      0.9803229570388794,
      0.9812430143356323,
      0.981193482875824,
      0.9820496439933777,
      0.9813759326934814,
      0.9820325970649719,
      0.9806215167045593,
      0.9804845452308655,
      0.980711817741394,
      0.9788556098937988,
      0.9744725227355957,
      0.9740944504737854,
      0.9752178192138672,
      0.9705106616020203,
      0.9635937213897705,
      0.9631184339523315,
      0.9641650915145874,
      0.9578137993812561,
      0.9453041553497314,
      0.9400119185447693,
      0.9426878690719604,
      0.9997622966766357,
      0.9998887181282043,
      0.9999501705169678,
      0.9998814463615417,
      0.999889612197876,
      0.9998927116394043,
      0.9995049834251404,
      0.999680757522583,
      0.9965857863426208,
      0.9948426485061646,
      0.9994827508926392,
      0.9999411702156067,
      0.9999212622642517,
      0.9999316334724426,
      0.9999584555625916,
      0.999930202960968,
      0.9999373555183411,
      0.9999616742134094,
      0.9999213814735413,
      0.9999425411224365,
      0.9999687671661377,
      0.9999601244926453,
      0.9999642372131348,
      0.9999660849571228,
      0.9999094605445862,
      0.9998993277549744,
      0.9999233484268188,
      0.9999082088470459,
      0.9995108842849731,
      0.999360203742981,
      0.9959943294525146,
      0.9911521673202515,
      0.9958404898643494,
      0.994417667388916,
      0.9974237680435181,
      0.9997585415840149,
      0.9999158382415771,
      0.99992436170578,
      0.9998836517333984,
      0.9999573230743408,
      0.9999690651893616,
      0.9999060034751892,
      0.9998795390129089,
      0.9999580979347229,
      0.9999621510505676,
      0.999976634979248,
      0.9999523758888245,
      0.9999645352363586,
      0.9999805092811584,
      0.9999671578407288,
      0.9999686479568481,
      0.9999628663063049,
      0.999932587146759,
      0.99969482421875,
      0.9997020363807678,
      0.9998356103897095,
      0.9986286759376526,
      0.9990812540054321,
      0.9953590035438538,
      0.9945764541625977,
      0.9983459711074829,
      0.9990658760070801,
      0.9999066591262817,
      0.9999648332595825,
      0.999962329864502,
      0.9999619126319885,
      0.999984085559845,
      0.9999533295631409,
      0.9999469518661499,
      0.9999852180480957,
      0.9999752044677734,
      0.9999569058418274,
      0.9999374151229858,
      0.9999642968177795,
      0.9999727010726929,
      0.9999780058860779,
      0.9999346137046814,
      0.9999114274978638,
      0.998996913433075,
      0.998386025428772,
      0.9938985705375671,
      0.9903969764709473,
      0.9876356720924377,
      0.9789829850196838,
      0.9820398092269897,
      0.9898194074630737,
      0.9974609017372131,
      0.9992101788520813,
      0.9971767067909241,
      0.9982516169548035,
      0.9957046508789062,
      0.994293212890625,
      0.9978055357933044,
      0.9980934262275696,
      0.9998941421508789,
      0.9999444484710693,
      0.9999645352363586,
      0.9999624490737915,
      0.9999610185623169,
      0.9999525547027588,
      0.9999720454216003,
      0.9999303817749023,
      0.9999621510505676,
      0.9999740123748779,
      0.999970555305481,
      0.9999706745147705,
      0.9999377727508545,
      0.9998603463172913,
      0.9975178837776184,
      0.9912950992584229,
      0.9902509450912476,
      0.9952929019927979,
      0.9933052659034729,
      0.9971186518669128,
      0.9951712489128113,
      0.99497389793396,
      0.9985644817352295,
      0.9996811151504517,
      0.9999327659606934,
      0.9999473094940186,
      0.999971866607666,
      0.9999651908874512,
      0.9999561309814453,
      0.9999626278877258,
      0.9999445676803589,
      0.9999620914459229,
      0.999937891960144,
      0.9999310970306396,
      0.9998977184295654,
      0.9999447464942932,
      0.9999690055847168,
      0.9998784065246582,
      0.9993036389350891,
      0.9912025928497314,
      0.9932470917701721,
      0.9743503332138062,
      0.9749397039413452,
      0.9879032969474792,
      0.9868653416633606,
      0.9949867725372314,
      0.9950427412986755,
      0.9967104196548462,
      0.9993909597396851,
      0.9999231100082397,
      0.999922513961792,
      0.9998282790184021,
      0.999811589717865,
      0.999848484992981,
      0.9998503923416138,
      0.9998189210891724
    ],
    [
      0.9424574375152588,
      0.9602346420288086,
      0.9692299962043762,
      0.9719637036323547,
      0.9756409525871277,
      0.9778556823730469,
      0.9810382723808289,
      0.9828887581825256,
      0.9847633242607117,
      0.9861207008361816,
      0.9849674701690674,
      0.9835395812988281,
      0.9860865473747253,
      0.9891931414604187,
      0.9871644377708435,
      0.9867513179779053,
      0.9895843863487244,
      0.9901779294013977,
      0.986725926399231,
      0.9859045743942261,
      0.9887577295303345,
      0.9880059957504272,
      0.9826841354370117,
      0.9821183085441589,
      0.9829075932502747,
      0.9846906661987305,
      0.9853383302688599,
      0.9852488040924072,
      0.9863409996032715,
      0.9870936870574951,
      0.9870700836181641,
      0.9872677326202393,
      0.9869685769081116,
      0.9881442785263062,
      0.9875199198722839,
      0.9877506494522095,
      0.987338662147522,
      0.9870619177818298,
      0.9867209196090698,
      0.9858047962188721,
      0.9838829636573792,
      0.9826791286468506,
      0.9829649329185486,
      0.9802654981613159,
      0.9745573401451111,
      0.9736065864562988,
      0.9744992256164551,
      0.9688876271247864,
      0.9571816921234131,
      0.952217698097229,
      0.9516140818595886,
      0.9997640252113342,
      0.9998899698257446,
      0.9999507665634155,
      0.9998827576637268,
      0.999895453453064,
      0.9999057650566101,
      0.9997128844261169,
      0.999765932559967,
      0.9977346062660217,
      0.996471107006073,
      0.9996348023414612,
      0.9999470710754395,
      0.9999225735664368,
      0.9999333024024963,
      0.9999589323997498,
      0.9999298453330994,
      0.9999375939369202,
      0.9999622106552124,
      0.9999223351478577,
      0.9999434351921082,
      0.9999693632125854,
      0.9999605417251587,
      0.9999644756317139,
      0.9999667406082153,
      0.999911904335022,
      0.9999055862426758,
      0.9999332427978516,
      0.9999246001243591,
      0.9997231960296631,
      0.9996287226676941,
      0.9977422952651978,
      0.9946156144142151,
      0.9976112842559814,
      0.996747612953186,
      0.9984641671180725,
      0.9998182058334351,
      0.99992436170578,
      0.999926745891571,
      0.999884307384491,
      0.9999585151672363,
      0.999969482421875,
      0.9999067783355713,
      0.9998807907104492,
      0.9999586939811707,
      0.9999631643295288,
      0.9999774694442749,
      0.9999537467956543,
      0.9999653100967407,
      0.999981164932251,
      0.9999677538871765,
      0.9999688267707825,
      0.9999645948410034,
      0.9999402165412903,
      0.9997923970222473,
      0.9998087286949158,
      0.9998723864555359,
      0.9991797804832458,
      0.9994367361068726,
      0.997366726398468,
      0.9968709349632263,
      0.9990179538726807,
      0.9994602203369141,
      0.9999237656593323,
      0.9999669194221497,
      0.9999633431434631,
      0.9999616146087646,
      0.9999841451644897,
      0.999954104423523,
      0.9999480843544006,
      0.99998539686203,
      0.9999760985374451,
      0.9999585151672363,
      0.9999401569366455,
      0.999965488910675,
      0.9999731183052063,
      0.9999783039093018,
      0.9999396204948425,
      0.9999231100082397,
      0.9993059039115906,
      0.998885989189148,
      0.9955427646636963,
      0.993247926235199,
      0.9914789199829102,
      0.9857540726661682,
      0.9875894784927368,
      0.9934489727020264,
      0.998588502407074,
      0.9995406866073608,
      0.9985445141792297,
      0.9989750385284424,
      0.9975263476371765,
      0.9968588352203369,
      0.9986977577209473,
      0.9989146590232849,
      0.9999139904975891,
      0.9999486207962036,
      0.9999651312828064,
      0.9999619126319885,
      0.9999609589576721,
      0.9999525547027588,
      0.9999727010726929,
      0.9999323487281799,
      0.9999632835388184,
      0.9999748468399048,
      0.9999713897705078,
      0.9999715685844421,
      0.9999449253082275,
      0.9998741745948792,
      0.9982284307479858,
      0.993981122970581,
      0.9933390021324158,
      0.9972613453865051,
      0.9960631728172302,
      0.9982972741127014,
      0.9973669648170471,
      0.9971765279769897,
      0.9990836977958679,
      0.999784529209137,
      0.9999427795410156,
      0.9999502897262573,
      0.999972403049469,
      0.9999657869338989,
      0.999957799911499,
      0.9999635219573975,
      0.9999457001686096,
      0.9999634027481079,
      0.9999409317970276,
      0.9999365210533142,
      0.9999048113822937,
      0.9999473690986633,
      0.9999714493751526,
      0.9998908042907715,
      0.9993783235549927,
      0.9930679202079773,
      0.9947651028633118,
      0.9807600975036621,
      0.98215252161026,
      0.991706907749176,
      0.9909895658493042,
      0.996599555015564,
      0.9969294667243958,
      0.9980309009552002,
      0.9995845556259155,
      0.9999328851699829,
      0.9999272227287292,
      0.9998431205749512,
      0.9998223185539246,
      0.9998534917831421,
      0.9998544454574585,
      0.9998244643211365
    ],
    [
      0.9584944844245911,
      0.9712122678756714,
      0.9778330326080322,
      0.9807092547416687,
      0.9842860698699951,
      0.9844838976860046,
      0.9868365526199341,
      0.9879673719406128,
      0.9891799092292786,
      0.9900747537612915,
      0.9894426465034485,
      0.9883536696434021,
      0.9901283979415894,
      0.9925205707550049,
      0.9908890128135681,
      0.9906118512153625,
      0.9935826063156128,
      0.9937946796417236,
      0.9905790090560913,
      0.9896242618560791,
      0.9927812814712524,
      0.9919925928115845,
      0.9878520369529724,
      0.9872831106185913,
      0.9878204464912415,
      0.9891334176063538,
      0.9896294474601746,
      0.9896527528762817,
      0.989701509475708,
      0.990729808807373,
      0.9911212921142578,
      0.9910682439804077,
      0.9907360076904297,
      0.9919486045837402,
      0.991544246673584,
      0.991492748260498,
      0.9910503625869751,
      0.9914453625679016,
      0.9907405376434326,
      0.990222692489624,
      0.9895496368408203,
      0.9887428879737854,
      0.9881528615951538,
      0.9863223433494568,
      0.9832141995429993,
      0.9826146364212036,
      0.9816042184829712,
      0.9770338535308838,
      0.9675604104995728,
      0.9638868570327759,
      0.9592545628547668,
      0.9997656941413879,
      0.9998914003372192,
      0.9999512434005737,
      0.9998829960823059,
      0.9998924136161804,
      0.9999085068702698,
      0.999778687953949,
      0.9998134970664978,
      0.9986341595649719,
      0.9978397488594055,
      0.9997490644454956,
      0.999953031539917,
      0.9999242424964905,
      0.9999340772628784,
      0.999958872795105,
      0.9999297857284546,
      0.9999375939369202,
      0.9999628067016602,
      0.9999237656593323,
      0.999944269657135,
      0.9999698996543884,
      0.9999609589576721,
      0.9999648332595825,
      0.9999671578407288,
      0.99991375207901,
      0.9999105334281921,
      0.9999418258666992,
      0.9999342560768127,
      0.9998381733894348,
      0.9997897744178772,
      0.9988391399383545,
      0.9973282217979431,
      0.9986903071403503,
      0.998423159122467,
      0.9991330504417419,
      0.9998683333396912,
      0.9999315142631531,
      0.9999290704727173,
      0.9998851418495178,
      0.9999594688415527,
      0.9999695420265198,
      0.9999073147773743,
      0.9998819828033447,
      0.9999590516090393,
      0.9999638795852661,
      0.999978244304657,
      0.999954879283905,
      0.9999659061431885,
      0.9999815821647644,
      0.9999679923057556,
      0.9999688267707825,
      0.9999659061431885,
      0.9999461770057678,
      0.9998501539230347,
      0.9998658895492554,
      0.9998963475227356,
      0.9995301365852356,
      0.9997026920318604,
      0.9986153841018677,
      0.9983327388763428,
      0.9994532465934753,
      0.9996968507766724,
      0.9999407529830933,
      0.9999690055847168,
      0.9999642968177795,
      0.9999613761901855,
      0.9999842047691345,
      0.999954879283905,
      0.9999489188194275,
      0.9999854564666748,
      0.9999767541885376,
      0.9999591112136841,
      0.9999392032623291,
      0.9999659657478333,
      0.9999731779098511,
      0.9999783039093018,
      0.9999440312385559,
      0.9999335408210754,
      0.9995933175086975,
      0.9992389678955078,
      0.9970194101333618,
      0.9959516525268555,
      0.9946587085723877,
      0.9914056062698364,
      0.9922302961349487,
      0.9960756301879883,
      0.9992640614509583,
      0.9997529983520508,
      0.9992594718933105,
      0.9994112253189087,
      0.9986546635627747,
      0.9983088970184326,
      0.9992151856422424,
      0.999432384967804,
      0.9999319911003113,
      0.9999528527259827,
      0.9999657869338989,
      0.9999613165855408,
      0.999960720539093,
      0.9999527335166931,
      0.9999732375144958,
      0.9999335408210754,
      0.9999638795852661,
      0.9999752044677734,
      0.9999716281890869,
      0.999971866607666,
      0.9999494552612305,
      0.9998897314071655,
      0.9987694621086121,
      0.996027410030365,
      0.996063232421875,
      0.9985488653182983,
      0.9981145262718201,
      0.9990328550338745,
      0.9986220598220825,
      0.9984580874443054,
      0.9994584918022156,
      0.9998589754104614,
      0.9999491572380066,
      0.9999532103538513,
      0.999972939491272,
      0.9999662041664124,
      0.9999589920043945,
      0.9999638795852661,
      0.9999463558197021,
      0.99996417760849,
      0.9999424815177917,
      0.9999407529830933,
      0.9999111890792847,
      0.9999496936798096,
      0.9999732375144958,
      0.9999045729637146,
      0.9994815587997437,
      0.9947038888931274,
      0.9960700273513794,
      0.9860168695449829,
      0.987771213054657,
      0.9946036338806152,
      0.9943608641624451,
      0.9979645013809204,
      0.9982317090034485,
      0.9988759160041809,
      0.9997177124023438,
      0.9999409914016724,
      0.9999312162399292,
      0.9998564720153809,
      0.999830424785614,
      0.9998557567596436,
      0.999855637550354,
      0.9998272061347961
    ],
    [
      0.9702197909355164,
      0.9797296524047852,
      0.9838531017303467,
      0.9860225915908813,
      0.9893392324447632,
      0.9891588091850281,
      0.9908247590065002,
      0.9915606379508972,
      0.9929006099700928,
      0.9937310218811035,
      0.9928584098815918,
      0.9921599626541138,
      0.993639349937439,
      0.9954791069030762,
      0.9939320087432861,
      0.9935785531997681,
      0.9960024952888489,
      0.9962703585624695,
      0.9941882491111755,
      0.993327260017395,
      0.9954320192337036,
      0.9949061870574951,
      0.9920246005058289,
      0.9911510348320007,
      0.9916509985923767,
      0.9922580718994141,
      0.9928886890411377,
      0.9928361773490906,
      0.9924084544181824,
      0.9932510852813721,
      0.9940499663352966,
      0.9939001202583313,
      0.9936981797218323,
      0.9946954250335693,
      0.994718074798584,
      0.9944196939468384,
      0.9938304424285889,
      0.9944146275520325,
      0.9939455389976501,
      0.9934751391410828,
      0.9930267333984375,
      0.993080735206604,
      0.9918097853660583,
      0.9900906682014465,
      0.9884085655212402,
      0.9880262017250061,
      0.9864069223403931,
      0.9833833575248718,
      0.977493166923523,
      0.973948061466217,
      0.9666656255722046,
      0.9997666478157043,
      0.999891996383667,
      0.9999514818191528,
      0.9998821020126343,
      0.9998931288719177,
      0.9999123215675354,
      0.9998139142990112,
      0.9998515844345093,
      0.9991672039031982,
      0.9986290335655212,
      0.9998100399971008,
      0.9999566078186035,
      0.9999240040779114,
      0.9999339580535889,
      0.9999586939811707,
      0.9999287724494934,
      0.999937117099762,
      0.9999630451202393,
      0.9999245405197144,
      0.999944806098938,
      0.9999701380729675,
      0.9999613165855408,
      0.9999648928642273,
      0.9999671578407288,
      0.9999139308929443,
      0.9999136924743652,
      0.9999490976333618,
      0.9999427199363708,
      0.9999039173126221,
      0.9998779296875,
      0.9994794130325317,
      0.9986400008201599,
      0.9993335008621216,
      0.9991784691810608,
      0.9994611144065857,
      0.9999009370803833,
      0.9999366402626038,
      0.9999306797981262,
      0.999885082244873,
      0.9999597668647766,
      0.9999694228172302,
      0.9999076128005981,
      0.9998828768730164,
      0.9999592900276184,
      0.9999644160270691,
      0.9999784231185913,
      0.9999555349349976,
      0.9999663829803467,
      0.9999817609786987,
      0.9999680519104004,
      0.9999685883522034,
      0.9999666810035706,
      0.9999501705169678,
      0.9998834133148193,
      0.9999064803123474,
      0.9999171495437622,
      0.9997789859771729,
      0.9998367428779602,
      0.9992820024490356,
      0.9990748167037964,
      0.9997167587280273,
      0.9998234510421753,
      0.9999517798423767,
      0.9999707937240601,
      0.9999650716781616,
      0.999960720539093,
      0.9999842047691345,
      0.9999554753303528,
      0.9999496936798096,
      0.9999855756759644,
      0.999977171421051,
      0.9999597668647766,
      0.9999412894248962,
      0.9999661445617676,
      0.9999731183052063,
      0.9999780654907227,
      0.9999475479125977,
      0.9999420642852783,
      0.9997676610946655,
      0.9995025992393494,
      0.9981885552406311,
      0.998022735118866,
      0.9973254203796387,
      0.9958279728889465,
      0.9962612390518188,
      0.9983076453208923,
      0.9997041821479797,
      0.9998653531074524,
      0.9996063113212585,
      0.9996810555458069,
      0.9992477893829346,
      0.9990319013595581,
      0.9995784163475037,
      0.9996736645698547,
      0.9999451041221619,
      0.9999564290046692,
      0.9999657273292542,
      0.9999605417251587,
      0.9999604821205139,
      0.9999528527259827,
      0.9999735355377197,
      0.9999346137046814,
      0.9999644756317139,
      0.9999752640724182,
      0.9999716877937317,
      0.9999716877937317,
      0.9999538660049438,
      0.9999045133590698,
      0.9992899298667908,
      0.9981359243392944,
      0.9983180165290833,
      0.999333918094635,
      0.9991523027420044,
      0.9994474053382874,
      0.9993006587028503,
      0.999312162399292,
      0.9996991157531738,
      0.9998979568481445,
      0.9999539256095886,
      0.9999555945396423,
      0.9999730587005615,
      0.9999663233757019,
      0.99996018409729,
      0.9999637603759766,
      0.9999464750289917,
      0.99996417760849,
      0.9999426603317261,
      0.9999445080757141,
      0.9999164938926697,
      0.999950647354126,
      0.9999743700027466,
      0.9999199509620667,
      0.9995737671852112,
      0.99638831615448,
      0.9976611733436584,
      0.9902766346931458,
      0.9923793077468872,
      0.9973375797271729,
      0.9972317218780518,
      0.9988777041435242,
      0.9990350604057312,
      0.9994230270385742,
      0.9998059272766113,
      0.9999477863311768,
      0.9999348521232605,
      0.9998692870140076,
      0.9998389482498169,
      0.9998581409454346,
      0.9998573660850525,
      0.9998297691345215
    ],
    [
      0.9778149724006653,
      0.9848674535751343,
      0.9873173236846924,
      0.9893733263015747,
      0.9924376010894775,
      0.9920538067817688,
      0.9933698773384094,
      0.9944668412208557,
      0.9958794116973877,
      0.9962208867073059,
      0.995465874671936,
      0.9950433969497681,
      0.9962866306304932,
      0.9973372220993042,
      0.9962705373764038,
      0.995880663394928,
      0.9975053071975708,
      0.9976188540458679,
      0.9964521527290344,
      0.9959016442298889,
      0.9969804883003235,
      0.9964801669120789,
      0.9946231842041016,
      0.9936317801475525,
      0.9940536618232727,
      0.994245707988739,
      0.9953750967979431,
      0.9950974583625793,
      0.9945868253707886,
      0.9953857660293579,
      0.9960903525352478,
      0.9960495829582214,
      0.9958956241607666,
      0.9965113401412964,
      0.9966223239898682,
      0.9964502453804016,
      0.9957807064056396,
      0.9963187575340271,
      0.9963003396987915,
      0.996168315410614,
      0.9954069256782532,
      0.9957128763198853,
      0.9943269491195679,
      0.9927552938461304,
      0.9915248155593872,
      0.991115152835846,
      0.9891462922096252,
      0.9870167374610901,
      0.9828944802284241,
      0.9794145822525024,
      0.9719854593276978,
      0.9997676014900208,
      0.9998922944068909,
      0.9999515414237976,
      0.9998814463615417,
      0.9998970627784729,
      0.9999169111251831,
      0.9998440742492676,
      0.9998895525932312,
      0.9995952248573303,
      0.9992061257362366,
      0.9998522996902466,
      0.9999595284461975,
      0.9999237656593323,
      0.9999345541000366,
      0.999958336353302,
      0.9999274015426636,
      0.9999364614486694,
      0.9999629855155945,
      0.9999248385429382,
      0.9999451041221619,
      0.9999702572822571,
      0.9999614953994751,
      0.9999649524688721,
      0.9999669194221497,
      0.9999138712882996,
      0.9999162554740906,
      0.9999523162841797,
      0.9999440908432007,
      0.9999380707740784,
      0.9999233484268188,
      0.999761700630188,
      0.9993821382522583,
      0.9996179938316345,
      0.9995183944702148,
      0.9996325969696045,
      0.9999203085899353,
      0.9999391436576843,
      0.9999308586120605,
      0.9998843669891357,
      0.9999598860740662,
      0.9999690055847168,
      0.9999074339866638,
      0.9998831748962402,
      0.9999591708183289,
      0.9999645352363586,
      0.9999788403511047,
      0.9999561309814453,
      0.9999666213989258,
      0.9999818801879883,
      0.9999682307243347,
      0.999968409538269,
      0.9999669790267944,
      0.999952495098114,
      0.9998970627784729,
      0.9999260306358337,
      0.9999294281005859,
      0.9998816251754761,
      0.9999032616615295,
      0.9996271133422852,
      0.999496579170227,
      0.9998308420181274,
      0.9998736381530762,
      0.9999562501907349,
      0.9999725818634033,
      0.9999650120735168,
      0.9999604225158691,
      0.9999841451644897,
      0.9999570250511169,
      0.9999503493309021,
      0.9999856352806091,
      0.9999773502349854,
      0.9999600648880005,
      0.9999417662620544,
      0.9999663233757019,
      0.9999731183052063,
      0.9999778866767883,
      0.9999493956565857,
      0.9999475479125977,
      0.9998492002487183,
      0.9996573328971863,
      0.9989397525787354,
      0.9989622831344604,
      0.9984243512153625,
      0.9977676272392273,
      0.9980632066726685,
      0.9991680383682251,
      0.9998300671577454,
      0.9999085664749146,
      0.9997876286506653,
      0.999811589717865,
      0.9995656609535217,
      0.9994605183601379,
      0.9997429847717285,
      0.999786913394928,
      0.9999532699584961,
      0.9999589323997498,
      0.999965488910675,
      0.9999598860740662,
      0.9999600648880005,
      0.9999527931213379,
      0.999973714351654,
      0.9999353289604187,
      0.999964714050293,
      0.9999750852584839,
      0.9999715089797974,
      0.9999715685844421,
      0.9999568462371826,
      0.9999134540557861,
      0.9995449185371399,
      0.9990780353546143,
      0.9992294907569885,
      0.9996689558029175,
      0.999565839767456,
      0.9996879696846008,
      0.9996500611305237,
      0.9996349811553955,
      0.999810516834259,
      0.9999204874038696,
      0.9999570250511169,
      0.999957263469696,
      0.9999731779098511,
      0.9999664425849915,
      0.9999609589576721,
      0.9999638199806213,
      0.9999464154243469,
      0.9999640583992004,
      0.9999425411224365,
      0.9999479055404663,
      0.999921441078186,
      0.9999513030052185,
      0.9999752044677734,
      0.9999321699142456,
      0.9996548295021057,
      0.9976396560668945,
      0.9987474679946899,
      0.9935197830200195,
      0.9957848191261292,
      0.9986772537231445,
      0.9985992312431335,
      0.999387264251709,
      0.9994785785675049,
      0.9996435046195984,
      0.9998455047607422,
      0.9999521374702454,
      0.9999374151229858,
      0.999879002571106,
      0.9998446106910706,
      0.9998600482940674,
      0.9998580813407898,
      0.999832034111023
    ]
  ],
  "rfd_device": "NVIDIA A30",
  "rfd_time": 58,
  "rfd_con_ref_pdb_idx": [],
  "rfd_con_hal_pdb_idx": [],
  "rfd_con_ref_idx0": [],
  "rfd_con_hal_idx0": [],
  "rfd_complex_con_ref_pdb_idx": "[('E', 6), ('E', 7), ('E', 8), ('E', 9), ('E', 10), ('E', 11), ('E', 12), ('E', 13), ('E', 14), ('E', 15), ('E', 16), ('E', 17), ('E', 18), ('E', 19), ('E', 20), ('E', 21), ('E', 22), ('E', 23), ('E', 24), ('E', 25), ('E', 26), ('E', 27), ('E', 28), ('E', 29), ('E', 30), ('E', 31), ('E', 32), ('E', 33), ('E', 34), ('E', 35), ('E', 36), ('E', 37), ('E', 38), ('E', 39), ('E', 40), ('E', 41), ('E', 42), ('E', 43), ('E', 44), ('E', 45), ('E', 46), ('E', 47), ('E', 48), ('E', 49), ('E', 50), ('E', 51), ('E', 52), ('E', 53), ('E', 54), ('E', 55), ('E', 56), ('E', 57), ('E', 58), ('E', 59), ('E', 60), ('E', 61), ('E', 62), ('E', 63), ('E', 64), ('E', 65), ('E', 66), ('E', 67), ('E', 68), ('E', 69), ('E', 70), ('E', 71), ('E', 72), ('E', 73), ('E', 74), ('E', 75), ('E', 76), ('E', 77), ('E', 78), ('E', 79), ('E', 80), ('E', 81), ('E', 82), ('E', 83), ('E', 84), ('E', 85), ('E', 86), ('E', 87), ('E', 88), ('E', 89), ('E', 90), ('E', 91), ('E', 92), ('E', 93), ('E', 94), ('E', 95), ('E', 96), ('E', 97), ('E', 98), ('E', 99), ('E', 100), ('E', 101), ('E', 102), ('E', 103), ('E', 104), ('E', 105), ('E', 106), ('E', 107), ('E', 108), ('E', 109), ('E', 110), ('E', 111), ('E', 112), ('E', 113), ('E', 114), ('E', 115), ('E', 116), ('E', 117), ('E', 118), ('E', 119), ('E', 120), ('E', 121), ('E', 122), ('E', 123), ('E', 124), ('E', 125), ('E', 126), ('E', 127), ('E', 128), ('E', 129), ('E', 130), ('E', 131), ('E', 132), ('E', 133), ('E', 134), ('E', 135), ('E', 136), ('E', 137), ('E', 138), ('E', 139), ('E', 140), ('E', 141), ('E', 142), ('E', 143), ('E', 144), ('E', 145), ('E', 146), ('E', 147), ('E', 148), ('E', 149), ('E', 150), ('E', 151), ('E', 152), ('E', 153), ('E', 154), ('E', 155)]",
  "rfd_complex_con_hal_pdb_idx": "[('B', 52), ('B', 53), ('B', 54), ('B', 55), ('B', 56), ('B', 57), ('B', 58), ('B', 59), ('B', 60), ('B', 61), ('B', 62), ('B', 63), ('B', 64), ('B', 65), ('B', 66), ('B', 67), ('B', 68), ('B', 69), ('B', 70), ('B', 71), ('B', 72), ('B', 73), ('B', 74), ('B', 75), ('B', 76), ('B', 77), ('B', 78), ('B', 79), ('B', 80), ('B', 81), ('B', 82), ('B', 83), ('B', 84), ('B', 85), ('B', 86), ('B', 87), ('B', 88), ('B', 89), ('B', 90), ('B', 91), ('B', 92), ('B', 93), ('B', 94), ('B', 95), ('B', 96), ('B', 97), ('B', 98), ('B', 99), ('B', 100), ('B', 101), ('B', 102), ('B', 103), ('B', 104), ('B', 105), ('B', 106), ('B', 107), ('B', 108), ('B', 109), ('B', 110), ('B', 111), ('B', 112), ('B', 113), ('B', 114), ('B', 115), ('B', 116), ('B', 117), ('B', 118), ('B', 119), ('B', 120), ('B', 121), ('B', 122), ('B', 123), ('B', 124), ('B', 125), ('B', 126), ('B', 127), ('B', 128), ('B', 129), ('B', 130), ('B', 131), ('B', 132), ('B', 133), ('B', 134), ('B', 135), ('B', 136), ('B', 137), ('B', 138), ('B', 139), ('B', 140), ('B', 141), ('B', 142), ('B', 143), ('B', 144), ('B', 145), ('B', 146), ('B', 147), ('B', 148), ('B', 149), ('B', 150), ('B', 151), ('B', 152), ('B', 153), ('B', 154), ('B', 155), ('B', 156), ('B', 157), ('B', 158), ('B', 159), ('B', 160), ('B', 161), ('B', 162), ('B', 163), ('B', 164), ('B', 165), ('B', 166), ('B', 167), ('B', 168), ('B', 169), ('B', 170), ('B', 171), ('B', 172), ('B', 173), ('B', 174), ('B', 175), ('B', 176), ('B', 177), ('B', 178), ('B', 179), ('B', 180), ('B', 181), ('B', 182), ('B', 183), ('B', 184), ('B', 185), ('B', 186), ('B', 187), ('B', 188), ('B', 189), ('B', 190), ('B', 191), ('B', 192), ('B', 193), ('B', 194), ('B', 195), ('B', 196), ('B', 197), ('B', 198), ('B', 199), ('B', 200), ('B', 201)]",
  "rfd_receptor_con_ref_pdb_idx": "[('E', 6), ('E', 7), ('E', 8), ('E', 9), ('E', 10), ('E', 11), ('E', 12), ('E', 13), ('E', 14), ('E', 15), ('E', 16), ('E', 17), ('E', 18), ('E', 19), ('E', 20), ('E', 21), ('E', 22), ('E', 23), ('E', 24), ('E', 25), ('E', 26), ('E', 27), ('E', 28), ('E', 29), ('E', 30), ('E', 31), ('E', 32), ('E', 33), ('E', 34), ('E', 35), ('E', 36), ('E', 37), ('E', 38), ('E', 39), ('E', 40), ('E', 41), ('E', 42), ('E', 43), ('E', 44), ('E', 45), ('E', 46), ('E', 47), ('E', 48), ('E', 49), ('E', 50), ('E', 51), ('E', 52), ('E', 53), ('E', 54), ('E', 55), ('E', 56), ('E', 57), ('E', 58), ('E', 59), ('E', 60), ('E', 61), ('E', 62), ('E', 63), ('E', 64), ('E', 65), ('E', 66), ('E', 67), ('E', 68), ('E', 69), ('E', 70), ('E', 71), ('E', 72), ('E', 73), ('E', 74), ('E', 75), ('E', 76), ('E', 77), ('E', 78), ('E', 79), ('E', 80), ('E', 81), ('E', 82), ('E', 83), ('E', 84), ('E', 85), ('E', 86), ('E', 87), ('E', 88), ('E', 89), ('E', 90), ('E', 91), ('E', 92), ('E', 93), ('E', 94), ('E', 95), ('E', 96), ('E', 97), ('E', 98), ('E', 99), ('E', 100), ('E', 101), ('E', 102), ('E', 103), ('E', 104), ('E', 105), ('E', 106), ('E', 107), ('E', 108), ('E', 109), ('E', 110), ('E', 111), ('E', 112), ('E', 113), ('E', 114), ('E', 115), ('E', 116), ('E', 117), ('E', 118), ('E', 119), ('E', 120), ('E', 121), ('E', 122), ('E', 123), ('E', 124), ('E', 125), ('E', 126), ('E', 127), ('E', 128), ('E', 129), ('E', 130), ('E', 131), ('E', 132), ('E', 133), ('E', 134), ('E', 135), ('E', 136), ('E', 137), ('E', 138), ('E', 139), ('E', 140), ('E', 141), ('E', 142), ('E', 143), ('E', 144), ('E', 145), ('E', 146), ('E', 147), ('E', 148), ('E', 149), ('E', 150), ('E', 151), ('E', 152), ('E', 153), ('E', 154), ('E', 155)]",
  "rfd_receptor_con_hal_pdb_idx": "[('B', 52), ('B', 53), ('B', 54), ('B', 55), ('B', 56), ('B', 57), ('B', 58), ('B', 59), ('B', 60), ('B', 61), ('B', 62), ('B', 63), ('B', 64), ('B', 65), ('B', 66), ('B', 67), ('B', 68), ('B', 69), ('B', 70), ('B', 71), ('B', 72), ('B', 73), ('B', 74), ('B', 75), ('B', 76), ('B', 77), ('B', 78), ('B', 79), ('B', 80), ('B', 81), ('B', 82), ('B', 83), ('B', 84), ('B', 85), ('B', 86), ('B', 87), ('B', 88), ('B', 89), ('B', 90), ('B', 91), ('B', 92), ('B', 93), ('B', 94), ('B', 95), ('B', 96), ('B', 97), ('B', 98), ('B', 99), ('B', 100), ('B', 101), ('B', 102), ('B', 103), ('B', 104), ('B', 105), ('B', 106), ('B', 107), ('B', 108), ('B', 109), ('B', 110), ('B', 111), ('B', 112), ('B', 113), ('B', 114), ('B', 115), ('B', 116), ('B', 117), ('B', 118), ('B', 119), ('B', 120), ('B', 121), ('B', 122), ('B', 123), ('B', 124), ('B', 125), ('B', 126), ('B', 127), ('B', 128), ('B', 129), ('B', 130), ('B', 131), ('B', 132), ('B', 133), ('B', 134), ('B', 135), ('B', 136), ('B', 137), ('B', 138), ('B', 139), ('B', 140), ('B', 141), ('B', 142), ('B', 143), ('B', 144), ('B', 145), ('B', 146), ('B', 147), ('B', 148), ('B', 149), ('B', 150), ('B', 151), ('B', 152), ('B', 153), ('B', 154), ('B', 155), ('B', 156), ('B', 157), ('B', 158), ('B', 159), ('B', 160), ('B', 161), ('B', 162), ('B', 163), ('B', 164), ('B', 165), ('B', 166), ('B', 167), ('B', 168), ('B', 169), ('B', 170), ('B', 171), ('B', 172), ('B', 173), ('B', 174), ('B', 175), ('B', 176), ('B', 177), ('B', 178), ('B', 179), ('B', 180), ('B', 181), ('B', 182), ('B', 183), ('B', 184), ('B', 185), ('B', 186), ('B', 187), ('B', 188), ('B', 189), ('B', 190), ('B', 191), ('B', 192), ('B', 193), ('B', 194), ('B', 195), ('B', 196), ('B', 197), ('B', 198), ('B', 199), ('B', 200), ('B', 201)]",
  "rfd_complex_con_ref_idx0": [
    0,
    1,
    2,
    3,
    4,
    5,
    6,
    7,
    8,
    9,
    10,
    11,
    12,
    13,
    14,
    15,
    16,
    17,
    18,
    19,
    20,
    21,
    22,
    23,
    24,
    25,
    26,
    27,
    28,
    29,
    30,
    31,
    32,
    33,
    34,
    35,
    36,
    37,
    38,
    39,
    40,
    41,
    42,
    43,
    44,
    45,
    46,
    47,
    48,
    49,
    50,
    51,
    52,
    53,
    54,
    55,
    56,
    57,
    58,
    59,
    60,
    61,
    62,
    63,
    64,
    65,
    66,
    67,
    68,
    69,
    70,
    71,
    72,
    73,
    74,
    75,
    76,
    77,
    78,
    79,
    80,
    81,
    82,
    83,
    84,
    85,
    86,
    87,
    88,
    89,
    90,
    91,
    92,
    93,
    94,
    95,
    96,
    97,
    98,
    99,
    100,
    101,
    102,
    103,
    104,
    105,
    106,
    107,
    108,
    109,
    110,
    111,
    112,
    113,
    114,
    115,
    116,
    117,
    118,
    119,
    120,
    121,
    122,
    123,
    124,
    125,
    126,
    127,
    128,
    129,
    130,
    131,
    132,
    133,
    134,
    135,
    136,
    137,
    138,
    139,
    140,
    141,
    142,
    143,
    144,
    145,
    146,
    147,
    148,
    149
  ],
  "rfd_complex_con_hal_idx0": [
    51,
    52,
    53,
    54,
    55,
    56,
    57,
    58,
    59,
    60,
    61,
    62,
    63,
    64,
    65,
    66,
    67,
    68,
    69,
    70,
    71,
    72,
    73,
    74,
    75,
    76,
    77,
    78,
    79,
    80,
    81,
    82,
    83,
    84,
    85,
    86,
    87,
    88,
    89,
    90,
    91,
    92,
    93,
    94,
    95,
    96,
    97,
    98,
    99,
    100,
    101,
    102,
    103,
    104,
    105,
    106,
    107,
    108,
    109,
    110,
    111,
    112,
    113,
    114,
    115,
    116,
    117,
    118,
    119,
    120,
    121,
    122,
    123,
    124,
    125,
    126,
    127,
    128,
    129,
    130,
    131,
    132,
    133,
    134,
    135,
    136,
    137,
    138,
    139,
    140,
    141,
    142,
    143,
    144,
    145,
    146,
    147,
    148,
    149,
    150,
    151,
    152,
    153,
    154,
    155,
    156,
    157,
    158,
    159,
    160,
    161,
    162,
    163,
    164,
    165,
    166,
    167,
    168,
    169,
    170,
    171,
    172,
    173,
    174,
    175,
    176,
    177,
    178,
    179,
    180,
    181,
    182,
    183,
    184,
    185,
    186,
    187,
    188,
    189,
    190,
    191,
    192,
    193,
    194,
    195,
    196,
    197,
    198,
    199,
    200
  ],
  "rfd_receptor_con_ref_idx0": [
    0,
    1,
    2,
    3,
    4,
    5,
    6,
    7,
    8,
    9,
    10,
    11,
    12,
    13,
    14,
    15,
    16,
    17,
    18,
    19,
    20,
    21,
    22,
    23,
    24,
    25,
    26,
    27,
    28,
    29,
    30,
    31,
    32,
    33,
    34,
    35,
    36,
    37,
    38,
    39,
    40,
    41,
    42,
    43,
    44,
    45,
    46,
    47,
    48,
    49,
    50,
    51,
    52,
    53,
    54,
    55,
    56,
    57,
    58,
    59,
    60,
    61,
    62,
    63,
    64,
    65,
    66,
    67,
    68,
    69,
    70,
    71,
    72,
    73,
    74,
    75,
    76,
    77,
    78,
    79,
    80,
    81,
    82,
    83,
    84,
    85,
    86,
    87,
    88,
    89,
    90,
    91,
    92,
    93,
    94,
    95,
    96,
    97,
    98,
    99,
    100,
    101,
    102,
    103,
    104,
    105,
    106,
    107,
    108,
    109,
    110,
    111,
    112,
    113,
    114,
    115,
    116,
    117,
    118,
    119,
    120,
    121,
    122,
    123,
    124,
    125,
    126,
    127,
    128,
    129,
    130,
    131,
    132,
    133,
    134,
    135,
    136,
    137,
    138,
    139,
    140,
    141,
    142,
    143,
    144,
    145,
    146,
    147,
    148,
    149
  ],
  "rfd_receptor_con_hal_idx0": [
    0,
    1,
    2,
    3,
    4,
    5,
    6,
    7,
    8,
    9,
    10,
    11,
    12,
    13,
    14,
    15,
    16,
    17,
    18,
    19,
    20,
    21,
    22,
    23,
    24,
    25,
    26,
    27,
    28,
    29,
    30,
    31,
    32,
    33,
    34,
    35,
    36,
    37,
    38,
    39,
    40,
    41,
    42,
    43,
    44,
    45,
    46,
    47,
    48,
    49,
    50,
    51,
    52,
    53,
    54,
    55,
    56,
    57,
    58,
    59,
    60,
    61,
    62,
    63,
    64,
    65,
    66,
    67,
    68,
    69,
    70,
    71,
    72,
    73,
    74,
    75,
    76,
    77,
    78,
    79,
    80,
    81,
    82,
    83,
    84,
    85,
    86,
    87,
    88,
    89,
    90,
    91,
    92,
    93,
    94,
    95,
    96,
    97,
    98,
    99,
    100,
    101,
    102,
    103,
    104,
    105,
    106,
    107,
    108,
    109,
    110,
    111,
    112,
    113,
    114,
    115,
    116,
    117,
    118,
    119,
    120,
    121,
    122,
    123,
    124,
    125,
    126,
    127,
    128,
    129,
    130,
    131,
    132,
    133,
    134,
    135,
    136,
    137,
    138,
    139,
    140,
    141,
    142,
    143,
    144,
    145,
    146,
    147,
    148,
    149
  ],
  "rfd_inpaint_str": [
    false,
    false,
    false,
    false,
    false,
    false,
    false,
    false,
    false,
    false,
    false,
    false,
    false,
    false,
    false,
    false,
    false,
    false,
    false,
    false,
    false,
    false,
    false,
    false,
    false,
    false,
    false,
    false,
    false,
    false,
    false,
    false,
    false,
    false,
    false,
    false,
    false,
    false,
    false,
    false,
    false,
    false,
    false,
    false,
    false,
    false,
    false,
    false,
    false,
    false,
    false,
    true,
    true,
    true,
    true,
    true,
    true,
    true,
    true,
    true,
    true,
    true,
    true,
    true,
    true,
    true,
    true,
    true,
    true,
    true,
    true,
    true,
    true,
    true,
    true,
    true,
    true,
    true,
    true,
    true,
    true,
    true,
    true,
    true,
    true,
    true,
    true,
    true,
    true,
    true,
    true,
    true,
    true,
    true,
    true,
    true,
    true,
    true,
    true,
    true,
    true,
    true,
    true,
    true,
    true,
    true,
    true,
    true,
    true,
    true,
    true,
    true,
    true,
    true,
    true,
    true,
    true,
    true,
    true,
    true,
    true,
    true,
    true,
    true,
    true,
    true,
    true,
    true,
    true,
    true,
    true,
    true,
    true,
    true,
    true,
    true,
    true,
    true,
    true,
    true,
    true,
    true,
    true,
    true,
    true,
    true,
    true,
    true,
    true,
    true,
    true,
    true,
    true,
    true,
    true,
    true,
    true,
    true,
    true,
    true,
    true,
    true,
    true,
    true,
    true,
    true,
    true,
    true,
    true,
    true,
    true,
    true,
    true,
    true,
    true,
    true,
    true,
    true,
    true,
    true,
    true,
    true,
    true,
    true,
    true,
    true,
    true,
    true,
    true,
    true,
    true,
    true,
    true,
    true,
    true,
    true,
    true,
    true,
    true,
    true,
    true
  ],
  "rfd_inpaint_seq": [
    false,
    false,
    false,
    false,
    false,
    false,
    false,
    false,
    false,
    false,
    false,
    false,
    false,
    false,
    false,
    false,
    false,
    false,
    false,
    false,
    false,
    false,
    false,
    false,
    false,
    false,
    false,
    false,
    false,
    false,
    false,
    false,
    false,
    false,
    false,
    false,
    false,
    false,
    false,
    false,
    false,
    false,
    false,
    false,
    false,
    false,
    false,
    false,
    false,
    false,
    false,
    true,
    true,
    true,
    true,
    true,
    true,
    true,
    true,
    true,
    true,
    true,
    true,
    true,
    true,
    true,
    true,
    true,
    true,
    true,
    true,
    true,
    true,
    true,
    true,
    true,
    true,
    true,
    true,
    true,
    true,
    true,
    true,
    true,
    true,
    true,
    true,
    true,
    true,
    true,
    true,
    true,
    true,
    true,
    true,
    true,
    true,
    true,
    true,
    true,
    true,
    true,
    true,
    true,
    true,
    true,
    true,
    true,
    true,
    true,
    true,
    true,
    true,
    true,
    true,
    true,
    true,
    true,
    true,
    true,
    true,
    true,
    true,
    true,
    true,
    true,
    true,
    true,
    true,
    true,
    true,
    true,
    true,
    true,
    true,
    true,
    true,
    true,
    true,
    true,
    true,
    true,
    true,
    true,
    true,
    true,
    true,
    true,
    true,
    true,
    true,
    true,
    true,
    true,
    true,
    true,
    true,
    true,
    true,
    true,
    true,
    true,
    true,
    true,
    true,
    true,
    true,
    true,
    true,
    true,
    true,
    true,
    true,
    true,
    true,
    true,
    true,
    true,
    true,
    true,
    true,
    true,
    true,
    true,
    true,
    true,
    true,
    true,
    true,
    true,
    true,
    true,
    true,
    true,
    true,
    true,
    true,
    true,
    true,
    true,
    true
  ],
  "rfd_sampled_mask": [
    "E6-155/0",
    "51-51"
  ],
  "rfd_mask_1d": [
    false,
    false,
    false,
    false,
    false,
    false,
    false,
    false,
    false,
    false,
    false,
    false,
    false,
    false,
    false,
    false,
    false,
    false,
    false,
    false,
    false,
    false,
    false,
    false,
    false,
    false,
    false,
    false,
    false,
    false,
    false,
    false,
    false,
    false,
    false,
    false,
    false,
    false,
    false,
    false,
    false,
    false,
    false,
    false,
    false,
    false,
    false,
    false,
    false,
    false,
    false,
    true,
    true,
    true,
    true,
    true,
    true,
    true,
    true,
    true,
    true,
    true,
    true,
    true,
    true,
    true,
    true,
    true,
    true,
    true,
    true,
    true,
    true,
    true,
    true,
    true,
    true,
    true,
    true,
    true,
    true,
    true,
    true,
    true,
    true,
    true,
    true,
    true,
    true,
    true,
    true,
    true,
    true,
    true,
    true,
    true,
    true,
    true,
    true,
    true,
    true,
    true,
    true,
    true,
    true,
    true,
    true,
    true,
    true,
    true,
    true,
    true,
    true,
    true,
    true,
    true,
    true,
    true,
    true,
    true,
    true,
    true,
    true,
    true,
    true,
    true,
    true,
    true,
    true,
    true,
    true,
    true,
    true,
    true,
    true,
    true,
    true,
    true,
    true,
    true,
    true,
    true,
    true,
    true,
    true,
    true,
    true,
    true,
    true,
    true,
    true,
    true,
    true,
    true,
    true,
    true,
    true,
    true,
    true,
    true,
    true,
    true,
    true,
    true,
    true,
    true,
    true,
    true,
    true,
    true,
    true,
    true,
    true,
    true,
    true,
    true,
    true,
    true,
    true,
    true,
    true,
    true,
    true,
    true,
    true,
    true,
    true,
    true,
    true,
    true,
    true,
    true,
    true,
    true,
    true,
    true,
    true,
    true,
    true,
    true,
    true
  ]
}
```
