## Supplementary File 1 for "ProteinDJ: a high-performance and modular protein design pipeline": fold_95.json

```
{
  "fold_id": 95,
  "rfd_config": {
    "inference": {
      "input_pdb": "4zxb_ir.pdb",
      "num_designs": 25,
      "design_startnum": 75,
      "ckpt_override_path": null,
      "symmetry": null,
      "recenter": true,
      "radius": 10.0,
      "model_only_neighbors": false,
      "output_prefix": "./rfd_results/fold",
      "write_trajectory": false,
      "scaffold_guided": false,
      "model_runner": "SelfConditioning",
      "cautious": true,
      "align_motif": true,
      "symmetric_self_cond": true,
      "final_step": 1,
      "deterministic": false,
      "trb_save_ckpt_path": "/app/RFdiffusion/models/Complex_base_ckpt.pt",
      "schedule_directory_path": "/app/RFdiffusion/schedules",
      "model_directory_path": "/app/RFdiffusion/models"
    },
    "contigmap": {
      "contigs": [
        "E6-155/0 50-100"
      ],
      "inpaint_seq": null,
      "inpaint_str": null,
      "inpaint_str_helix": null,
      "inpaint_str_strand": null,
      "inpaint_str_loop": null,
      "provide_seq": null,
      "length": null
    },
    "model": {
      "n_extra_block": 4,
      "n_main_block": 32,
      "n_ref_block": 4,
      "d_msa": 256,
      "d_msa_full": 64,
      "d_pair": 128,
      "d_templ": 64,
      "n_head_msa": 8,
      "n_head_pair": 4,
      "n_head_templ": 4,
      "d_hidden": 32,
      "d_hidden_templ": 32,
      "p_drop": 0.15,
      "SE3_param_full": {
        "num_layers": 1,
        "num_channels": 32,
        "num_degrees": 2,
        "n_heads": 4,
        "div": 4,
        "l0_in_features": 8,
        "l0_out_features": 8,
        "l1_in_features": 3,
        "l1_out_features": 2,
        "num_edge_features": 32
      },
      "SE3_param_topk": {
        "num_layers": 1,
        "num_channels": 32,
        "num_degrees": 2,
        "n_heads": 4,
        "div": 4,
        "l0_in_features": 64,
        "l0_out_features": 64,
        "l1_in_features": 3,
        "l1_out_features": 2,
        "num_edge_features": 64
      },
      "freeze_track_motif": false,
      "use_motif_timestep": true
    },
    "diffuser": {
      "T": 50,
      "b_0": 0.01,
      "b_T": 0.07,
      "schedule_type": "linear",
      "so3_type": "igso3",
      "crd_scale": 0.25,
      "partial_T": null,
      "so3_schedule_type": "linear",
      "min_b": 1.5,
      "max_b": 2.5,
      "min_sigma": 0.02,
      "max_sigma": 1.5
    },
    "denoiser": {
      "noise_scale_ca": 0,
      "final_noise_scale_ca": 1,
      "ca_noise_schedule_type": "constant",
      "noise_scale_frame": 0,
      "final_noise_scale_frame": 1,
      "frame_noise_schedule_type": "constant"
    },
    "ppi": {
      "hotspot_res": [
        "E64",
        "E88",
        "E96"
      ]
    },
    "potentials": {
      "guiding_potentials": null,
      "guide_scale": 10,
      "guide_decay": "constant",
      "olig_inter_all": null,
      "olig_intra_all": null,
      "olig_custom_contact": null,
      "substrate": null
    },
    "contig_settings": {
      "ref_idx": null,
      "hal_idx": null,
      "idx_rf": null,
      "inpaint_seq_tensor": null
    },
    "preprocess": {
      "sidechain_input": false,
      "motif_sidechain_input": true,
      "d_t1d": 24,
      "d_t2d": 44,
      "prob_self_cond": 0.5,
      "str_self_cond": true,
      "predict_previous": false
    },
    "logging": {
      "inputs": false
    },
    "scaffoldguided": {
      "scaffoldguided": false,
      "target_pdb": false,
      "target_path": null,
      "scaffold_list": null,
      "scaffold_dir": null,
      "sampled_insertion": 0,
      "sampled_N": 0,
      "sampled_C": 0,
      "ss_mask": 0,
      "systematic": false,
      "target_ss": null,
      "target_adj": null,
      "mask_loops": true,
      "contig_crop": null
    }
  },
  "rfd_plddt": [
    [
      0.11216655373573303,
      0.11248166114091873,
      0.10749800503253937,
      0.09935135394334793,
      0.09196049720048904,
      0.0867939293384552,
      0.07882125675678253,
      0.07550293952226639,
      0.07240957766771317,
      0.07237331569194794,
      0.06919845938682556,
      0.07139735668897629,
      0.07363545149564743,
      0.07264350354671478,
      0.07487376779317856,
      0.07790324091911316,
      0.08209178596735,
      0.08482431620359421,
      0.08334235101938248,
      0.08641455322504044,
      0.08859680593013763,
      0.08580870926380157,
      0.08847792446613312,
      0.08841758966445923,
      0.08734118938446045,
      0.08265812695026398,
      0.08663994073867798,
      0.08829041570425034,
      0.08479064702987671,
      0.08588626980781555,
      0.08566652983427048,
      0.08069224655628204,
      0.07653086632490158,
      0.07434602826833725,
      0.0737503319978714,
      0.07129906117916107,
      0.06994542479515076,
      0.06881234794855118,
      0.06851518899202347,
      0.0693572610616684,
      0.06902068853378296,
      0.07319198548793793,
      0.07456190139055252,
      0.07526978850364685,
      0.07973592728376389,
      0.0789499506354332,
      0.07993405312299728,
      0.08498944342136383,
      0.08838944137096405,
      0.08951062709093094,
      0.09218376874923706,
      0.0993984118103981,
      0.10370434075593948,
      0.10544931143522263,
      0.10943147540092468,
      0.1185104176402092,
      0.11043781042098999,
      0.9942931532859802,
      0.9943138957023621,
      0.9888832569122314,
      0.9692103862762451,
      0.9441571831703186,
      0.9329575300216675,
      0.8949131965637207,
      0.9054375290870667,
      0.872970461845398,
      0.881362795829773,
      0.9503631591796875,
      0.9833944439888,
      0.983035683631897,
      0.9787955284118652,
      0.992824912071228,
      0.9954143762588501,
      0.9938380718231201,
      0.9972771406173706,
      0.9976555705070496,
      0.9978912472724915,
      0.998359739780426,
      0.9985005259513855,
      0.9978399872779846,
      0.9943000078201294,
      0.9840750694274902,
      0.953451931476593,
      0.9255958795547485,
      0.9504622220993042,
      0.9113816022872925,
      0.9215326905250549,
      0.8806582689285278,
      0.8512166142463684,
      0.8865154981613159,
      0.8757251501083374,
      0.9264107942581177,
      0.9661225080490112,
      0.9771198630332947,
      0.9914637207984924,
      0.992954432964325,
      0.9957171678543091,
      0.9977409243583679,
      0.9974759817123413,
      0.9974169135093689,
      0.9986658692359924,
      0.9988756775856018,
      0.9990979433059692,
      0.9981643557548523,
      0.9984034895896912,
      0.9990869760513306,
      0.9984384179115295,
      0.9981160163879395,
      0.9963963031768799,
      0.9878897070884705,
      0.9558054208755493,
      0.9371940493583679,
      0.9624755382537842,
      0.9310745000839233,
      0.9291362762451172,
      0.8794200420379639,
      0.8754909038543701,
      0.9258781671524048,
      0.9430458545684814,
      0.979480504989624,
      0.9945460557937622,
      0.9968926906585693,
      0.9985935688018799,
      0.999146044254303,
      0.9976481795310974,
      0.9977417588233948,
      0.9993244409561157,
      0.9993128776550293,
      0.9975243210792542,
      0.9962008595466614,
      0.9983750581741333,
      0.9978318810462952,
      0.9981353282928467,
      0.996588945388794,
      0.9933893084526062,
      0.974640429019928,
      0.9605440497398376,
      0.8969480395317078,
      0.8673193454742432,
      0.8363391160964966,
      0.7940962314605713,
      0.8653107285499573,
      0.8983714580535889,
      0.942083477973938,
      0.9637922048568726,
      0.9318975210189819,
      0.9384500980377197,
      0.8845364451408386,
      0.867133378982544,
      0.9266557097434998,
      0.9295058250427246,
      0.9775372743606567,
      0.9930047988891602,
      0.9971352219581604,
      0.9986075758934021,
      0.9990358352661133,
      0.9988486766815186,
      0.9988676905632019,
      0.9967653751373291,
      0.9965229630470276,
      0.998394250869751,
      0.9972516894340515,
      0.9978658556938171,
      0.9973673820495605,
      0.9947160482406616,
      0.9830296039581299,
      0.9434986710548401,
      0.9438803195953369,
      0.9569456577301025,
      0.9220538139343262,
      0.9341752529144287,
      0.8984906077384949,
      0.8805925846099854,
      0.9279137253761292,
      0.9396162629127502,
      0.9835639595985413,
      0.9924397468566895,
      0.9974878430366516,
      0.998371958732605,
      0.9972604513168335,
      0.9961013793945312,
      0.9969406127929688,
      0.9977065324783325,
      0.9952481985092163,
      0.9949516654014587,
      0.9922521114349365,
      0.9957592487335205,
      0.9981973171234131,
      0.9964824318885803,
      0.9928796291351318,
      0.9811210632324219,
      0.9730455875396729,
      0.941825270652771,
      0.9127455949783325,
      0.9292632341384888,
      0.9125417470932007,
      0.9382330775260925,
      0.9183040857315063,
      0.8943542242050171,
      0.9372328519821167,
      0.9693864583969116,
      0.9820079803466797,
      0.9546549916267395,
      0.9603558778762817,
      0.9797021150588989,
      0.98270183801651,
      0.9885881543159485
    ],
    [
      0.11600553244352341,
      0.12012564390897751,
      0.1018524020910263,
      0.09451176226139069,
      0.08875609934329987,
      0.07795079797506332,
      0.07384879142045975,
      0.07119815796613693,
      0.06608477234840393,
      0.062050119042396545,
      0.06138598918914795,
      0.0632500946521759,
      0.06303217262029648,
      0.06637270748615265,
      0.07039190828800201,
      0.07155021280050278,
      0.0767734944820404,
      0.08150918036699295,
      0.0832192525267601,
      0.08172313868999481,
      0.08330458402633667,
      0.0794096440076828,
      0.08087978512048721,
      0.07800908386707306,
      0.07370159029960632,
      0.07255007326602936,
      0.07181625068187714,
      0.07598402351140976,
      0.079004667699337,
      0.07615863531827927,
      0.0763169601559639,
      0.07490789145231247,
      0.07558870315551758,
      0.07760557532310486,
      0.07330287992954254,
      0.0656367838382721,
      0.06582585722208023,
      0.06647295504808426,
      0.06859917938709259,
      0.067283995449543,
      0.07113754749298096,
      0.07574404031038284,
      0.0761900395154953,
      0.07680980861186981,
      0.08264964818954468,
      0.0902288481593132,
      0.08893316239118576,
      0.09106922149658203,
      0.10023631900548935,
      0.10402955859899521,
      0.1030542328953743,
      0.11248046159744263,
      0.12124466150999069,
      0.12339344620704651,
      0.1317349225282669,
      0.1339941918849945,
      0.13206776976585388,
      0.9938094615936279,
      0.9929759502410889,
      0.9869846701622009,
      0.9664965867996216,
      0.9460259675979614,
      0.9360981583595276,
      0.8983325958251953,
      0.9131679534912109,
      0.8783449530601501,
      0.884405255317688,
      0.9501495361328125,
      0.9839243292808533,
      0.9829078912734985,
      0.9804850816726685,
      0.9939844012260437,
      0.9961699843406677,
      0.9943199753761292,
      0.9975989460945129,
      0.997799277305603,
      0.9977059960365295,
      0.9982196092605591,
      0.9984056353569031,
      0.9974923729896545,
      0.9934372901916504,
      0.9807227253913879,
      0.9528254270553589,
      0.9313175678253174,
      0.9558886289596558,
      0.9181581735610962,
      0.9310011267662048,
      0.8913483619689941,
      0.8526453971862793,
      0.8928266763687134,
      0.8806979656219482,
      0.9245129227638245,
      0.9666537642478943,
      0.9736531376838684,
      0.9885494112968445,
      0.9898088574409485,
      0.9948010444641113,
      0.997270405292511,
      0.9961372017860413,
      0.9966409206390381,
      0.9984815120697021,
      0.9987228512763977,
      0.9991089105606079,
      0.9976596236228943,
      0.9982714653015137,
      0.9990261793136597,
      0.9982084631919861,
      0.9980252981185913,
      0.9963393211364746,
      0.9863993525505066,
      0.9583653211593628,
      0.9452661871910095,
      0.9698715806007385,
      0.9407874345779419,
      0.9436742067337036,
      0.8983073234558105,
      0.8881720304489136,
      0.937248706817627,
      0.9493284225463867,
      0.980904221534729,
      0.9955645203590393,
      0.9971991777420044,
      0.9987818002700806,
      0.9993896484375,
      0.9975881576538086,
      0.997381329536438,
      0.9994179010391235,
      0.9993829727172852,
      0.9972286820411682,
      0.9957603812217712,
      0.9983195662498474,
      0.9973599314689636,
      0.9979301691055298,
      0.9965137839317322,
      0.9920068979263306,
      0.9729211926460266,
      0.9557059407234192,
      0.9016811847686768,
      0.8768863677978516,
      0.8579120635986328,
      0.8111928701400757,
      0.870717465877533,
      0.9072427153587341,
      0.9463938474655151,
      0.9683804512023926,
      0.9420003890991211,
      0.9516223669052124,
      0.8982704877853394,
      0.8833433389663696,
      0.9373712539672852,
      0.9383268356323242,
      0.9810924530029297,
      0.9949213266372681,
      0.9973499774932861,
      0.9986609220504761,
      0.9991640448570251,
      0.9988694190979004,
      0.9991116523742676,
      0.9968384504318237,
      0.9961947798728943,
      0.99817955493927,
      0.9963883757591248,
      0.9970183968544006,
      0.9969017505645752,
      0.9930915832519531,
      0.9796328544616699,
      0.9399206638336182,
      0.9403799772262573,
      0.953576922416687,
      0.9236354827880859,
      0.9400323629379272,
      0.899158775806427,
      0.8840978145599365,
      0.9349081516265869,
      0.9388136863708496,
      0.9829639196395874,
      0.9925328493118286,
      0.9966254234313965,
      0.9976763725280762,
      0.9962312579154968,
      0.9924592971801758,
      0.9939384460449219,
      0.9962853789329529,
      0.9914713501930237,
      0.9921069145202637,
      0.9873684644699097,
      0.9927753806114197,
      0.9973325133323669,
      0.9948305487632751,
      0.9885295629501343,
      0.970846951007843,
      0.9591162800788879,
      0.9181103110313416,
      0.8993989825248718,
      0.9174802303314209,
      0.9064607620239258,
      0.930794358253479,
      0.9124921560287476,
      0.8876763582229614,
      0.9310124516487122,
      0.96216881275177,
      0.9742666482925415,
      0.9361751675605774,
      0.9419562816619873,
      0.9661235809326172,
      0.9732648134231567,
      0.9832890629768372
    ],
    [
      0.11666043102741241,
      0.11046414077281952,
      0.10042238980531693,
      0.09823556989431381,
      0.08862703293561935,
      0.08175239711999893,
      0.08146291971206665,
      0.07766024768352509,
      0.07039424777030945,
      0.06973258405923843,
      0.06807921826839447,
      0.06837998330593109,
      0.06467501819133759,
      0.06722581386566162,
      0.07258416712284088,
      0.0706121176481247,
      0.07625017315149307,
      0.07868096977472305,
      0.08396852761507034,
      0.07826997339725494,
      0.08058807253837585,
      0.07917275279760361,
      0.07719765603542328,
      0.07356975972652435,
      0.07025707513093948,
      0.06804783642292023,
      0.06768834590911865,
      0.07144812494516373,
      0.07112075388431549,
      0.0696900337934494,
      0.06903033703565598,
      0.06922841817140579,
      0.0678364634513855,
      0.07287962734699249,
      0.0751713216304779,
      0.06862739473581314,
      0.06941179931163788,
      0.07198106497526169,
      0.0723889023065567,
      0.07252161204814911,
      0.07637067139148712,
      0.07996797561645508,
      0.08048751950263977,
      0.0790368989109993,
      0.08356510102748871,
      0.08846420049667358,
      0.08665996789932251,
      0.0858578085899353,
      0.09597334265708923,
      0.09985537827014923,
      0.09802883863449097,
      0.10173847526311874,
      0.11181517690420151,
      0.11503627896308899,
      0.11810597777366638,
      0.11849649250507355,
      0.11701902002096176,
      0.9931739568710327,
      0.9922335147857666,
      0.9858301281929016,
      0.9655446410179138,
      0.9458709955215454,
      0.9370509386062622,
      0.9001690745353699,
      0.9152336120605469,
      0.8803372383117676,
      0.88664710521698,
      0.9508329033851624,
      0.9843822121620178,
      0.982891857624054,
      0.9802104234695435,
      0.9938895106315613,
      0.996020495891571,
      0.9941307306289673,
      0.9974968433380127,
      0.9976569414138794,
      0.9975114464759827,
      0.997977614402771,
      0.9981764554977417,
      0.9971247315406799,
      0.9931269884109497,
      0.9804283976554871,
      0.9528155326843262,
      0.9334853887557983,
      0.9580610990524292,
      0.9205831289291382,
      0.9330876469612122,
      0.8922168612480164,
      0.852868914604187,
      0.8975789546966553,
      0.8861806392669678,
      0.9297620058059692,
      0.9691327214241028,
      0.9768372774124146,
      0.9899566173553467,
      0.9908518195152283,
      0.9952259659767151,
      0.9973894953727722,
      0.9961948394775391,
      0.996610164642334,
      0.9984674453735352,
      0.9986786246299744,
      0.999057948589325,
      0.9975798726081848,
      0.998076856136322,
      0.9988865256309509,
      0.9979825019836426,
      0.9978694319725037,
      0.9962281584739685,
      0.9863652586936951,
      0.9589037895202637,
      0.947762668132782,
      0.9724781513214111,
      0.9425697922706604,
      0.9457032680511475,
      0.9023134708404541,
      0.8890717029571533,
      0.9405317902565002,
      0.9539549350738525,
      0.9834355115890503,
      0.9960136413574219,
      0.9974239468574524,
      0.9988027215003967,
      0.9993963837623596,
      0.9974790811538696,
      0.9971199035644531,
      0.9993801712989807,
      0.9993542432785034,
      0.9971835017204285,
      0.9956944584846497,
      0.9982255697250366,
      0.9971523880958557,
      0.9977576732635498,
      0.9963843822479248,
      0.9917164444923401,
      0.9727893471717834,
      0.9550095796585083,
      0.9040927886962891,
      0.8842758536338806,
      0.8577409386634827,
      0.8126938343048096,
      0.8757889270782471,
      0.9125123023986816,
      0.9486850500106812,
      0.9709107875823975,
      0.9448498487472534,
      0.9543727040290833,
      0.9012423753738403,
      0.8848472833633423,
      0.9415959119796753,
      0.9438109993934631,
      0.9841435551643372,
      0.9955466985702515,
      0.9975624084472656,
      0.9986796975135803,
      0.9992130398750305,
      0.9987636804580688,
      0.9990683197975159,
      0.9967583417892456,
      0.9960904121398926,
      0.9980546236038208,
      0.9958435893058777,
      0.9965540170669556,
      0.9967019557952881,
      0.9927043318748474,
      0.9793660044670105,
      0.9404662847518921,
      0.9417093992233276,
      0.9555162191390991,
      0.9277448058128357,
      0.9434734582901001,
      0.903444230556488,
      0.8865579962730408,
      0.9395881295204163,
      0.9440301656723022,
      0.9851075410842896,
      0.9933372139930725,
      0.996707022190094,
      0.9974897503852844,
      0.9960519671440125,
      0.9917360544204712,
      0.9928097724914551,
      0.9955815076828003,
      0.990269124507904,
      0.9912166595458984,
      0.9857086539268494,
      0.9914919137954712,
      0.9967957139015198,
      0.9942846298217773,
      0.9877457618713379,
      0.9702079892158508,
      0.9587234854698181,
      0.9184333086013794,
      0.9000019431114197,
      0.9182971715927124,
      0.9076687693595886,
      0.932526707649231,
      0.9158493280410767,
      0.8916361927986145,
      0.9347996711730957,
      0.9650005102157593,
      0.975290060043335,
      0.9387101531028748,
      0.9444693326950073,
      0.966998279094696,
      0.9742645621299744,
      0.9834460020065308
    ],
    [
      0.11929897964000702,
      0.1081644743680954,
      0.1017570048570633,
      0.09495583176612854,
      0.08359669893980026,
      0.07681059837341309,
      0.0748908594250679,
      0.072351835668087,
      0.06522262841463089,
      0.06448857486248016,
      0.06763321906328201,
      0.06849499046802521,
      0.0635586827993393,
      0.0677415132522583,
      0.07118174433708191,
      0.07058998942375183,
      0.07252578437328339,
      0.07672862708568573,
      0.07974913716316223,
      0.076195128262043,
      0.07848069816827774,
      0.07666550576686859,
      0.0754414051771164,
      0.07398521900177002,
      0.07116803526878357,
      0.06983485072851181,
      0.06981491297483444,
      0.07171207666397095,
      0.07205993682146072,
      0.07261231541633606,
      0.07240504771471024,
      0.07228569686412811,
      0.06970509886741638,
      0.07174807786941528,
      0.07096424698829651,
      0.06757558137178421,
      0.06668809056282043,
      0.06600834429264069,
      0.06691967695951462,
      0.06535019725561142,
      0.06874941289424896,
      0.07368220388889313,
      0.07298256456851959,
      0.06997627764940262,
      0.07330703735351562,
      0.07983270287513733,
      0.07971856743097305,
      0.08003927022218704,
      0.08635059744119644,
      0.09963829815387726,
      0.09599708765745163,
      0.10184181481599808,
      0.11108925938606262,
      0.1166224256157875,
      0.12042912095785141,
      0.12597760558128357,
      0.12502437829971313,
      0.9941718578338623,
      0.9934811592102051,
      0.987886369228363,
      0.9681171178817749,
      0.9477246999740601,
      0.9381017684936523,
      0.9001092314720154,
      0.9152830839157104,
      0.8803638815879822,
      0.8884010314941406,
      0.9538170099258423,
      0.9853162169456482,
      0.9840388298034668,
      0.9812021255493164,
      0.9941861033439636,
      0.996350109577179,
      0.9946104884147644,
      0.997738242149353,
      0.9979737997055054,
      0.9979149699211121,
      0.9983608722686768,
      0.998528003692627,
      0.9976295828819275,
      0.9939129948616028,
      0.9821213483810425,
      0.9547597169876099,
      0.9343130588531494,
      0.9580980539321899,
      0.9199531078338623,
      0.9332200884819031,
      0.8938323259353638,
      0.8502918481826782,
      0.8979888558387756,
      0.8874229192733765,
      0.9318249821662903,
      0.9699245691299438,
      0.978456974029541,
      0.9911362528800964,
      0.99205082654953,
      0.9958100914955139,
      0.9976948499679565,
      0.9968711733818054,
      0.9971736073493958,
      0.9986682534217834,
      0.9988813996315002,
      0.9991912841796875,
      0.9979580640792847,
      0.9984363317489624,
      0.9990803003311157,
      0.998360276222229,
      0.998123288154602,
      0.9965001344680786,
      0.9870450496673584,
      0.9598804712295532,
      0.9476827383041382,
      0.9720950126647949,
      0.9426224827766418,
      0.9441074132919312,
      0.9021072387695312,
      0.8880800604820251,
      0.94068443775177,
      0.9547705054283142,
      0.9840967655181885,
      0.9961662292480469,
      0.9977006316184998,
      0.998932957649231,
      0.9994445443153381,
      0.9978811740875244,
      0.9976567625999451,
      0.9994510412216187,
      0.9994266033172607,
      0.9975266456604004,
      0.9961425065994263,
      0.9984455108642578,
      0.9975563287734985,
      0.9980031847953796,
      0.9965415000915527,
      0.992111325263977,
      0.9733542203903198,
      0.955938994884491,
      0.904871940612793,
      0.8835300207138062,
      0.8585271835327148,
      0.811940610408783,
      0.8733270764350891,
      0.9107990264892578,
      0.9483664035797119,
      0.9698249697685242,
      0.9437110424041748,
      0.9529166221618652,
      0.9009894132614136,
      0.8863013386726379,
      0.9409420490264893,
      0.9438480734825134,
      0.9842475652694702,
      0.995678722858429,
      0.997832715511322,
      0.998847484588623,
      0.9992532134056091,
      0.9989698529243469,
      0.9991664886474609,
      0.9970693588256836,
      0.9964568018913269,
      0.9982652068138123,
      0.9964559674263,
      0.9968583583831787,
      0.9967723488807678,
      0.9928635954856873,
      0.9791709780693054,
      0.9394009709358215,
      0.9400731325149536,
      0.9538804292678833,
      0.9253089427947998,
      0.941224992275238,
      0.9018186330795288,
      0.885932981967926,
      0.93921959400177,
      0.9449763894081116,
      0.9857944250106812,
      0.9938452839851379,
      0.9971680045127869,
      0.9979243874549866,
      0.9964743256568909,
      0.9927239418029785,
      0.9942082762718201,
      0.9963544011116028,
      0.99137943983078,
      0.9921002388000488,
      0.9864523410797119,
      0.9922401309013367,
      0.997085452079773,
      0.9943786859512329,
      0.9873085618019104,
      0.9694744348526001,
      0.9577494263648987,
      0.9156286716461182,
      0.8964950442314148,
      0.9153355360031128,
      0.9042761325836182,
      0.9307923316955566,
      0.9127001762390137,
      0.8895021080970764,
      0.9344388246536255,
      0.9656753540039062,
      0.9759432673454285,
      0.9385183453559875,
      0.9450116753578186,
      0.9682432413101196,
      0.9751111268997192,
      0.9847168326377869
    ],
    [
      0.12098494172096252,
      0.11090989410877228,
      0.10475173592567444,
      0.10168978571891785,
      0.09179934859275818,
      0.08295755833387375,
      0.08217478543519974,
      0.07825765013694763,
      0.06921140104532242,
      0.06691805273294449,
      0.07299594581127167,
      0.07379624992609024,
      0.06594321876764297,
      0.0698784738779068,
      0.07266299426555634,
      0.07083652168512344,
      0.07256713509559631,
      0.07716641575098038,
      0.08061349391937256,
      0.07838192582130432,
      0.08046326041221619,
      0.07712710648775101,
      0.07332490384578705,
      0.07687625288963318,
      0.07547858357429504,
      0.07405754178762436,
      0.07427975535392761,
      0.07734185457229614,
      0.07683420181274414,
      0.07369580864906311,
      0.07470236718654633,
      0.07411342859268188,
      0.07076059281826019,
      0.07223524153232574,
      0.07229059934616089,
      0.07184945046901703,
      0.06363891810178757,
      0.06603197753429413,
      0.06570697575807571,
      0.06640467047691345,
      0.06887780874967575,
      0.07413814216852188,
      0.0744895339012146,
      0.07001660019159317,
      0.0731327086687088,
      0.081733837723732,
      0.08416271209716797,
      0.08149373531341553,
      0.0895191878080368,
      0.10001929104328156,
      0.09995522350072861,
      0.10407644510269165,
      0.11189092695713043,
      0.12007249891757965,
      0.1281530261039734,
      0.1267445981502533,
      0.12491318583488464,
      0.9943186044692993,
      0.9934331178665161,
      0.9872931241989136,
      0.9664278030395508,
      0.9454607963562012,
      0.9362569451332092,
      0.899131178855896,
      0.9147896766662598,
      0.8803014159202576,
      0.8884996175765991,
      0.9540858864784241,
      0.9856273531913757,
      0.9835851788520813,
      0.9804643392562866,
      0.9939520359039307,
      0.9962252974510193,
      0.9943358302116394,
      0.9977259635925293,
      0.9980596303939819,
      0.9980666637420654,
      0.9984648823738098,
      0.9986861348152161,
      0.9977450370788574,
      0.9937747120857239,
      0.9812850952148438,
      0.9530686140060425,
      0.9338381290435791,
      0.9580475687980652,
      0.9202482104301453,
      0.9337978363037109,
      0.8939955830574036,
      0.8534228205680847,
      0.9013489484786987,
      0.8908212184906006,
      0.9354973435401917,
      0.9725704789161682,
      0.9811242818832397,
      0.9927670359611511,
      0.9932966232299805,
      0.996437668800354,
      0.9980069994926453,
      0.9973548650741577,
      0.997564971446991,
      0.9988383054733276,
      0.9990341067314148,
      0.999303936958313,
      0.9983431696891785,
      0.9987201690673828,
      0.999220073223114,
      0.9986543655395508,
      0.998307466506958,
      0.9965829253196716,
      0.9869920611381531,
      0.9597893357276917,
      0.9487234950065613,
      0.9728973507881165,
      0.9433766603469849,
      0.9448274374008179,
      0.9037405848503113,
      0.8891817331314087,
      0.9421471953392029,
      0.9576747417449951,
      0.9860271215438843,
      0.9966355562210083,
      0.9980188012123108,
      0.9990498423576355,
      0.9994859099388123,
      0.9982514381408691,
      0.9980796575546265,
      0.9995261430740356,
      0.999495267868042,
      0.9978776574134827,
      0.9966074228286743,
      0.9986146688461304,
      0.9980013966560364,
      0.9982573986053467,
      0.996773898601532,
      0.9923986196517944,
      0.9734191298484802,
      0.955681562423706,
      0.9052092432975769,
      0.8841135501861572,
      0.8591832518577576,
      0.8127899169921875,
      0.8784639835357666,
      0.9125504493713379,
      0.9495470523834229,
      0.9704580307006836,
      0.9446611404418945,
      0.95283442735672,
      0.9016786813735962,
      0.8866243362426758,
      0.942315399646759,
      0.9467918872833252,
      0.9863990545272827,
      0.9961217641830444,
      0.9981546998023987,
      0.99899822473526,
      0.9993234276771545,
      0.9991431832313538,
      0.9992867708206177,
      0.9974459409713745,
      0.9969457387924194,
      0.9986244440078735,
      0.9973734617233276,
      0.9975592494010925,
      0.9971224069595337,
      0.9933591485023499,
      0.9797915816307068,
      0.9406328201293945,
      0.9412800669670105,
      0.9550370573997498,
      0.9276838302612305,
      0.9417979717254639,
      0.905693769454956,
      0.8870294094085693,
      0.9413428902626038,
      0.9488000869750977,
      0.987626850605011,
      0.9947252869606018,
      0.9976546168327332,
      0.9982739686965942,
      0.9970042705535889,
      0.9941678047180176,
      0.995572566986084,
      0.9971853494644165,
      0.9930598735809326,
      0.9931402802467346,
      0.9887146353721619,
      0.9939886331558228,
      0.9977529048919678,
      0.9951155781745911,
      0.9888109564781189,
      0.9710413813591003,
      0.9600272178649902,
      0.9184412956237793,
      0.8987258672714233,
      0.9175171852111816,
      0.9067868590354919,
      0.9326364994049072,
      0.9147266745567322,
      0.8917640447616577,
      0.9380127787590027,
      0.968629002571106,
      0.9783229827880859,
      0.9429832696914673,
      0.949383556842804,
      0.971575915813446,
      0.9785380959510803,
      0.986944317817688
    ],
    [
      0.13392740488052368,
      0.12082231044769287,
      0.11636201292276382,
      0.11451680213212967,
      0.10155584663152695,
      0.0947292149066925,
      0.09446272253990173,
      0.09007807821035385,
      0.07604366540908813,
      0.0750465840101242,
      0.08102636784315109,
      0.07760342955589294,
      0.07342968136072159,
      0.07494167983531952,
      0.07767675817012787,
      0.07488009333610535,
      0.07841522991657257,
      0.08275479078292847,
      0.08457271009683609,
      0.08421064913272858,
      0.08581596612930298,
      0.08363811671733856,
      0.07769034057855606,
      0.07886481285095215,
      0.07533718645572662,
      0.07312081754207611,
      0.07366692274808884,
      0.07917658984661102,
      0.08308859169483185,
      0.07985834777355194,
      0.08008775115013123,
      0.07871363312005997,
      0.07589905709028244,
      0.0749681144952774,
      0.07430209219455719,
      0.07611842453479767,
      0.07000551372766495,
      0.06866226345300674,
      0.07459579408168793,
      0.0756249651312828,
      0.07373909652233124,
      0.0806744173169136,
      0.081409752368927,
      0.07841753214597702,
      0.0798066109418869,
      0.08932222425937653,
      0.09057742357254028,
      0.08838029950857162,
      0.09598542749881744,
      0.10515294224023819,
      0.10732394456863403,
      0.11085841804742813,
      0.11498766392469406,
      0.12544648349285126,
      0.1349925696849823,
      0.13688887655735016,
      0.12771403789520264,
      0.9948025941848755,
      0.9941679835319519,
      0.9883129596710205,
      0.9676095843315125,
      0.9459578990936279,
      0.9367769360542297,
      0.8995007276535034,
      0.9152271747589111,
      0.8802034854888916,
      0.8873094320297241,
      0.9547005891799927,
      0.9859570860862732,
      0.9839408993721008,
      0.9807332158088684,
      0.9939978718757629,
      0.9963478446006775,
      0.9945099949836731,
      0.9977728128433228,
      0.9981526136398315,
      0.9982048273086548,
      0.9986072778701782,
      0.9988096356391907,
      0.9979584813117981,
      0.99415123462677,
      0.9821799993515015,
      0.9537742733955383,
      0.93491530418396,
      0.9584704637527466,
      0.9202350974082947,
      0.933504581451416,
      0.8922421932220459,
      0.8502902984619141,
      0.9030857086181641,
      0.8927485346794128,
      0.9377486109733582,
      0.9739437699317932,
      0.9824488759040833,
      0.9934277534484863,
      0.9937629699707031,
      0.9966570138931274,
      0.9981068968772888,
      0.9973973631858826,
      0.9975769519805908,
      0.9988554120063782,
      0.9990392327308655,
      0.9993158578872681,
      0.9983705282211304,
      0.9987841248512268,
      0.9992634654045105,
      0.9987364411354065,
      0.9983891844749451,
      0.9966761469841003,
      0.9872549176216125,
      0.9605677127838135,
      0.9493770599365234,
      0.9731370210647583,
      0.9423969984054565,
      0.943206787109375,
      0.9021067023277283,
      0.8875093460083008,
      0.9422601461410522,
      0.9590359926223755,
      0.9868623614311218,
      0.9967166185379028,
      0.9980606436729431,
      0.9990260004997253,
      0.999467670917511,
      0.9981566071510315,
      0.9979931116104126,
      0.9995149970054626,
      0.9994783997535706,
      0.9978430867195129,
      0.9966387748718262,
      0.9986549615859985,
      0.998083770275116,
      0.9983007311820984,
      0.9968238472938538,
      0.9925399422645569,
      0.9732226133346558,
      0.9560154676437378,
      0.9056510329246521,
      0.8837754130363464,
      0.8568734526634216,
      0.8103862404823303,
      0.8761745691299438,
      0.9124898910522461,
      0.9495916366577148,
      0.9699447154998779,
      0.9433914422988892,
      0.9506312608718872,
      0.9001576900482178,
      0.8862457275390625,
      0.9420377612113953,
      0.9481239914894104,
      0.9872922897338867,
      0.9962214827537537,
      0.9982212781906128,
      0.9989913702011108,
      0.9993131160736084,
      0.9991008043289185,
      0.9992786645889282,
      0.9974242448806763,
      0.9969783425331116,
      0.998677134513855,
      0.9975020885467529,
      0.997639536857605,
      0.997174084186554,
      0.9935128092765808,
      0.9797936081886292,
      0.9402878284454346,
      0.9406288862228394,
      0.9542784094810486,
      0.9252331256866455,
      0.9404134750366211,
      0.9038516879081726,
      0.8859137892723083,
      0.9420444965362549,
      0.9518206119537354,
      0.9889392256736755,
      0.9951591491699219,
      0.9978232979774475,
      0.998335063457489,
      0.9971500635147095,
      0.9945566654205322,
      0.9957680702209473,
      0.9973036646842957,
      0.9933751225471497,
      0.9934420585632324,
      0.9892315864562988,
      0.9941813945770264,
      0.9978619813919067,
      0.9952911734580994,
      0.9890345335006714,
      0.9712135195732117,
      0.9601712226867676,
      0.9179534316062927,
      0.89810711145401,
      0.9164873361587524,
      0.9058694243431091,
      0.9322824478149414,
      0.9156514406204224,
      0.8937461376190186,
      0.940434455871582,
      0.9709854125976562,
      0.9800437688827515,
      0.9466969966888428,
      0.952879011631012,
      0.9743582010269165,
      0.9809560775756836,
      0.9882121682167053
    ],
    [
      0.15050727128982544,
      0.14312922954559326,
      0.13049055635929108,
      0.12765558063983917,
      0.11855132132768631,
      0.10819639265537262,
      0.10971687734127045,
      0.10745873302221298,
      0.09195661544799805,
      0.08546062558889389,
      0.09092362225055695,
      0.08596102148294449,
      0.08055022358894348,
      0.08051975816488266,
      0.08632427453994751,
      0.08105437457561493,
      0.08406195044517517,
      0.08733196556568146,
      0.090451180934906,
      0.09029652178287506,
      0.08833563327789307,
      0.08727281540632248,
      0.08216054737567902,
      0.08206800371408463,
      0.07653998583555222,
      0.075259268283844,
      0.07594722509384155,
      0.08057240396738052,
      0.0833209902048111,
      0.0822845846414566,
      0.08333750814199448,
      0.08325892686843872,
      0.0822443813085556,
      0.0777447521686554,
      0.07727403938770294,
      0.0798703134059906,
      0.07581160962581635,
      0.07459810376167297,
      0.0833643302321434,
      0.08158375322818756,
      0.07934035360813141,
      0.08584526926279068,
      0.08638570457696915,
      0.08743871003389359,
      0.08823941648006439,
      0.09749026596546173,
      0.09830436110496521,
      0.09659245610237122,
      0.10504601895809174,
      0.11426639556884766,
      0.11822639405727386,
      0.12082704156637192,
      0.12386131286621094,
      0.13768459856510162,
      0.14948813617229462,
      0.15832173824310303,
      0.14891046285629272,
      0.9949760437011719,
      0.9941378235816956,
      0.9879839420318604,
      0.9660184383392334,
      0.9441952109336853,
      0.9353539943695068,
      0.8975213766098022,
      0.9151468276977539,
      0.8798786997795105,
      0.8883446455001831,
      0.9558359980583191,
      0.9863860011100769,
      0.984248697757721,
      0.9806188941001892,
      0.993743360042572,
      0.9963626861572266,
      0.9945828914642334,
      0.9978563189506531,
      0.998293936252594,
      0.9983682036399841,
      0.9987016916275024,
      0.99887615442276,
      0.9979874491691589,
      0.9939173460006714,
      0.9808954000473022,
      0.9519004821777344,
      0.9346017241477966,
      0.9584609270095825,
      0.9216289520263672,
      0.9334108829498291,
      0.8917098045349121,
      0.8489458560943604,
      0.9042761325836182,
      0.894986629486084,
      0.9408717751502991,
      0.9758291244506836,
      0.9844762086868286,
      0.9944977164268494,
      0.9947049021720886,
      0.997173011302948,
      0.9983893632888794,
      0.9977449178695679,
      0.9978852272033691,
      0.9989893436431885,
      0.9991497993469238,
      0.999386191368103,
      0.9985535144805908,
      0.9989355802536011,
      0.9993190169334412,
      0.9988589286804199,
      0.9984506964683533,
      0.9966074824333191,
      0.9866012930870056,
      0.9600523710250854,
      0.9504770040512085,
      0.9737282991409302,
      0.9420491456985474,
      0.9430503845214844,
      0.9012574553489685,
      0.8884968161582947,
      0.943361759185791,
      0.96165531873703,
      0.9883354902267456,
      0.9970073103904724,
      0.9982481598854065,
      0.9990807771682739,
      0.9994900822639465,
      0.9982156753540039,
      0.9981496334075928,
      0.9995485544204712,
      0.9995107054710388,
      0.9979594945907593,
      0.9968026876449585,
      0.998761773109436,
      0.9982743859291077,
      0.9983954429626465,
      0.9968401193618774,
      0.992438018321991,
      0.9731366634368896,
      0.9543488025665283,
      0.904506266117096,
      0.8818809986114502,
      0.8571910858154297,
      0.8121578097343445,
      0.874493420124054,
      0.9135428667068481,
      0.950922966003418,
      0.9706824421882629,
      0.9436953067779541,
      0.9505128860473633,
      0.9014087915420532,
      0.8889331817626953,
      0.9428080916404724,
      0.9504619836807251,
      0.9884757995605469,
      0.996529757976532,
      0.9983880519866943,
      0.999052107334137,
      0.9993363618850708,
      0.9991514682769775,
      0.9993618726730347,
      0.997532069683075,
      0.9971299171447754,
      0.9987698793411255,
      0.9976503849029541,
      0.997763991355896,
      0.99721759557724,
      0.9936067461967468,
      0.9795243144035339,
      0.9405732154846191,
      0.9411821365356445,
      0.9546164870262146,
      0.9245835542678833,
      0.9405702352523804,
      0.9035586714744568,
      0.8856102824211121,
      0.9432942271232605,
      0.9542050361633301,
      0.9900558590888977,
      0.9955865144729614,
      0.9979742765426636,
      0.9984038472175598,
      0.9971610903739929,
      0.9944015741348267,
      0.9956263303756714,
      0.9972327947616577,
      0.9929839968681335,
      0.9932125210762024,
      0.9886785745620728,
      0.9937849044799805,
      0.9979023337364197,
      0.9953739643096924,
      0.9890121817588806,
      0.9708816409111023,
      0.9591978192329407,
      0.91650390625,
      0.8974578380584717,
      0.9160282015800476,
      0.9059462547302246,
      0.932136595249176,
      0.9157024621963501,
      0.8944342136383057,
      0.9419530630111694,
      0.9723259806632996,
      0.9809319972991943,
      0.9477754831314087,
      0.9539519548416138,
      0.9751899242401123,
      0.982057511806488,
      0.9888920187950134
    ],
    [
      0.18356040120124817,
      0.1671299934387207,
      0.14912401139736176,
      0.14771901071071625,
      0.14060917496681213,
      0.12416385114192963,
      0.12531624734401703,
      0.1235220804810524,
      0.1067730113863945,
      0.10003699362277985,
      0.10861238092184067,
      0.10332757979631424,
      0.09223353862762451,
      0.09135767817497253,
      0.09829015284776688,
      0.09299071133136749,
      0.09431367367506027,
      0.10016532242298126,
      0.09983140230178833,
      0.09795241057872772,
      0.09241960942745209,
      0.08944083750247955,
      0.08513669669628143,
      0.08297892659902573,
      0.07790885120630264,
      0.07708974182605743,
      0.0789715126156807,
      0.0849989578127861,
      0.09081939607858658,
      0.09309072047472,
      0.09084619581699371,
      0.09057110548019409,
      0.08791110664606094,
      0.08113656938076019,
      0.08151629567146301,
      0.08230531215667725,
      0.07961487770080566,
      0.07382022589445114,
      0.08335278183221817,
      0.07915118336677551,
      0.0806216225028038,
      0.09033321589231491,
      0.08827123790979385,
      0.08987922966480255,
      0.09249137341976166,
      0.10382527112960815,
      0.10628820210695267,
      0.10441024601459503,
      0.10956190526485443,
      0.12025752663612366,
      0.12473100423812866,
      0.12802450358867645,
      0.13120892643928528,
      0.1472465991973877,
      0.15694981813430786,
      0.1750510334968567,
      0.165140762925148,
      0.9950166344642639,
      0.9940774440765381,
      0.9878429174423218,
      0.9652508497238159,
      0.9433156251907349,
      0.9348113536834717,
      0.8959564566612244,
      0.9150159358978271,
      0.8786867260932922,
      0.8921921253204346,
      0.9580855965614319,
      0.9873867034912109,
      0.9848122000694275,
      0.9809818863868713,
      0.993862509727478,
      0.9964596629142761,
      0.9946741461753845,
      0.9979068636894226,
      0.9983547329902649,
      0.9984338879585266,
      0.9987261891365051,
      0.9988629221916199,
      0.9979362487792969,
      0.9936651587486267,
      0.9798488616943359,
      0.9507690072059631,
      0.9340624809265137,
      0.9577147960662842,
      0.920295238494873,
      0.932837188243866,
      0.8912951350212097,
      0.8508159518241882,
      0.9065768718719482,
      0.8994771838188171,
      0.9446910619735718,
      0.9779134392738342,
      0.9865036606788635,
      0.9953444004058838,
      0.9953597187995911,
      0.9975274205207825,
      0.9985564351081848,
      0.9979332685470581,
      0.9980327486991882,
      0.9990457892417908,
      0.9991541504859924,
      0.9994001984596252,
      0.9985939264297485,
      0.998970627784729,
      0.9993313550949097,
      0.9988646507263184,
      0.998429000377655,
      0.9964653849601746,
      0.9859819412231445,
      0.9594964385032654,
      0.9502540826797485,
      0.973715603351593,
      0.9422248601913452,
      0.9411584138870239,
      0.9021034240722656,
      0.8875435590744019,
      0.9447569251060486,
      0.9649604558944702,
      0.9898893237113953,
      0.9972797632217407,
      0.9983974099159241,
      0.9991052150726318,
      0.9994909763336182,
      0.9981876015663147,
      0.9981456995010376,
      0.9995514750480652,
      0.9995209574699402,
      0.9979524612426758,
      0.9968056082725525,
      0.9987770915031433,
      0.9982462525367737,
      0.998367965221405,
      0.9967042207717896,
      0.9918868541717529,
      0.9720443487167358,
      0.951904833316803,
      0.900273859500885,
      0.8802857995033264,
      0.8537318110466003,
      0.8085765838623047,
      0.8723443150520325,
      0.9115567207336426,
      0.9507343173027039,
      0.9704869389533997,
      0.9432036876678467,
      0.94879549741745,
      0.9007400274276733,
      0.8892728090286255,
      0.9433202147483826,
      0.9535906314849854,
      0.9897924661636353,
      0.9968149065971375,
      0.9985125064849854,
      0.9991019368171692,
      0.9993337988853455,
      0.9991430044174194,
      0.9993060231208801,
      0.9974818229675293,
      0.9970718026161194,
      0.9987398386001587,
      0.9974768161773682,
      0.9975767731666565,
      0.9970545172691345,
      0.9931932091712952,
      0.9781243801116943,
      0.9391639232635498,
      0.9404584765434265,
      0.953602135181427,
      0.9238868951797485,
      0.9392314553260803,
      0.9024254083633423,
      0.8850157856941223,
      0.9441071152687073,
      0.956796407699585,
      0.9911292195320129,
      0.9959185719490051,
      0.9980539679527283,
      0.99837327003479,
      0.9970719218254089,
      0.9939756393432617,
      0.9951140284538269,
      0.9969358444213867,
      0.9921222925186157,
      0.992472767829895,
      0.9871129989624023,
      0.9928401708602905,
      0.9976381659507751,
      0.9950100779533386,
      0.9881163835525513,
      0.9696674346923828,
      0.957804262638092,
      0.9151612520217896,
      0.896298348903656,
      0.915440559387207,
      0.9033923149108887,
      0.931681752204895,
      0.9163061380386353,
      0.8954640626907349,
      0.9437021017074585,
      0.9737386107444763,
      0.981650710105896,
      0.9496891498565674,
      0.9556034803390503,
      0.9760973453521729,
      0.9830195307731628,
      0.9892914891242981
    ],
    [
      0.24512405693531036,
      0.24298082292079926,
      0.1984604001045227,
      0.19535133242607117,
      0.18680238723754883,
      0.16315768659114838,
      0.1632455587387085,
      0.1644306480884552,
      0.14221538603305817,
      0.12854480743408203,
      0.13907784223556519,
      0.13505391776561737,
      0.12186995893716812,
      0.11516739428043365,
      0.12224966287612915,
      0.11554794013500214,
      0.11732208728790283,
      0.12040987610816956,
      0.12081661820411682,
      0.11955980211496353,
      0.11303596198558807,
      0.10843347012996674,
      0.09909574687480927,
      0.10308332741260529,
      0.0904913917183876,
      0.09025391191244125,
      0.09161485731601715,
      0.09678447246551514,
      0.10288761556148529,
      0.10808965563774109,
      0.10755268484354019,
      0.10804939270019531,
      0.10234402120113373,
      0.09684304147958755,
      0.09392502903938293,
      0.09347280859947205,
      0.08726667612791061,
      0.07997364550828934,
      0.09118016809225082,
      0.08940217643976212,
      0.08847175538539886,
      0.09555478394031525,
      0.09910254925489426,
      0.10188011825084686,
      0.10359355807304382,
      0.11539433151483536,
      0.12231145799160004,
      0.12193462252616882,
      0.125379279255867,
      0.13827231526374817,
      0.14632996916770935,
      0.1495666801929474,
      0.1542382389307022,
      0.18081536889076233,
      0.18895745277404785,
      0.2068488895893097,
      0.19480080902576447,
      0.9952605366706848,
      0.9943079352378845,
      0.98801189661026,
      0.9650150537490845,
      0.9427075386047363,
      0.9327342510223389,
      0.8919107913970947,
      0.914095938205719,
      0.8791415691375732,
      0.8906471729278564,
      0.9575127363204956,
      0.9872789978981018,
      0.9844545722007751,
      0.9804378747940063,
      0.9937741756439209,
      0.9964219927787781,
      0.9946228861808777,
      0.9979474544525146,
      0.9984233975410461,
      0.9985311031341553,
      0.9988128542900085,
      0.9989425539970398,
      0.9980173110961914,
      0.9934601783752441,
      0.979219377040863,
      0.9496307373046875,
      0.9337464570999146,
      0.9565553069114685,
      0.9201537370681763,
      0.9319612979888916,
      0.8900166153907776,
      0.8489719033241272,
      0.906806468963623,
      0.9004852771759033,
      0.9466166496276855,
      0.9792553186416626,
      0.9882797002792358,
      0.9961317777633667,
      0.9959912896156311,
      0.9978481531143188,
      0.9987282156944275,
      0.9982016086578369,
      0.998264491558075,
      0.9991413354873657,
      0.9992439150810242,
      0.9994361400604248,
      0.9986793994903564,
      0.9990561008453369,
      0.9993696212768555,
      0.9989314675331116,
      0.9984701871871948,
      0.9963805079460144,
      0.985459566116333,
      0.9582945108413696,
      0.9505539536476135,
      0.9735416173934937,
      0.941890299320221,
      0.9414617419242859,
      0.9005180597305298,
      0.8869117498397827,
      0.9455722570419312,
      0.9666861295700073,
      0.9909206032752991,
      0.9974629878997803,
      0.9985368847846985,
      0.9991514086723328,
      0.9995090365409851,
      0.9982492327690125,
      0.9982622861862183,
      0.9995822310447693,
      0.9995372295379639,
      0.9979633688926697,
      0.9968588948249817,
      0.9988214373588562,
      0.9982886910438538,
      0.9983879923820496,
      0.9966394305229187,
      0.9912837147712708,
      0.9709188938140869,
      0.9503837823867798,
      0.8964824676513672,
      0.8756058812141418,
      0.8455204963684082,
      0.8038728833198547,
      0.8674545288085938,
      0.9137628674507141,
      0.95192551612854,
      0.9710748195648193,
      0.9440137147903442,
      0.9484938979148865,
      0.9044966101646423,
      0.8878922462463379,
      0.9445674419403076,
      0.956285297870636,
      0.9910874962806702,
      0.9970964193344116,
      0.9986454844474792,
      0.9991573095321655,
      0.9993606209754944,
      0.9991202354431152,
      0.9993507266044617,
      0.9975019693374634,
      0.9970875978469849,
      0.9987742304801941,
      0.9974231123924255,
      0.9975330233573914,
      0.9968879222869873,
      0.9928464889526367,
      0.9768785238265991,
      0.9384636878967285,
      0.9409455060958862,
      0.9549962282180786,
      0.92594975233078,
      0.9400529861450195,
      0.901987612247467,
      0.8856339454650879,
      0.9459953308105469,
      0.9593346118927002,
      0.9921557903289795,
      0.9963718056678772,
      0.9982783794403076,
      0.998542070388794,
      0.9973761439323425,
      0.9947782158851624,
      0.9956001043319702,
      0.9972190260887146,
      0.9926219582557678,
      0.992846667766571,
      0.9873216152191162,
      0.9928853511810303,
      0.9976891279220581,
      0.9949765801429749,
      0.9873793721199036,
      0.9691587090492249,
      0.9587860703468323,
      0.9134348630905151,
      0.8976161479949951,
      0.916793167591095,
      0.9043930172920227,
      0.933521568775177,
      0.9197168350219727,
      0.8987429738044739,
      0.9469336867332458,
      0.9762804508209229,
      0.983898401260376,
      0.9546840190887451,
      0.9594456553459167,
      0.979314923286438,
      0.9853861331939697,
      0.9906933307647705
    ],
    [
      0.24259665608406067,
      0.250837504863739,
      0.23343785107135773,
      0.2421603500843048,
      0.24900318682193756,
      0.22927919030189514,
      0.231020987033844,
      0.24200475215911865,
      0.22516366839408875,
      0.22253671288490295,
      0.2434757649898529,
      0.23238828778266907,
      0.21469753980636597,
      0.2161445915699005,
      0.22229087352752686,
      0.20985722541809082,
      0.2094319462776184,
      0.20839814841747284,
      0.20835942029953003,
      0.2058444619178772,
      0.19469264149665833,
      0.1867125779390335,
      0.17417877912521362,
      0.17038288712501526,
      0.15799638628959656,
      0.15052536129951477,
      0.13719481229782104,
      0.1452307552099228,
      0.13617673516273499,
      0.14041674137115479,
      0.1544322520494461,
      0.17586195468902588,
      0.18284380435943604,
      0.18674102425575256,
      0.18908293545246124,
      0.1978849619626999,
      0.1949976682662964,
      0.19572483003139496,
      0.2021186351776123,
      0.2049688994884491,
      0.20105352997779846,
      0.20847293734550476,
      0.2145746946334839,
      0.21231277287006378,
      0.20579354465007782,
      0.21452389657497406,
      0.22327479720115662,
      0.219439297914505,
      0.21349655091762543,
      0.21777695417404175,
      0.2224370837211609,
      0.22106897830963135,
      0.22083349525928497,
      0.23680377006530762,
      0.2363666296005249,
      0.23691166937351227,
      0.2279498130083084,
      0.9962107539176941,
      0.9950985312461853,
      0.9889572858810425,
      0.9640183448791504,
      0.9395116567611694,
      0.9312541484832764,
      0.8913730978965759,
      0.9174767732620239,
      0.8807942271232605,
      0.8941760063171387,
      0.9593023657798767,
      0.9876566529273987,
      0.985124409198761,
      0.9806894063949585,
      0.9937902688980103,
      0.9967305660247803,
      0.9950947165489197,
      0.9982360005378723,
      0.9988052845001221,
      0.9989400506019592,
      0.9991390705108643,
      0.9992420673370361,
      0.9983201622962952,
      0.9932537078857422,
      0.977387547492981,
      0.9464360475540161,
      0.933438777923584,
      0.9528846740722656,
      0.9217597246170044,
      0.9337449073791504,
      0.8917214274406433,
      0.8495611548423767,
      0.9112533330917358,
      0.9079843759536743,
      0.9533963203430176,
      0.9836674332618713,
      0.9922312498092651,
      0.997625470161438,
      0.9974639415740967,
      0.998652458190918,
      0.9992145895957947,
      0.9988481402397156,
      0.9988409280776978,
      0.9994038343429565,
      0.9994985461235046,
      0.9996159076690674,
      0.999167263507843,
      0.9993769526481628,
      0.9995706677436829,
      0.9992919564247131,
      0.9987195730209351,
      0.9960516691207886,
      0.9834401607513428,
      0.954359769821167,
      0.948339581489563,
      0.969781756401062,
      0.9379073977470398,
      0.9414596557617188,
      0.8956349492073059,
      0.8860629796981812,
      0.9483339786529541,
      0.9700531363487244,
      0.9927707314491272,
      0.9978924989700317,
      0.9987945556640625,
      0.9993076324462891,
      0.9995911121368408,
      0.9986972808837891,
      0.9988114833831787,
      0.9997044801712036,
      0.999636173248291,
      0.9985097050666809,
      0.9976896643638611,
      0.9991614818572998,
      0.9990056753158569,
      0.9987550973892212,
      0.9965869784355164,
      0.9901741743087769,
      0.9684009552001953,
      0.9461301565170288,
      0.8967417478561401,
      0.8771457672119141,
      0.8348376750946045,
      0.7895594835281372,
      0.8573830723762512,
      0.9111819267272949,
      0.9516626596450806,
      0.9708279967308044,
      0.939415693283081,
      0.94846510887146,
      0.9030762910842896,
      0.8837096691131592,
      0.9481610655784607,
      0.9611732363700867,
      0.9927148222923279,
      0.9974959492683411,
      0.9988947510719299,
      0.9993129968643188,
      0.9994678497314453,
      0.999350368976593,
      0.9995412230491638,
      0.9980457425117493,
      0.9979244470596313,
      0.9992309212684631,
      0.9984691143035889,
      0.9982616901397705,
      0.9971958994865417,
      0.9930969476699829,
      0.9758913516998291,
      0.9390136003494263,
      0.9431787729263306,
      0.9575508236885071,
      0.9285678863525391,
      0.9408082962036133,
      0.9037694334983826,
      0.8891118764877319,
      0.9509782195091248,
      0.9645134210586548,
      0.9936586022377014,
      0.9971233606338501,
      0.9987390041351318,
      0.9990270137786865,
      0.9981285333633423,
      0.996717095375061,
      0.9974695444107056,
      0.9983212351799011,
      0.9950683116912842,
      0.9946405291557312,
      0.9897216558456421,
      0.9948943853378296,
      0.9983668923377991,
      0.995738685131073,
      0.9883342385292053,
      0.9710053205490112,
      0.962818443775177,
      0.9184213876724243,
      0.9003425240516663,
      0.922042727470398,
      0.9083151817321777,
      0.936572253704071,
      0.9241892099380493,
      0.9029554128646851,
      0.9534345865249634,
      0.980918288230896,
      0.9875760078430176,
      0.9630343317985535,
      0.9657900929450989,
      0.9845990538597107,
      0.9891626834869385,
      0.9932366013526917
    ],
    [
      0.3171239495277405,
      0.3326002061367035,
      0.3118933439254761,
      0.32020464539527893,
      0.3274650275707245,
      0.31184813380241394,
      0.3077739477157593,
      0.32382702827453613,
      0.31633949279785156,
      0.3235224485397339,
      0.34170323610305786,
      0.3422671854496002,
      0.35168683528900146,
      0.3622608184814453,
      0.37505415081977844,
      0.3762214779853821,
      0.38423192501068115,
      0.3913041949272156,
      0.3854351043701172,
      0.3702509105205536,
      0.3624580204486847,
      0.33000898361206055,
      0.31187260150909424,
      0.2954908013343811,
      0.2637389302253723,
      0.252315878868103,
      0.2423553466796875,
      0.25075313448905945,
      0.2632550001144409,
      0.2697969973087311,
      0.26224350929260254,
      0.27571603655815125,
      0.2809921205043793,
      0.310998797416687,
      0.355268657207489,
      0.37803441286087036,
      0.4097024202346802,
      0.41603413224220276,
      0.44017454981803894,
      0.436967670917511,
      0.4325018525123596,
      0.42913761734962463,
      0.4156185984611511,
      0.41193175315856934,
      0.40633904933929443,
      0.393443763256073,
      0.3841235935688019,
      0.36743253469467163,
      0.3689149022102356,
      0.3688748776912689,
      0.36457931995391846,
      0.3571608364582062,
      0.3565574884414673,
      0.3578001856803894,
      0.35899949073791504,
      0.3876321613788605,
      0.37802666425704956,
      0.9975463151931763,
      0.9966082572937012,
      0.9916887283325195,
      0.9666943550109863,
      0.9418261647224426,
      0.9352380037307739,
      0.8939203023910522,
      0.9201375246047974,
      0.8896241188049316,
      0.9003655910491943,
      0.9602180123329163,
      0.9881657958030701,
      0.9863666296005249,
      0.9830994606018066,
      0.9946348667144775,
      0.9974491596221924,
      0.9963523149490356,
      0.9986974000930786,
      0.9992223978042603,
      0.999372661113739,
      0.9994844794273376,
      0.9995478391647339,
      0.9987925291061401,
      0.9940429925918579,
      0.977875828742981,
      0.9481034278869629,
      0.9360986948013306,
      0.952298641204834,
      0.9169313311576843,
      0.9339798092842102,
      0.8939036726951599,
      0.8573263883590698,
      0.9164283275604248,
      0.9118191599845886,
      0.957118570804596,
      0.9857439994812012,
      0.9943619966506958,
      0.9986213445663452,
      0.9986372590065002,
      0.9992557764053345,
      0.999540388584137,
      0.9993988871574402,
      0.9993731379508972,
      0.9996533989906311,
      0.9997352957725525,
      0.9997800588607788,
      0.9996135830879211,
      0.9996811747550964,
      0.9997549057006836,
      0.99962317943573,
      0.9990426301956177,
      0.9962356686592102,
      0.9827163815498352,
      0.9528520703315735,
      0.9490531086921692,
      0.9690793752670288,
      0.9301452040672302,
      0.9387821555137634,
      0.8904007077217102,
      0.8846035003662109,
      0.9502623081207275,
      0.9705797433853149,
      0.9935909509658813,
      0.9981635212898254,
      0.9990060329437256,
      0.9994615316390991,
      0.9996862411499023,
      0.9993558526039124,
      0.9994528293609619,
      0.9998374581336975,
      0.9997622966766357,
      0.999334454536438,
      0.9990019202232361,
      0.9995747804641724,
      0.9995847344398499,
      0.9992293119430542,
      0.9969128966331482,
      0.9906803965568542,
      0.9674502015113831,
      0.9479585289955139,
      0.9030441045761108,
      0.8819488286972046,
      0.8354507684707642,
      0.7818113565444946,
      0.8519362211227417,
      0.901938796043396,
      0.9508853554725647,
      0.9694353342056274,
      0.931321382522583,
      0.9426504373550415,
      0.8927462100982666,
      0.8753657341003418,
      0.9496354460716248,
      0.9615374803543091,
      0.9930880069732666,
      0.9975817203521729,
      0.999101459980011,
      0.9994697570800781,
      0.999547004699707,
      0.9995893239974976,
      0.9996947050094604,
      0.9988300204277039,
      0.999165952205658,
      0.9996377229690552,
      0.9993990659713745,
      0.9990647435188293,
      0.9976813197135925,
      0.9941763281822205,
      0.9772558808326721,
      0.9401447772979736,
      0.9433853030204773,
      0.9562566876411438,
      0.9188655614852905,
      0.9393465518951416,
      0.8947638869285583,
      0.8799726963043213,
      0.9519116878509521,
      0.9656846523284912,
      0.9941545724868774,
      0.9974348545074463,
      0.999123752117157,
      0.9994158148765564,
      0.9987691640853882,
      0.9984308481216431,
      0.9989964962005615,
      0.999244749546051,
      0.9978237152099609,
      0.9969371557235718,
      0.9948043823242188,
      0.9977553486824036,
      0.999061644077301,
      0.9968246817588806,
      0.9908978939056396,
      0.9740796685218811,
      0.9678173065185547,
      0.924401044845581,
      0.8968283534049988,
      0.9233652353286743,
      0.8980796337127686,
      0.9391843676567078,
      0.921174168586731,
      0.9015592336654663,
      0.9572476744651794,
      0.9844343662261963,
      0.9907227158546448,
      0.9716145396232605,
      0.9735118746757507,
      0.9900197386741638,
      0.9934026002883911,
      0.9960291981697083
    ],
    [
      0.34465354681015015,
      0.3616822361946106,
      0.34441936016082764,
      0.34635451436042786,
      0.355479896068573,
      0.3462352156639099,
      0.33015865087509155,
      0.3413955569267273,
      0.327666312456131,
      0.3360225558280945,
      0.35028305649757385,
      0.3457145094871521,
      0.34935590624809265,
      0.3499153256416321,
      0.35745978355407715,
      0.3391212522983551,
      0.33538395166397095,
      0.32891935110092163,
      0.3109106719493866,
      0.29308223724365234,
      0.2810664772987366,
      0.27260416746139526,
      0.24351000785827637,
      0.2265225350856781,
      0.21664220094680786,
      0.20225854218006134,
      0.19008585810661316,
      0.19563961029052734,
      0.20133326947689056,
      0.20631766319274902,
      0.21372926235198975,
      0.2248069792985916,
      0.23905885219573975,
      0.2536220848560333,
      0.2839405834674835,
      0.2934635877609253,
      0.3068847954273224,
      0.31437039375305176,
      0.3473477363586426,
      0.3520502746105194,
      0.3542344570159912,
      0.3683392405509949,
      0.37349948287010193,
      0.3694632649421692,
      0.38206595182418823,
      0.3813001811504364,
      0.3805144131183624,
      0.3777771592140198,
      0.3889688551425934,
      0.3906190097332001,
      0.3918495178222656,
      0.40326112508773804,
      0.3978211581707001,
      0.39024943113327026,
      0.4225754141807556,
      0.46485722064971924,
      0.4355531334877014,
      0.9974082708358765,
      0.9961709380149841,
      0.9898984432220459,
      0.9625602960586548,
      0.9361679553985596,
      0.9287548065185547,
      0.8826161623001099,
      0.9104632139205933,
      0.8773716688156128,
      0.8909124135971069,
      0.9539724588394165,
      0.9858134388923645,
      0.9838101267814636,
      0.9801331162452698,
      0.9936215281486511,
      0.9969657063484192,
      0.995725154876709,
      0.998500406742096,
      0.9991498589515686,
      0.9993477463722229,
      0.999439537525177,
      0.999531626701355,
      0.9986368417739868,
      0.9927582144737244,
      0.9747336506843567,
      0.9441791772842407,
      0.9315701127052307,
      0.9469428062438965,
      0.9084513187408447,
      0.9273982048034668,
      0.8838433027267456,
      0.8458327651023865,
      0.908545970916748,
      0.9036734104156494,
      0.952590823173523,
      0.9834502935409546,
      0.9936808943748474,
      0.9985802173614502,
      0.99864262342453,
      0.9992234706878662,
      0.999527633190155,
      0.9994134902954102,
      0.9993844628334045,
      0.9996508955955505,
      0.9997422099113464,
      0.9997765421867371,
      0.9996410012245178,
      0.9996922016143799,
      0.9997488260269165,
      0.999647855758667,
      0.9989999532699585,
      0.9956434965133667,
      0.9805505275726318,
      0.9500224590301514,
      0.9454297423362732,
      0.9656661152839661,
      0.9254130125045776,
      0.9335637092590332,
      0.8826613426208496,
      0.878228485584259,
      0.9450682401657104,
      0.9668456315994263,
      0.9927421808242798,
      0.9978922009468079,
      0.9989280104637146,
      0.9994406700134277,
      0.9996635913848877,
      0.9994118809700012,
      0.9994927048683167,
      0.99982750415802,
      0.9997597932815552,
      0.9994106292724609,
      0.9991522431373596,
      0.9995958805084229,
      0.999638557434082,
      0.9992561936378479,
      0.9966738820075989,
      0.9900942444801331,
      0.9651333093643188,
      0.9456616640090942,
      0.8975508809089661,
      0.874955415725708,
      0.8274591565132141,
      0.7767019867897034,
      0.8471263647079468,
      0.8975529670715332,
      0.9483674764633179,
      0.9666168689727783,
      0.9285295009613037,
      0.9387624263763428,
      0.8881440758705139,
      0.8715646266937256,
      0.9447421431541443,
      0.9570639133453369,
      0.9921190142631531,
      0.9972326755523682,
      0.9990426301956177,
      0.9994668960571289,
      0.9995195269584656,
      0.9996170401573181,
      0.9996973872184753,
      0.9989921450614929,
      0.9993379712104797,
      0.9996848702430725,
      0.9995120763778687,
      0.9992145895957947,
      0.9976916909217834,
      0.9944754838943481,
      0.9773151874542236,
      0.9381915926933289,
      0.9419718980789185,
      0.954712986946106,
      0.9179309606552124,
      0.9384210109710693,
      0.8910369873046875,
      0.8757191896438599,
      0.9487173557281494,
      0.9639667272567749,
      0.9937754273414612,
      0.9973139762878418,
      0.9991753101348877,
      0.999485433101654,
      0.9988946914672852,
      0.9988405108451843,
      0.9992594122886658,
      0.9994269013404846,
      0.9984819889068604,
      0.9977075457572937,
      0.9964874386787415,
      0.9984411001205444,
      0.999250054359436,
      0.9972909688949585,
      0.9926120638847351,
      0.9765987396240234,
      0.9696422815322876,
      0.9284879565238953,
      0.8989586234092712,
      0.9245353937149048,
      0.8983886241912842,
      0.9394655227661133,
      0.9261853098869324,
      0.9050890207290649,
      0.9571424126625061,
      0.9850265979766846,
      0.9915915131568909,
      0.9731190800666809,
      0.9761263728141785,
      0.9917427897453308,
      0.9944623708724976,
      0.9966764450073242
    ],
    [
      0.3982356786727905,
      0.4220193326473236,
      0.40660595893859863,
      0.4177688956260681,
      0.43224310874938965,
      0.4246879816055298,
      0.4155910611152649,
      0.41625988483428955,
      0.4224756360054016,
      0.4340817332267761,
      0.4348974823951721,
      0.4202762842178345,
      0.45032691955566406,
      0.45497703552246094,
      0.45148301124572754,
      0.4424566626548767,
      0.4545527398586273,
      0.4501176178455353,
      0.42134934663772583,
      0.4074612557888031,
      0.4062354564666748,
      0.35970789194107056,
      0.3403800427913666,
      0.31320467591285706,
      0.2958301305770874,
      0.2762695550918579,
      0.2928165793418884,
      0.2891482412815094,
      0.3013361692428589,
      0.29161524772644043,
      0.2915138602256775,
      0.31060540676116943,
      0.3248695135116577,
      0.3569179177284241,
      0.3995767831802368,
      0.43831658363342285,
      0.45358532667160034,
      0.4635803997516632,
      0.4874853789806366,
      0.49889564514160156,
      0.4843890964984894,
      0.5081297159194946,
      0.48588764667510986,
      0.4822883605957031,
      0.4977738857269287,
      0.4926331639289856,
      0.4856131374835968,
      0.4847615957260132,
      0.4888541102409363,
      0.47611039876937866,
      0.48140305280685425,
      0.5001797676086426,
      0.4735153019428253,
      0.4703254699707031,
      0.5090436935424805,
      0.5464272499084473,
      0.49577224254608154,
      0.997928261756897,
      0.9964678883552551,
      0.9900060892105103,
      0.9621427655220032,
      0.9399166107177734,
      0.9281889796257019,
      0.8820194602012634,
      0.9106870889663696,
      0.8785556554794312,
      0.8967732191085815,
      0.9590755105018616,
      0.988532543182373,
      0.9858930110931396,
      0.9818037152290344,
      0.9945762753486633,
      0.9973703622817993,
      0.9961540102958679,
      0.9987084865570068,
      0.9993619322776794,
      0.9995532631874084,
      0.9995620846748352,
      0.9996454119682312,
      0.9987286329269409,
      0.9924780130386353,
      0.9739183783531189,
      0.9466569423675537,
      0.9327325224876404,
      0.950000524520874,
      0.9111846685409546,
      0.930743932723999,
      0.8874232769012451,
      0.8510668277740479,
      0.9198086261749268,
      0.9200811982154846,
      0.9630270600318909,
      0.9895783066749573,
      0.9970923662185669,
      0.9992401599884033,
      0.9992944598197937,
      0.9995726943016052,
      0.9997057318687439,
      0.9996482729911804,
      0.9996266961097717,
      0.9997678995132446,
      0.9998371601104736,
      0.9998549222946167,
      0.9998146891593933,
      0.9998236894607544,
      0.9998297095298767,
      0.9997725486755371,
      0.9991943836212158,
      0.995945930480957,
      0.9807432293891907,
      0.9529941082000732,
      0.9470356702804565,
      0.9673243761062622,
      0.9252492785453796,
      0.9364099502563477,
      0.8855774998664856,
      0.8831741809844971,
      0.9523477554321289,
      0.9740470051765442,
      0.9953464269638062,
      0.9984486699104309,
      0.9991828203201294,
      0.999576985836029,
      0.9997435808181763,
      0.9996640086174011,
      0.999708890914917,
      0.9998876452445984,
      0.9998243451118469,
      0.9996989369392395,
      0.9996213316917419,
      0.9997497200965881,
      0.9997996091842651,
      0.9995048642158508,
      0.9971008896827698,
      0.9913249015808105,
      0.9670188426971436,
      0.9499209523200989,
      0.9069013595581055,
      0.8870342373847961,
      0.8313933610916138,
      0.7754753828048706,
      0.853183925151825,
      0.8988969326019287,
      0.9510118961334229,
      0.9693048000335693,
      0.9294878244400024,
      0.9408990740776062,
      0.8904926776885986,
      0.877211332321167,
      0.9505064487457275,
      0.9653565883636475,
      0.9946243166923523,
      0.9978539347648621,
      0.9992931485176086,
      0.9995782971382141,
      0.9995840191841125,
      0.999729573726654,
      0.9997924566268921,
      0.9995303750038147,
      0.9997326135635376,
      0.9998196363449097,
      0.9997338056564331,
      0.9995256066322327,
      0.9981325268745422,
      0.9956269264221191,
      0.9805890321731567,
      0.9437912702560425,
      0.946376621723175,
      0.9575217366218567,
      0.918628990650177,
      0.9415711164474487,
      0.8987973928451538,
      0.8883037567138672,
      0.9554396867752075,
      0.9705523252487183,
      0.9955483675003052,
      0.9979093670845032,
      0.9993756413459778,
      0.9996100664138794,
      0.9990999102592468,
      0.999232292175293,
      0.9995415210723877,
      0.9996250867843628,
      0.9990874528884888,
      0.9983981847763062,
      0.9979000091552734,
      0.9991492629051208,
      0.9994903206825256,
      0.9978955388069153,
      0.9944861531257629,
      0.979593813419342,
      0.9735904932022095,
      0.9338953495025635,
      0.8981854319572449,
      0.927198052406311,
      0.9002706408500671,
      0.9409541487693787,
      0.926532506942749,
      0.9121692776679993,
      0.9635737538337708,
      0.989763617515564,
      0.993975818157196,
      0.9788855910301208,
      0.9830154180526733,
      0.9948443174362183,
      0.9967883229255676,
      0.997948169708252
    ],
    [
      0.4140644371509552,
      0.4379803538322449,
      0.42774248123168945,
      0.44926291704177856,
      0.4659862220287323,
      0.46241819858551025,
      0.45051953196525574,
      0.44923457503318787,
      0.4647960066795349,
      0.4766799807548523,
      0.46164608001708984,
      0.4552127718925476,
      0.493041455745697,
      0.4848536550998688,
      0.47057271003723145,
      0.46144890785217285,
      0.46771350502967834,
      0.44875550270080566,
      0.4192783534526825,
      0.40992385149002075,
      0.3903332054615021,
      0.3492756485939026,
      0.3306007385253906,
      0.30240994691848755,
      0.2896422743797302,
      0.27301543951034546,
      0.2780492901802063,
      0.28532999753952026,
      0.288812518119812,
      0.28134891390800476,
      0.2870550751686096,
      0.31376761198043823,
      0.3216826319694519,
      0.3389122188091278,
      0.38056907057762146,
      0.43322238326072693,
      0.4347180128097534,
      0.44510626792907715,
      0.4860760569572449,
      0.4927578568458557,
      0.48775729537010193,
      0.5087500810623169,
      0.5030004978179932,
      0.5111209750175476,
      0.529731035232544,
      0.5019128322601318,
      0.5176571011543274,
      0.5281018018722534,
      0.5192995667457581,
      0.5126940011978149,
      0.5262879133224487,
      0.5511393547058105,
      0.5167461633682251,
      0.5126393437385559,
      0.5527030825614929,
      0.5885633826255798,
      0.5323251485824585,
      0.998041033744812,
      0.9966277480125427,
      0.9894941449165344,
      0.9610535502433777,
      0.9382199048995972,
      0.9248018264770508,
      0.8787742257118225,
      0.9066047668457031,
      0.8732324838638306,
      0.8902117013931274,
      0.9566844701766968,
      0.9875839352607727,
      0.9848968386650085,
      0.9807089567184448,
      0.9942895174026489,
      0.9972493648529053,
      0.9960143566131592,
      0.9986969232559204,
      0.9993857145309448,
      0.9995791912078857,
      0.9995677471160889,
      0.9996569752693176,
      0.9987010359764099,
      0.9917124509811401,
      0.9729573726654053,
      0.9443426132202148,
      0.9294278621673584,
      0.9455101490020752,
      0.9086944460868835,
      0.9282941222190857,
      0.8853168487548828,
      0.8508764505386353,
      0.9171488285064697,
      0.9213577508926392,
      0.9624754190444946,
      0.9895421266555786,
      0.9973785281181335,
      0.9993168711662292,
      0.9993709921836853,
      0.9995947480201721,
      0.9997221231460571,
      0.9996833205223083,
      0.999657928943634,
      0.9997806549072266,
      0.9998515844345093,
      0.9998655319213867,
      0.9998405575752258,
      0.9998403787612915,
      0.999837338924408,
      0.9997732043266296,
      0.9991812109947205,
      0.9956100583076477,
      0.9800158739089966,
      0.9503871202468872,
      0.9442297220230103,
      0.9647882580757141,
      0.9234136343002319,
      0.9341537356376648,
      0.8841823935508728,
      0.8826638460159302,
      0.950700581073761,
      0.9736331105232239,
      0.9955490231513977,
      0.9984700679779053,
      0.9992332458496094,
      0.9996198415756226,
      0.9997381567955017,
      0.9997053146362305,
      0.9997438192367554,
      0.9998907446861267,
      0.999830424785614,
      0.9997435212135315,
      0.9996793270111084,
      0.9997625350952148,
      0.9998173713684082,
      0.9995223879814148,
      0.9969973564147949,
      0.9914112091064453,
      0.9657090306282043,
      0.9478217363357544,
      0.9037665128707886,
      0.8825225830078125,
      0.8269680738449097,
      0.7710919380187988,
      0.8463498950004578,
      0.8954328894615173,
      0.948430061340332,
      0.9677014946937561,
      0.9284528493881226,
      0.9391441345214844,
      0.8906633853912354,
      0.8802518844604492,
      0.9499473571777344,
      0.9659388065338135,
      0.9950633645057678,
      0.9979299306869507,
      0.9993496537208557,
      0.9995948672294617,
      0.9995793700218201,
      0.9997521042823792,
      0.999796450138092,
      0.9996052980422974,
      0.9997832775115967,
      0.999834418296814,
      0.9997644424438477,
      0.9995700120925903,
      0.9981229305267334,
      0.9957448244094849,
      0.9803285598754883,
      0.9424694776535034,
      0.9446251392364502,
      0.9570654630661011,
      0.9182909727096558,
      0.9404661059379578,
      0.8986018300056458,
      0.8897978663444519,
      0.9569470882415771,
      0.9725548624992371,
      0.9960052371025085,
      0.9980520606040955,
      0.9994269609451294,
      0.9996434450149536,
      0.9991523027420044,
      0.9993433952331543,
      0.9996066689491272,
      0.999666690826416,
      0.9992347955703735,
      0.9986410737037659,
      0.9982887506484985,
      0.9992925524711609,
      0.9995391368865967,
      0.9980345964431763,
      0.9950219988822937,
      0.9810536503791809,
      0.9743450880050659,
      0.9349591732025146,
      0.8961824178695679,
      0.9263392090797424,
      0.8989408612251282,
      0.9413559436798096,
      0.9290370345115662,
      0.9178273677825928,
      0.965578556060791,
      0.9913660883903503,
      0.9949302077293396,
      0.981451153755188,
      0.9859829545021057,
      0.9959361553192139,
      0.9974782466888428,
      0.9983121156692505
    ],
    [
      0.44709762930870056,
      0.48639485239982605,
      0.4941776692867279,
      0.5185047388076782,
      0.5570019483566284,
      0.5846794247627258,
      0.5548738837242126,
      0.5453712940216064,
      0.6058320999145508,
      0.6160387396812439,
      0.5750617980957031,
      0.568480372428894,
      0.6355555057525635,
      0.6065964698791504,
      0.571100115776062,
      0.5819505453109741,
      0.5905561447143555,
      0.5327364802360535,
      0.497896671295166,
      0.4993519186973572,
      0.4663863182067871,
      0.4015631675720215,
      0.39548516273498535,
      0.37188610434532166,
      0.3528003990650177,
      0.3168868124485016,
      0.3193355202674866,
      0.34347957372665405,
      0.35240402817726135,
      0.3410279154777527,
      0.33666205406188965,
      0.3749830424785614,
      0.3965795040130615,
      0.4053502082824707,
      0.4581030011177063,
      0.5164618492126465,
      0.5518175363540649,
      0.5319855213165283,
      0.5686463117599487,
      0.5998806953430176,
      0.6175467371940613,
      0.5850999355316162,
      0.5923372507095337,
      0.6344072818756104,
      0.632439374923706,
      0.5954129695892334,
      0.6101422309875488,
      0.6556631326675415,
      0.6230641007423401,
      0.6123068928718567,
      0.6283191442489624,
      0.649516224861145,
      0.608148992061615,
      0.579983651638031,
      0.6287970542907715,
      0.6433687210083008,
      0.5723221302032471,
      0.9984288215637207,
      0.997092604637146,
      0.9900115728378296,
      0.962047815322876,
      0.9425657987594604,
      0.9279941320419312,
      0.8853215575218201,
      0.9133398532867432,
      0.8820930123329163,
      0.8963446617126465,
      0.9601458311080933,
      0.9892635345458984,
      0.9853675365447998,
      0.9813490509986877,
      0.994986355304718,
      0.9974378347396851,
      0.9961881637573242,
      0.9988252520561218,
      0.9994898438453674,
      0.9996848106384277,
      0.9996273517608643,
      0.999717116355896,
      0.9988695383071899,
      0.9921593070030212,
      0.9752911329269409,
      0.947862982749939,
      0.9333457350730896,
      0.9518983960151672,
      0.9161463379859924,
      0.9375101327896118,
      0.8982223272323608,
      0.8659748435020447,
      0.9276301264762878,
      0.932630181312561,
      0.970315158367157,
      0.9932013154029846,
      0.9986003637313843,
      0.9995627403259277,
      0.9995975494384766,
      0.9997139573097229,
      0.9998056888580322,
      0.9997838735580444,
      0.9997597336769104,
      0.9998410940170288,
      0.9998945593833923,
      0.9999009370803833,
      0.9998952746391296,
      0.9998922944068909,
      0.9998769760131836,
      0.9998283386230469,
      0.9993395805358887,
      0.9962758421897888,
      0.9827833771705627,
      0.9504469633102417,
      0.9478898048400879,
      0.9691029787063599,
      0.9283624887466431,
      0.9426615834236145,
      0.8961916565895081,
      0.9003462791442871,
      0.9574715495109558,
      0.9795578122138977,
      0.9971280097961426,
      0.9989745616912842,
      0.9995211362838745,
      0.9997588396072388,
      0.9998335242271423,
      0.9998088479042053,
      0.9998275637626648,
      0.9999242424964905,
      0.9998720288276672,
      0.9998401403427124,
      0.9998065829277039,
      0.9998241662979126,
      0.9998753666877747,
      0.9996528625488281,
      0.997604250907898,
      0.9932913184165955,
      0.9713584184646606,
      0.9550830125808716,
      0.9117262959480286,
      0.8873538970947266,
      0.8321122527122498,
      0.7784664630889893,
      0.8489185571670532,
      0.9004444479942322,
      0.953665018081665,
      0.9725516438484192,
      0.9321599006652832,
      0.9471545219421387,
      0.899523913860321,
      0.8955048322677612,
      0.9586089253425598,
      0.9745674133300781,
      0.9967835545539856,
      0.9985921382904053,
      0.9995884299278259,
      0.9997258186340332,
      0.9996657371520996,
      0.999817430973053,
      0.9998518824577332,
      0.999767541885376,
      0.9998797178268433,
      0.9998841285705566,
      0.9998318552970886,
      0.9997026324272156,
      0.9985097050666809,
      0.9967855215072632,
      0.9849720001220703,
      0.9507724046707153,
      0.9508114457130432,
      0.9613258838653564,
      0.9243863821029663,
      0.9474482536315918,
      0.9067550897598267,
      0.9047850370407104,
      0.9639864563941956,
      0.9787898063659668,
      0.9972962737083435,
      0.9986149072647095,
      0.9995714426040649,
      0.9997259974479675,
      0.9992988705635071,
      0.9995392560958862,
      0.9997279644012451,
      0.9997464418411255,
      0.9994922876358032,
      0.9989912509918213,
      0.9989086389541626,
      0.9995501637458801,
      0.9996476769447327,
      0.9984649419784546,
      0.9964225888252258,
      0.9844037294387817,
      0.9777814745903015,
      0.9402843713760376,
      0.8980019092559814,
      0.9302082061767578,
      0.9015949368476868,
      0.945396900177002,
      0.9350149631500244,
      0.9274371862411499,
      0.9720540642738342,
      0.9940026998519897,
      0.9962864518165588,
      0.9857301712036133,
      0.9904509782791138,
      0.9973364472389221,
      0.998424232006073,
      0.998805582523346
    ],
    [
      0.4544372856616974,
      0.5034878253936768,
      0.5255106687545776,
      0.5489651560783386,
      0.5898371338844299,
      0.6345281600952148,
      0.6048146486282349,
      0.5852136611938477,
      0.6553168892860413,
      0.6629301309585571,
      0.6295192837715149,
      0.6273560523986816,
      0.6878652572631836,
      0.6658053994178772,
      0.6230260133743286,
      0.6463077068328857,
      0.657310426235199,
      0.5897318720817566,
      0.5393384695053101,
      0.5649647116661072,
      0.5207695364952087,
      0.43424496054649353,
      0.43750786781311035,
      0.4126393795013428,
      0.38014352321624756,
      0.3196472227573395,
      0.33872246742248535,
      0.36158591508865356,
      0.3668951392173767,
      0.37363338470458984,
      0.35304000973701477,
      0.38324642181396484,
      0.43323782086372375,
      0.43922001123428345,
      0.4606108069419861,
      0.5488806962966919,
      0.6039424538612366,
      0.583858847618103,
      0.5988624095916748,
      0.6483578085899353,
      0.6729491949081421,
      0.6321265697479248,
      0.6287204027175903,
      0.6798497438430786,
      0.6764904856681824,
      0.6376012563705444,
      0.6436583995819092,
      0.6991598010063171,
      0.661037802696228,
      0.6476755738258362,
      0.6635673642158508,
      0.6869463920593262,
      0.6430173516273499,
      0.6186655163764954,
      0.6556957364082336,
      0.6682848334312439,
      0.5999343395233154,
      0.9984638690948486,
      0.9968972206115723,
      0.9890719652175903,
      0.9586877822875977,
      0.941389799118042,
      0.9269070625305176,
      0.8880215883255005,
      0.9161971211433411,
      0.8888183832168579,
      0.9031771421432495,
      0.9610146284103394,
      0.9895501732826233,
      0.9848043322563171,
      0.9798239469528198,
      0.9947079420089722,
      0.9972389340400696,
      0.9957867860794067,
      0.9987907409667969,
      0.9994924664497375,
      0.9997033476829529,
      0.9996224045753479,
      0.9997177720069885,
      0.998817503452301,
      0.9915223717689514,
      0.975587785243988,
      0.9458539485931396,
      0.9346919655799866,
      0.9543198347091675,
      0.9201921820640564,
      0.9424090385437012,
      0.9058263897895813,
      0.8763397336006165,
      0.9354825019836426,
      0.9398614764213562,
      0.9745508432388306,
      0.9944912791252136,
      0.9989715814590454,
      0.9996426105499268,
      0.9996687173843384,
      0.9997555613517761,
      0.9998337030410767,
      0.9998127818107605,
      0.9997878670692444,
      0.9998582005500793,
      0.9999049305915833,
      0.9999094009399414,
      0.9999085664749146,
      0.9999038577079773,
      0.9998806118965149,
      0.9998388290405273,
      0.9993430376052856,
      0.9961774945259094,
      0.9821357131004333,
      0.949440062046051,
      0.9487907886505127,
      0.9704605937004089,
      0.9314532279968262,
      0.9482677578926086,
      0.9046248197555542,
      0.910315215587616,
      0.9630370140075684,
      0.9827949404716492,
      0.9977347254753113,
      0.9991494417190552,
      0.9996073246002197,
      0.9997954368591309,
      0.9998597502708435,
      0.9998401403427124,
      0.9998515844345093,
      0.9999330043792725,
      0.9998857378959656,
      0.9998663067817688,
      0.9998382925987244,
      0.9998411536216736,
      0.9998862147331238,
      0.999671220779419,
      0.9977263808250427,
      0.9936551451683044,
      0.9723934531211853,
      0.9555737376213074,
      0.909280002117157,
      0.8881411552429199,
      0.8372081518173218,
      0.7876236438751221,
      0.8540458083152771,
      0.9049156308174133,
      0.9559378027915955,
      0.974256157875061,
      0.9349805116653442,
      0.9517463445663452,
      0.9063850045204163,
      0.9055867195129395,
      0.9625594615936279,
      0.9780499935150146,
      0.9973519444465637,
      0.9988033175468445,
      0.9996323585510254,
      0.9997575879096985,
      0.9996834993362427,
      0.9998338222503662,
      0.9998677968978882,
      0.9998093247413635,
      0.9999005794525146,
      0.9998905062675476,
      0.9998555779457092,
      0.9997261762619019,
      0.998576819896698,
      0.9971256852149963,
      0.9864190816879272,
      0.9533693194389343,
      0.9530612230300903,
      0.9630427360534668,
      0.9282357692718506,
      0.9503398537635803,
      0.9118969440460205,
      0.9116806983947754,
      0.9681044816970825,
      0.9815541505813599,
      0.9976785182952881,
      0.9987892508506775,
      0.9996225237846375,
      0.9997488856315613,
      0.9993380308151245,
      0.9995821118354797,
      0.9997563362121582,
      0.9997800588607788,
      0.9995439648628235,
      0.9990444183349609,
      0.9989981651306152,
      0.9996045231819153,
      0.9996663331985474,
      0.9984997510910034,
      0.9966137409210205,
      0.9848201870918274,
      0.978306770324707,
      0.942013680934906,
      0.900469183921814,
      0.9319124221801758,
      0.9032806158065796,
      0.9475370049476624,
      0.9374525547027588,
      0.9322530031204224,
      0.9753534197807312,
      0.9950225353240967,
      0.9967910051345825,
      0.9877609014511108,
      0.9923766255378723,
      0.9978397488594055,
      0.9987522959709167,
      0.9989750385284424
    ],
    [
      0.47419819235801697,
      0.5402942895889282,
      0.5752681493759155,
      0.6006059050559998,
      0.6358174681663513,
      0.6786353588104248,
      0.6505771279335022,
      0.630378246307373,
      0.6942846775054932,
      0.6999457478523254,
      0.6669187545776367,
      0.6729493141174316,
      0.7332166433334351,
      0.7066282033920288,
      0.6750472784042358,
      0.7051872611045837,
      0.7141871452331543,
      0.6517799496650696,
      0.616919994354248,
      0.6594927310943604,
      0.5964499115943909,
      0.5149536728858948,
      0.5243362188339233,
      0.5145106315612793,
      0.45437365770339966,
      0.39114823937416077,
      0.42274993658065796,
      0.43330487608909607,
      0.4566996097564697,
      0.4572089612483978,
      0.43715786933898926,
      0.44417357444763184,
      0.5339072346687317,
      0.5336447358131409,
      0.5346008539199829,
      0.5981720089912415,
      0.6751298308372498,
      0.6457895040512085,
      0.6396465301513672,
      0.6928594708442688,
      0.7221707701683044,
      0.6803805232048035,
      0.6591156721115112,
      0.7237262725830078,
      0.7185320854187012,
      0.6724696159362793,
      0.6808165907859802,
      0.7339346408843994,
      0.7000590562820435,
      0.6782037019729614,
      0.6983100175857544,
      0.7267691493034363,
      0.6817376613616943,
      0.6539736986160278,
      0.6833250522613525,
      0.6952469348907471,
      0.6240744590759277,
      0.9985904097557068,
      0.9971297979354858,
      0.9893468022346497,
      0.9571786522865295,
      0.9409747123718262,
      0.927781879901886,
      0.8933685421943665,
      0.9203521013259888,
      0.8982663750648499,
      0.9141695499420166,
      0.9656572341918945,
      0.9908603429794312,
      0.9857543706893921,
      0.9793383479118347,
      0.9946970343589783,
      0.9973312616348267,
      0.9956493973731995,
      0.998806893825531,
      0.9995214343070984,
      0.9997329711914062,
      0.9996475577354431,
      0.9997379183769226,
      0.9989230036735535,
      0.9918848276138306,
      0.974933922290802,
      0.9449065923690796,
      0.9378323554992676,
      0.9565216302871704,
      0.9247411489486694,
      0.9470840692520142,
      0.9146934747695923,
      0.894897997379303,
      0.9459137916564941,
      0.9503888487815857,
      0.9812389016151428,
      0.9961774349212646,
      0.9993454217910767,
      0.9997314810752869,
      0.9997431635856628,
      0.9998103380203247,
      0.9998695254325867,
      0.9998425245285034,
      0.9998167157173157,
      0.9998793005943298,
      0.9999168515205383,
      0.9999202489852905,
      0.9999203085899353,
      0.999916672706604,
      0.9998928904533386,
      0.9998553991317749,
      0.9994162917137146,
      0.996399462223053,
      0.9836366176605225,
      0.9530254602432251,
      0.9522713422775269,
      0.9726966619491577,
      0.9372248649597168,
      0.9556185007095337,
      0.9161200523376465,
      0.9245133996009827,
      0.970363438129425,
      0.9873189926147461,
      0.9983996152877808,
      0.9993699789047241,
      0.9997116923332214,
      0.9998375177383423,
      0.9998944401741028,
      0.9998648166656494,
      0.9998730421066284,
      0.9999433159828186,
      0.9999018311500549,
      0.9998881816864014,
      0.9998632669448853,
      0.9998595118522644,
      0.9999002814292908,
      0.9997153878211975,
      0.998065173625946,
      0.9947130680084229,
      0.9740746021270752,
      0.9575825929641724,
      0.9111878871917725,
      0.8933292627334595,
      0.8477557897567749,
      0.8012503385543823,
      0.862629234790802,
      0.9142022132873535,
      0.9618127346038818,
      0.9779804944992065,
      0.9395226836204529,
      0.9593105316162109,
      0.9171344041824341,
      0.9191302061080933,
      0.9702667593955994,
      0.9836163520812988,
      0.9980781078338623,
      0.9990983009338379,
      0.9997276663780212,
      0.9998100399971008,
      0.9997327327728271,
      0.999857485294342,
      0.9998859167098999,
      0.9998403787612915,
      0.9999168515205383,
      0.9999045729637146,
      0.9998793005943298,
      0.9997696280479431,
      0.9987941980361938,
      0.9977235794067383,
      0.9889726042747498,
      0.9591882228851318,
      0.9595275521278381,
      0.9682997465133667,
      0.9332878589630127,
      0.9564156532287598,
      0.9223631620407104,
      0.9231786131858826,
      0.9743940234184265,
      0.9867103695869446,
      0.9983518719673157,
      0.9990792274475098,
      0.9997200965881348,
      0.9997972846031189,
      0.9994417428970337,
      0.999677300453186,
      0.9998093247413635,
      0.9998248815536499,
      0.9996497631072998,
      0.9992188215255737,
      0.9992411732673645,
      0.9996972680091858,
      0.9997318387031555,
      0.9987555146217346,
      0.9973970055580139,
      0.9882549047470093,
      0.9825583100318909,
      0.9507334232330322,
      0.9109761118888855,
      0.9413744211196899,
      0.9120532870292664,
      0.9541741013526917,
      0.9448485374450684,
      0.9417538642883301,
      0.9809206128120422,
      0.9966757893562317,
      0.9978564381599426,
      0.9915865659713745,
      0.9954890608787537,
      0.9985989332199097,
      0.9991788268089294,
      0.9992337226867676
    ],
    [
      0.4910239577293396,
      0.5688645243644714,
      0.6137877702713013,
      0.6367926597595215,
      0.6687368154525757,
      0.7073804140090942,
      0.6828840374946594,
      0.6689338684082031,
      0.7218632102012634,
      0.727144718170166,
      0.6993858814239502,
      0.708757758140564,
      0.7598365545272827,
      0.7293859720230103,
      0.7055741548538208,
      0.7458468079566956,
      0.748786211013794,
      0.6942659020423889,
      0.6823137998580933,
      0.7324036359786987,
      0.6609790325164795,
      0.5952211618423462,
      0.6204929351806641,
      0.6183763742446899,
      0.5241391658782959,
      0.47804200649261475,
      0.5160277485847473,
      0.512143611907959,
      0.507196843624115,
      0.5092359185218811,
      0.5085527300834656,
      0.5284300446510315,
      0.6418917179107666,
      0.6256707906723022,
      0.5938739776611328,
      0.6518492698669434,
      0.7313691973686218,
      0.6890465021133423,
      0.6767796874046326,
      0.7255167365074158,
      0.7576250433921814,
      0.7095047235488892,
      0.6824890375137329,
      0.7544168829917908,
      0.75007563829422,
      0.7003393173217773,
      0.7097858190536499,
      0.7608369588851929,
      0.7304859161376953,
      0.7069571614265442,
      0.7260758280754089,
      0.7565909624099731,
      0.711197018623352,
      0.687727689743042,
      0.7132269740104675,
      0.7175679206848145,
      0.6468178629875183,
      0.9986885190010071,
      0.997273325920105,
      0.9898301959037781,
      0.9576672315597534,
      0.9398550391197205,
      0.9273512363433838,
      0.8972947001457214,
      0.9235753417015076,
      0.9073432087898254,
      0.9257513284683228,
      0.9730574488639832,
      0.9927805662155151,
      0.987788736820221,
      0.9803823828697205,
      0.9951974153518677,
      0.9976125359535217,
      0.9957057237625122,
      0.9988348484039307,
      0.9995532035827637,
      0.9997552633285522,
      0.9996727108955383,
      0.9997534155845642,
      0.9989796876907349,
      0.9920424222946167,
      0.9737895727157593,
      0.9444077014923096,
      0.9399036169052124,
      0.9568030834197998,
      0.9280816316604614,
      0.9501514434814453,
      0.9229553937911987,
      0.9110819697380066,
      0.956078827381134,
      0.960199773311615,
      0.9881593585014343,
      0.9976648092269897,
      0.9996045827865601,
      0.9998044967651367,
      0.9998010396957397,
      0.9998579025268555,
      0.9998987317085266,
      0.9998645186424255,
      0.9998298287391663,
      0.9998961687088013,
      0.9999269247055054,
      0.9999269843101501,
      0.9999271035194397,
      0.9999247193336487,
      0.9999012351036072,
      0.999863862991333,
      0.999452531337738,
      0.9954756498336792,
      0.9840323328971863,
      0.9551968574523926,
      0.956007719039917,
      0.973720371723175,
      0.9424474239349365,
      0.9601796865463257,
      0.9254180788993835,
      0.9352054595947266,
      0.9765801429748535,
      0.9909664988517761,
      0.9990074038505554,
      0.9995805025100708,
      0.9997934699058533,
      0.9998718500137329,
      0.9999178647994995,
      0.9998887181282043,
      0.9998881220817566,
      0.9999516606330872,
      0.9999130964279175,
      0.9999032020568848,
      0.9998788833618164,
      0.9998713135719299,
      0.9999052882194519,
      0.9997467994689941,
      0.9983057379722595,
      0.9955408573150635,
      0.976327121257782,
      0.9587188363075256,
      0.9138082265853882,
      0.8998950123786926,
      0.8597579002380371,
      0.8164780735969543,
      0.8721078634262085,
      0.9225178956985474,
      0.9662665128707886,
      0.9800649881362915,
      0.9441890716552734,
      0.965137243270874,
      0.9281419515609741,
      0.9297127723693848,
      0.9767367839813232,
      0.9881272912025452,
      0.9986570477485657,
      0.9993354082107544,
      0.9997991919517517,
      0.9998518228530884,
      0.9997796416282654,
      0.9998841285705566,
      0.9999015927314758,
      0.9998598694801331,
      0.9999254941940308,
      0.9999153017997742,
      0.9998908638954163,
      0.9998061060905457,
      0.9989771842956543,
      0.998177170753479,
      0.9908980131149292,
      0.9628984928131104,
      0.9642987251281738,
      0.9726613163948059,
      0.9400575160980225,
      0.9632113575935364,
      0.9332482814788818,
      0.9333944916725159,
      0.9803186655044556,
      0.9911783337593079,
      0.9989134669303894,
      0.9993045330047607,
      0.9997901320457458,
      0.9998348355293274,
      0.9995275139808655,
      0.9997461438179016,
      0.9998452067375183,
      0.9998559951782227,
      0.9997199177742004,
      0.9993582963943481,
      0.9993774890899658,
      0.9997590184211731,
      0.9997831583023071,
      0.9989883303642273,
      0.998112678527832,
      0.9922187328338623,
      0.9863000512123108,
      0.9583206176757812,
      0.9220187664031982,
      0.9506173133850098,
      0.9215940237045288,
      0.9608423709869385,
      0.9521294236183167,
      0.9508882761001587,
      0.9860373139381409,
      0.9978488087654114,
      0.9986396431922913,
      0.995093584060669,
      0.9974033236503601,
      0.9990683197975159,
      0.9994375109672546,
      0.9994029402732849
    ],
    [
      0.5073039531707764,
      0.5911611318588257,
      0.6421334743499756,
      0.662582516670227,
      0.6893758773803711,
      0.7286098599433899,
      0.7102565765380859,
      0.7007051110267639,
      0.7416771650314331,
      0.7470548748970032,
      0.7200766205787659,
      0.7326337695121765,
      0.7764304876327515,
      0.7467789053916931,
      0.7243868708610535,
      0.7646288275718689,
      0.7683344483375549,
      0.7196076512336731,
      0.7118117809295654,
      0.7596150040626526,
      0.7000402212142944,
      0.6367154717445374,
      0.6724650859832764,
      0.6796975135803223,
      0.5876212120056152,
      0.5423276424407959,
      0.581077516078949,
      0.5738822221755981,
      0.5341206192970276,
      0.5184564590454102,
      0.5416706800460815,
      0.5747868418693542,
      0.6776243448257446,
      0.6606258153915405,
      0.62075275182724,
      0.6765931248664856,
      0.7501823306083679,
      0.7077966332435608,
      0.7023634314537048,
      0.7451661229133606,
      0.7746527791023254,
      0.7295854687690735,
      0.7067306637763977,
      0.7747294306755066,
      0.7680721282958984,
      0.7179049253463745,
      0.7304729223251343,
      0.7802820205688477,
      0.7515254020690918,
      0.731423020362854,
      0.7509700059890747,
      0.7756687998771667,
      0.7316924333572388,
      0.7178471684455872,
      0.7374668121337891,
      0.7340922355651855,
      0.6633050441741943,
      0.9987891316413879,
      0.9972962141036987,
      0.9901345372200012,
      0.9580747485160828,
      0.9376172423362732,
      0.9280449748039246,
      0.9012948274612427,
      0.9276965856552124,
      0.9153884649276733,
      0.9358615875244141,
      0.9787211418151855,
      0.9943141937255859,
      0.9903824329376221,
      0.9821401238441467,
      0.995319128036499,
      0.9979051947593689,
      0.995913028717041,
      0.9988877177238464,
      0.9995903372764587,
      0.9997771978378296,
      0.999703586101532,
      0.9997730851173401,
      0.9990403056144714,
      0.9903010725975037,
      0.9725221395492554,
      0.944439172744751,
      0.941602349281311,
      0.9568535089492798,
      0.9312726259231567,
      0.9531347751617432,
      0.929577112197876,
      0.9220231771469116,
      0.9632173776626587,
      0.9688488245010376,
      0.992676317691803,
      0.9985843300819397,
      0.9997316598892212,
      0.9998454451560974,
      0.9998306035995483,
      0.9998838305473328,
      0.9999154806137085,
      0.999875545501709,
      0.9998400211334229,
      0.9999064207077026,
      0.9999322295188904,
      0.9999322295188904,
      0.9999301433563232,
      0.9999299049377441,
      0.9999101161956787,
      0.9998763799667358,
      0.9995056986808777,
      0.9951173067092896,
      0.9836065173149109,
      0.9557446241378784,
      0.9558922052383423,
      0.9740855693817139,
      0.9457504749298096,
      0.9634462594985962,
      0.9316283464431763,
      0.9423205852508545,
      0.9817056655883789,
      0.9943923950195312,
      0.9994258880615234,
      0.9997225403785706,
      0.99984210729599,
      0.9998929500579834,
      0.9999319911003113,
      0.9998998641967773,
      0.9998968839645386,
      0.9999573826789856,
      0.999922513961792,
      0.9999125003814697,
      0.9998886585235596,
      0.9998825788497925,
      0.9999139308929443,
      0.9997766017913818,
      0.9984488487243652,
      0.9956111311912537,
      0.9764862060546875,
      0.9604418873786926,
      0.9165295958518982,
      0.9045534729957581,
      0.8687246441841125,
      0.8287306427955627,
      0.878902792930603,
      0.9268447756767273,
      0.967640221118927,
      0.9811496138572693,
      0.9486594200134277,
      0.9698686599731445,
      0.9351471662521362,
      0.936860978603363,
      0.9815844297409058,
      0.9916784763336182,
      0.9990537762641907,
      0.9994906187057495,
      0.9998423457145691,
      0.9998804926872253,
      0.99982088804245,
      0.9998972415924072,
      0.9999130368232727,
      0.9998716115951538,
      0.9999301433563232,
      0.9999231100082397,
      0.9999029636383057,
      0.9998308420181274,
      0.9990985989570618,
      0.998465895652771,
      0.9918528199195862,
      0.9651715755462646,
      0.9674736261367798,
      0.9767827987670898,
      0.9448131322860718,
      0.9675261974334717,
      0.9407098889350891,
      0.940825343132019,
      0.9843809008598328,
      0.993843674659729,
      0.9992347359657288,
      0.9994457364082336,
      0.9998315572738647,
      0.9998596906661987,
      0.9996076226234436,
      0.9997877478599548,
      0.9998660683631897,
      0.9998640418052673,
      0.9997617602348328,
      0.9994619488716125,
      0.9994484186172485,
      0.9997986555099487,
      0.9998137354850769,
      0.9991323947906494,
      0.9984495043754578,
      0.9940933585166931,
      0.9887400269508362,
      0.9628875851631165,
      0.9279971122741699,
      0.955935001373291,
      0.9274113774299622,
      0.9637323617935181,
      0.9570094347000122,
      0.9571071863174438,
      0.9893025159835815,
      0.9984548687934875,
      0.9990012049674988,
      0.996531069278717,
      0.9980952143669128,
      0.9992468357086182,
      0.9995390772819519,
      0.9994861483573914
    ],
    [
      0.5276644229888916,
      0.6106036901473999,
      0.6641427278518677,
      0.679779052734375,
      0.7036780118942261,
      0.742959201335907,
      0.7275176048278809,
      0.7185682058334351,
      0.7584383487701416,
      0.7620692253112793,
      0.733948826789856,
      0.7468247413635254,
      0.7899629473686218,
      0.760427713394165,
      0.7354713082313538,
      0.7796364426612854,
      0.7822604775428772,
      0.7351256012916565,
      0.7276344895362854,
      0.7775604724884033,
      0.7278878092765808,
      0.672481119632721,
      0.7065606713294983,
      0.7226056456565857,
      0.6376892328262329,
      0.596701443195343,
      0.6385567784309387,
      0.6333187222480774,
      0.5767691731452942,
      0.5434853434562683,
      0.5815682411193848,
      0.6175751090049744,
      0.7054375410079956,
      0.692876398563385,
      0.6517576575279236,
      0.7023952007293701,
      0.7676491141319275,
      0.7249727249145508,
      0.7200114727020264,
      0.7656556367874146,
      0.788815975189209,
      0.7422938346862793,
      0.7218055725097656,
      0.7884658575057983,
      0.7805148363113403,
      0.7284178733825684,
      0.7417998313903809,
      0.7929443120956421,
      0.76282799243927,
      0.7439911365509033,
      0.765556275844574,
      0.7855628132820129,
      0.7454912662506104,
      0.7354457974433899,
      0.749039888381958,
      0.7429815530776978,
      0.6740809679031372,
      0.9989311099052429,
      0.9975920915603638,
      0.9910711050033569,
      0.959912896156311,
      0.9409459829330444,
      0.9306141138076782,
      0.9059784412384033,
      0.9322261810302734,
      0.9208303689956665,
      0.9418443441390991,
      0.9826446771621704,
      0.9954583048820496,
      0.9925379157066345,
      0.9847872257232666,
      0.9960362911224365,
      0.9982962012290955,
      0.996504008769989,
      0.9990212321281433,
      0.9996420741081238,
      0.9998034238815308,
      0.9997454285621643,
      0.9998014569282532,
      0.9991686940193176,
      0.9904266595840454,
      0.972522497177124,
      0.945698618888855,
      0.9439976215362549,
      0.9581347703933716,
      0.934280514717102,
      0.9556669592857361,
      0.9337961077690125,
      0.9281857013702393,
      0.9678085446357727,
      0.9737228751182556,
      0.9949414730072021,
      0.9989859461784363,
      0.9997849464416504,
      0.9998645186424255,
      0.9998455047607422,
      0.9998977780342102,
      0.9999246597290039,
      0.9998816251754761,
      0.9998458623886108,
      0.9999131560325623,
      0.9999358654022217,
      0.9999371767044067,
      0.9999326467514038,
      0.9999349117279053,
      0.9999199509620667,
      0.9998905062675476,
      0.9995782971382141,
      0.9952839612960815,
      0.9834699630737305,
      0.9565742015838623,
      0.957228422164917,
      0.9749800562858582,
      0.9486092329025269,
      0.9654712677001953,
      0.9355465769767761,
      0.9478265047073364,
      0.9841169118881226,
      0.9956604838371277,
      0.9995747208595276,
      0.9997791647911072,
      0.999866247177124,
      0.9999063014984131,
      0.9999399185180664,
      0.9999071955680847,
      0.9999027848243713,
      0.999961256980896,
      0.999929666519165,
      0.9999191761016846,
      0.9998966455459595,
      0.9998941421508789,
      0.9999229907989502,
      0.9998077154159546,
      0.9986104369163513,
      0.9956967234611511,
      0.9767516851425171,
      0.9602597951889038,
      0.9185565710067749,
      0.9078280329704285,
      0.87458336353302,
      0.8366574645042419,
      0.8836359977722168,
      0.9295687675476074,
      0.9691230058670044,
      0.9821405410766602,
      0.9518427848815918,
      0.9730812907218933,
      0.9399715065956116,
      0.941196084022522,
      0.9840685129165649,
      0.9934691786766052,
      0.9993061423301697,
      0.9996082782745361,
      0.9998708963394165,
      0.9998981356620789,
      0.9998500347137451,
      0.999905526638031,
      0.9999208450317383,
      0.9998800754547119,
      0.9999339580535889,
      0.9999293684959412,
      0.999914824962616,
      0.9998552799224854,
      0.9992257356643677,
      0.9987234473228455,
      0.9928974509239197,
      0.9682903289794922,
      0.9706999659538269,
      0.979617714881897,
      0.9496569037437439,
      0.9715601801872253,
      0.9459142684936523,
      0.9475913047790527,
      0.9874383211135864,
      0.9959607720375061,
      0.9994515776634216,
      0.999571681022644,
      0.9998700618743896,
      0.9998844265937805,
      0.9996969103813171,
      0.9998338222503662,
      0.9998871684074402,
      0.9998859763145447,
      0.9998071789741516,
      0.9995813369750977,
      0.9995927214622498,
      0.999833881855011,
      0.9998486638069153,
      0.9992992877960205,
      0.9988133311271667,
      0.995837390422821,
      0.9924045205116272,
      0.9696044325828552,
      0.9355185627937317,
      0.9624148011207581,
      0.9349018931388855,
      0.9688736796379089,
      0.9638128280639648,
      0.9656464457511902,
      0.9924693703651428,
      0.999012291431427,
      0.999362587928772,
      0.9981303215026855,
      0.998831033706665,
      0.9994567632675171,
      0.9996435046195984,
      0.9995803833007812
    ],
    [
      0.5430098176002502,
      0.6233899593353271,
      0.6742334365844727,
      0.6888131499290466,
      0.7101020812988281,
      0.7499145269393921,
      0.7349811792373657,
      0.7264070510864258,
      0.7661774754524231,
      0.7702323198318481,
      0.741168737411499,
      0.7524192929267883,
      0.796352744102478,
      0.7654069066047668,
      0.7391548156738281,
      0.7850209474563599,
      0.7884172201156616,
      0.739746630191803,
      0.7313263416290283,
      0.7820630073547363,
      0.7334490418434143,
      0.6790066957473755,
      0.7091575264930725,
      0.7248749136924744,
      0.6477116346359253,
      0.6014846563339233,
      0.6452487707138062,
      0.6389645934104919,
      0.6013550758361816,
      0.5652077198028564,
      0.6043187379837036,
      0.6343815326690674,
      0.7166897058486938,
      0.701443076133728,
      0.6608861088752747,
      0.7107402086257935,
      0.7749350666999817,
      0.7311403751373291,
      0.7250410318374634,
      0.7735644578933716,
      0.7947465181350708,
      0.7462332248687744,
      0.7271202802658081,
      0.7948582768440247,
      0.7856577634811401,
      0.7339717149734497,
      0.7499530911445618,
      0.8004871606826782,
      0.7696503400802612,
      0.7507160305976868,
      0.7756114602088928,
      0.7932811975479126,
      0.7534811496734619,
      0.7462790012359619,
      0.75799161195755,
      0.7507408261299133,
      0.6816036105155945,
      0.9989809989929199,
      0.9976207613945007,
      0.9914997220039368,
      0.9615402221679688,
      0.9410427808761597,
      0.9329319000244141,
      0.9094144105911255,
      0.9353930950164795,
      0.9248417615890503,
      0.9457802772521973,
      0.9846010208129883,
      0.9960340261459351,
      0.99360591173172,
      0.9863541126251221,
      0.9962742328643799,
      0.9984899163246155,
      0.9968715906143188,
      0.9991000294685364,
      0.9996720552444458,
      0.9998179078102112,
      0.9997678399085999,
      0.9998164176940918,
      0.9992384314537048,
      0.9905945062637329,
      0.972655177116394,
      0.9469884634017944,
      0.9460853934288025,
      0.9598453044891357,
      0.9375503659248352,
      0.9588137865066528,
      0.9369007349014282,
      0.9322998523712158,
      0.9704407453536987,
      0.9763089418411255,
      0.99567711353302,
      0.999159574508667,
      0.9998102188110352,
      0.9998748302459717,
      0.99985271692276,
      0.9999051094055176,
      0.9999302625656128,
      0.9998859167098999,
      0.999849259853363,
      0.9999174475669861,
      0.999938428401947,
      0.9999405145645142,
      0.9999344348907471,
      0.9999379515647888,
      0.9999263286590576,
      0.9998989701271057,
      0.9996193051338196,
      0.9953957796096802,
      0.983320951461792,
      0.9573609232902527,
      0.9583312273025513,
      0.9756289720535278,
      0.9509541988372803,
      0.9672724008560181,
      0.9385296106338501,
      0.9519562721252441,
      0.9855692982673645,
      0.9962116479873657,
      0.9996397495269775,
      0.9998109340667725,
      0.9998816251754761,
      0.9999138712882996,
      0.9999469518661499,
      0.9999107718467712,
      0.9999069571495056,
      0.9999639391899109,
      0.9999346137046814,
      0.999923586845398,
      0.9999016523361206,
      0.9999011158943176,
      0.9999279379844666,
      0.9998242855072021,
      0.9986868500709534,
      0.9956408143043518,
      0.9768838882446289,
      0.959722638130188,
      0.9201785326004028,
      0.9098670482635498,
      0.878322958946228,
      0.8406442403793335,
      0.8858259916305542,
      0.9309813380241394,
      0.9699573516845703,
      0.9826239943504333,
      0.9536021947860718,
      0.9750030636787415,
      0.9430426955223083,
      0.9441817402839661,
      0.9858055114746094,
      0.9944435358047485,
      0.9994407296180725,
      0.9996837973594666,
      0.9998897314071655,
      0.9999094009399414,
      0.9998679757118225,
      0.9999050498008728,
      0.9999244213104248,
      0.999883234500885,
      0.999936044216156,
      0.9999335408210754,
      0.9999196529388428,
      0.9998683929443359,
      0.9992968440055847,
      0.998857855796814,
      0.9928545951843262,
      0.9700969457626343,
      0.972439169883728,
      0.9807431101799011,
      0.9520326852798462,
      0.9739456176757812,
      0.949188232421875,
      0.9507681131362915,
      0.9896512031555176,
      0.9970694184303284,
      0.9995753765106201,
      0.9996687173843384,
      0.9998936653137207,
      0.9998989701271057,
      0.9997478127479553,
      0.9998593926429749,
      0.9998973608016968,
      0.9998969435691833,
      0.999826967716217,
      0.9996351003646851,
      0.9996408820152283,
      0.9998512268066406,
      0.9998653531074524,
      0.9993963241577148,
      0.9989664554595947,
      0.9964656233787537,
      0.9936188459396362,
      0.9727844595909119,
      0.9397035837173462,
      0.9661474823951721,
      0.9396473169326782,
      0.9720408916473389,
      0.9680782556533813,
      0.9715081453323364,
      0.9942317008972168,
      0.9992935061454773,
      0.9995388984680176,
      0.9987313151359558,
      0.9991517066955566,
      0.9995642900466919,
      0.999700665473938,
      0.9996348023414612
    ],
    [
      0.554313600063324,
      0.6285673379898071,
      0.6802246570587158,
      0.6908366084098816,
      0.7131814360618591,
      0.7549492120742798,
      0.7363179922103882,
      0.728927731513977,
      0.7726596593856812,
      0.7740583419799805,
      0.743870198726654,
      0.754777193069458,
      0.8002052307128906,
      0.7683572173118591,
      0.7415783405303955,
      0.7875288724899292,
      0.7926886677742004,
      0.7412428259849548,
      0.7307891845703125,
      0.7819285988807678,
      0.7340927124023438,
      0.6774922013282776,
      0.7035577893257141,
      0.7124173641204834,
      0.6417263150215149,
      0.5916576981544495,
      0.6178356409072876,
      0.6228033900260925,
      0.6233265399932861,
      0.6000081300735474,
      0.6236617565155029,
      0.6541630029678345,
      0.7250033617019653,
      0.7050081491470337,
      0.6680591702461243,
      0.7171290516853333,
      0.7795034646987915,
      0.7349991202354431,
      0.7274576425552368,
      0.7800801992416382,
      0.7993246912956238,
      0.747832179069519,
      0.7303571701049805,
      0.79851233959198,
      0.7886465191841125,
      0.7352392673492432,
      0.7518948316574097,
      0.8040395975112915,
      0.7724284529685974,
      0.7524611949920654,
      0.7785902619361877,
      0.7965022325515747,
      0.7566918134689331,
      0.7508953809738159,
      0.7612875699996948,
      0.7539718151092529,
      0.6846594214439392,
      0.9990198016166687,
      0.9977917671203613,
      0.9920138120651245,
      0.9631310701370239,
      0.9424112439155579,
      0.9343056678771973,
      0.9115782976150513,
      0.9374665021896362,
      0.9277284741401672,
      0.9489073753356934,
      0.9857290387153625,
      0.9963417053222656,
      0.9942089319229126,
      0.9878979325294495,
      0.9966499209403992,
      0.998661458492279,
      0.9973838925361633,
      0.9992148876190186,
      0.9996960759162903,
      0.9998269081115723,
      0.9997808933258057,
      0.9998204112052917,
      0.9991925358772278,
      0.9914255142211914,
      0.973232626914978,
      0.9481567144393921,
      0.9470216035842896,
      0.9606812596321106,
      0.9388834238052368,
      0.9602302312850952,
      0.9384193420410156,
      0.934532642364502,
      0.9717680811882019,
      0.9777013063430786,
      0.9960625171661377,
      0.9992319345474243,
      0.9998209476470947,
      0.9998793601989746,
      0.9998560547828674,
      0.999908447265625,
      0.9999326467514038,
      0.9998874068260193,
      0.9998509883880615,
      0.9999192357063293,
      0.9999393224716187,
      0.9999424815177917,
      0.9999353289604187,
      0.9999397397041321,
      0.999929666519165,
      0.9999030828475952,
      0.9996424913406372,
      0.9955487251281738,
      0.9834213256835938,
      0.9581387042999268,
      0.9591785669326782,
      0.9762277603149414,
      0.9523194432258606,
      0.9680984616279602,
      0.9400397539138794,
      0.9538185596466064,
      0.9861812591552734,
      0.9964940547943115,
      0.9996690154075623,
      0.9998253583908081,
      0.9998888373374939,
      0.9999173879623413,
      0.9999496936798096,
      0.9999125003814697,
      0.9999081492424011,
      0.9999650716781616,
      0.999936580657959,
      0.9999257922172546,
      0.9999043345451355,
      0.999904990196228,
      0.9999312162399292,
      0.9998358488082886,
      0.9987468719482422,
      0.9956348538398743,
      0.9772194623947144,
      0.9595890641212463,
      0.9213926792144775,
      0.9112895727157593,
      0.8798301815986633,
      0.8422790169715881,
      0.8873005509376526,
      0.9315375089645386,
      0.9697635173797607,
      0.9828714728355408,
      0.9543538093566895,
      0.9756942391395569,
      0.9444389343261719,
      0.9457439184188843,
      0.9866577386856079,
      0.9948756694793701,
      0.9995032548904419,
      0.999718964099884,
      0.9998990297317505,
      0.999914824962616,
      0.9998806118965149,
      0.9999071359634399,
      0.9999284148216248,
      0.9998852014541626,
      0.9999371767044067,
      0.9999358057975769,
      0.9999231100082397,
      0.9998771548271179,
      0.9993447661399841,
      0.9989495277404785,
      0.9932721853256226,
      0.9715712070465088,
      0.9737056493759155,
      0.9819032549858093,
      0.952792763710022,
      0.9753598570823669,
      0.9509139060974121,
      0.9527751207351685,
      0.9907578229904175,
      0.9975939989089966,
      0.9996415972709656,
      0.9997163414955139,
      0.9999057054519653,
      0.9999066591262817,
      0.9997758269309998,
      0.9998739957809448,
      0.9999039769172668,
      0.999904215335846,
      0.9998403787612915,
      0.9996719360351562,
      0.9996722936630249,
      0.9998617768287659,
      0.9998770952224731,
      0.9994584321975708,
      0.9990833401679993,
      0.9969812631607056,
      0.9945939183235168,
      0.9755902886390686,
      0.9438289403915405,
      0.969637930393219,
      0.9430146217346191,
      0.9738662838935852,
      0.9704335927963257,
      0.9746705889701843,
      0.9950591325759888,
      0.9994210600852966,
      0.9996158480644226,
      0.9989929795265198,
      0.9992882609367371,
      0.9996178150177002,
      0.9997303485870361,
      0.9996656775474548
    ],
    [
      0.5698882341384888,
      0.6390277743339539,
      0.6906403303146362,
      0.6989004611968994,
      0.7198219299316406,
      0.7618988752365112,
      0.7424418330192566,
      0.733276903629303,
      0.7787880897521973,
      0.7801147699356079,
      0.7493695020675659,
      0.758454442024231,
      0.8064233660697937,
      0.7733468413352966,
      0.7463006973266602,
      0.7938233613967896,
      0.7991005182266235,
      0.7485034465789795,
      0.7404294610023499,
      0.7874908447265625,
      0.7416465282440186,
      0.6863373517990112,
      0.7116284370422363,
      0.7158486843109131,
      0.6557425856590271,
      0.6038728356361389,
      0.6109693646430969,
      0.6466450095176697,
      0.6584416627883911,
      0.6729795932769775,
      0.6632965207099915,
      0.6857740879058838,
      0.7494405508041382,
      0.7250815629959106,
      0.6911063194274902,
      0.7363806962966919,
      0.7924060821533203,
      0.7480341196060181,
      0.7389833331108093,
      0.7927207946777344,
      0.8080101609230042,
      0.7540481090545654,
      0.7396677732467651,
      0.8092472553253174,
      0.7958422303199768,
      0.7432507872581482,
      0.757846474647522,
      0.8111304640769958,
      0.776301920413971,
      0.7567469477653503,
      0.7857924699783325,
      0.8025656342506409,
      0.7626824378967285,
      0.7585064768791199,
      0.76914381980896,
      0.7603855133056641,
      0.6907305717468262,
      0.9990962743759155,
      0.9980502724647522,
      0.9928018450737,
      0.9652166366577148,
      0.9447839260101318,
      0.9366079568862915,
      0.9146345853805542,
      0.9400389194488525,
      0.931535542011261,
      0.9517409205436707,
      0.9867849349975586,
      0.9966992735862732,
      0.9949022531509399,
      0.9894094467163086,
      0.9970321655273438,
      0.9988684058189392,
      0.9981264472007751,
      0.9993460774421692,
      0.9997256994247437,
      0.9998399019241333,
      0.9998038411140442,
      0.9998351335525513,
      0.9992651343345642,
      0.9920024871826172,
      0.9741367697715759,
      0.9500613212585449,
      0.9488281011581421,
      0.9623311758041382,
      0.9413313269615173,
      0.9618736505508423,
      0.9408830404281616,
      0.9374611973762512,
      0.9734345078468323,
      0.9791796803474426,
      0.9964560270309448,
      0.9993138909339905,
      0.9998338222503662,
      0.9998844861984253,
      0.9998592138290405,
      0.9999125599861145,
      0.9999358654022217,
      0.9998891353607178,
      0.9998522400856018,
      0.9999216198921204,
      0.9999405741691589,
      0.9999451041221619,
      0.9999362826347351,
      0.9999421238899231,
      0.99993497133255,
      0.9999105334281921,
      0.9996798038482666,
      0.9957587718963623,
      0.9837686419487,
      0.9594552516937256,
      0.960698664188385,
      0.9771764874458313,
      0.9542768001556396,
      0.969272255897522,
      0.9427793025970459,
      0.956607460975647,
      0.9869158864021301,
      0.9967572093009949,
      0.9997028112411499,
      0.9998434782028198,
      0.9998975396156311,
      0.9999226927757263,
      0.9999535083770752,
      0.9999164938926697,
      0.9999105334281921,
      0.999966561794281,
      0.9999398589134216,
      0.9999285936355591,
      0.9999080896377563,
      0.9999112486839294,
      0.9999356269836426,
      0.9998543858528137,
      0.9988498687744141,
      0.9957552552223206,
      0.9781709909439087,
      0.9602360129356384,
      0.9234321117401123,
      0.9137363433837891,
      0.8826872706413269,
      0.8454868793487549,
      0.8914059400558472,
      0.9335472583770752,
      0.9707711935043335,
      0.9834720492362976,
      0.9557698965072632,
      0.9768342971801758,
      0.9465295672416687,
      0.9482338428497314,
      0.9875559210777283,
      0.995288610458374,
      0.9995655417442322,
      0.9997580051422119,
      0.9999095797538757,
      0.9999220967292786,
      0.9998937845230103,
      0.9999113082885742,
      0.9999325275421143,
      0.99988853931427,
      0.99993896484375,
      0.9999402761459351,
      0.9999305009841919,
      0.9998894333839417,
      0.9994307160377502,
      0.9991157650947571,
      0.9941318035125732,
      0.974181592464447,
      0.9766310453414917,
      0.9840093851089478,
      0.955146312713623,
      0.9774349927902222,
      0.9535262584686279,
      0.9554280042648315,
      0.9920046925544739,
      0.9980594515800476,
      0.999697208404541,
      0.9997646808624268,
      0.9999186992645264,
      0.9999158382415771,
      0.9998079538345337,
      0.9998898506164551,
      0.9999111294746399,
      0.9999127984046936,
      0.9998576045036316,
      0.9997239708900452,
      0.9997202754020691,
      0.9998781085014343,
      0.9998967051506042,
      0.9995689392089844,
      0.9992551803588867,
      0.9976287484169006,
      0.9957871437072754,
      0.9793272614479065,
      0.9501506686210632,
      0.9737892150878906,
      0.9476863145828247,
      0.9769651293754578,
      0.9735660552978516,
      0.9781204462051392,
      0.9959468245506287,
      0.9995423555374146,
      0.9996875524520874,
      0.9991623163223267,
      0.9993929862976074,
      0.9996681809425354,
      0.9997579455375671,
      0.999715268611908
    ],
    [
      0.5883788466453552,
      0.6474062204360962,
      0.6993446350097656,
      0.7069340944290161,
      0.7248402833938599,
      0.7681781649589539,
      0.7495856285095215,
      0.7356832027435303,
      0.785047173500061,
      0.7867134213447571,
      0.7561173439025879,
      0.7625081539154053,
      0.8147099614143372,
      0.7814667224884033,
      0.7563034296035767,
      0.8037443161010742,
      0.8119900822639465,
      0.7595628499984741,
      0.7539054751396179,
      0.8003199100494385,
      0.7589408159255981,
      0.7127115726470947,
      0.7363897562026978,
      0.7367289662361145,
      0.699380099773407,
      0.6500226259231567,
      0.6563408374786377,
      0.7302036881446838,
      0.7387344241142273,
      0.7626190781593323,
      0.7380322217941284,
      0.7232735753059387,
      0.7802535891532898,
      0.7659538984298706,
      0.7299420237541199,
      0.7635630369186401,
      0.813468337059021,
      0.7705128788948059,
      0.757303774356842,
      0.8071080446243286,
      0.8226984143257141,
      0.7661758065223694,
      0.7501612305641174,
      0.8196199536323547,
      0.8071854114532471,
      0.7530207633972168,
      0.76466304063797,
      0.8201559782028198,
      0.7854734659194946,
      0.7624990940093994,
      0.7940922975540161,
      0.8099650144577026,
      0.7696564793586731,
      0.7664374709129333,
      0.7779005765914917,
      0.7688879370689392,
      0.6983429193496704,
      0.9992033839225769,
      0.9985128045082092,
      0.9939752221107483,
      0.9683060646057129,
      0.9490452408790588,
      0.9398563504219055,
      0.9176843166351318,
      0.9428375363349915,
      0.9353418350219727,
      0.9568639993667603,
      0.9877985715866089,
      0.997037947177887,
      0.9955253005027771,
      0.9908218383789062,
      0.9974609017372131,
      0.9990512132644653,
      0.9984882473945618,
      0.9995149374008179,
      0.9997588396072388,
      0.9998534321784973,
      0.9998307824134827,
      0.9998533129692078,
      0.9994038939476013,
      0.9939961433410645,
      0.9763944149017334,
      0.9532837271690369,
      0.9508996605873108,
      0.9638614654541016,
      0.9440363645553589,
      0.9637469053268433,
      0.9436907768249512,
      0.9402967691421509,
      0.9750810861587524,
      0.9806267619132996,
      0.9968104362487793,
      0.999387264251709,
      0.9998457431793213,
      0.9998894929885864,
      0.9998621940612793,
      0.9999168515205383,
      0.9999393224716187,
      0.9998906850814819,
      0.9998534917831421,
      0.9999247193336487,
      0.9999421238899231,
      0.9999479651451111,
      0.9999368190765381,
      0.9999446868896484,
      0.9999408721923828,
      0.9999175071716309,
      0.999720573425293,
      0.9961970448493958,
      0.9846396446228027,
      0.9610203504562378,
      0.9621554613113403,
      0.9782336354255676,
      0.9561852216720581,
      0.9706313610076904,
      0.945651113986969,
      0.9592219591140747,
      0.987855076789856,
      0.9970672130584717,
      0.9997373819351196,
      0.9998608827590942,
      0.9999062418937683,
      0.9999277591705322,
      0.9999569654464722,
      0.9999198913574219,
      0.9999129176139832,
      0.9999683499336243,
      0.9999427795410156,
      0.9999303817749023,
      0.9999090433120728,
      0.9999163746833801,
      0.9999394416809082,
      0.9998691082000732,
      0.9989467859268188,
      0.9959478378295898,
      0.9788873195648193,
      0.960974931716919,
      0.9254989624023438,
      0.9160940051078796,
      0.885535478591919,
      0.8476887941360474,
      0.8948323726654053,
      0.9354454278945923,
      0.9717373251914978,
      0.9840569496154785,
      0.9577033519744873,
      0.9783568382263184,
      0.9498234987258911,
      0.9518994688987732,
      0.9886658191680908,
      0.9957669973373413,
      0.9996381998062134,
      0.9997956156730652,
      0.9999201893806458,
      0.9999294877052307,
      0.9999046921730042,
      0.9999151825904846,
      0.9999357461929321,
      0.999890923500061,
      0.9999402165412903,
      0.9999433159828186,
      0.9999353885650635,
      0.9999002814292908,
      0.9994908571243286,
      0.9992183446884155,
      0.9947102665901184,
      0.9751349091529846,
      0.9790964722633362,
      0.9852951765060425,
      0.9574307799339294,
      0.9793858528137207,
      0.9564821124076843,
      0.9587801694869995,
      0.993342399597168,
      0.9985240697860718,
      0.999756395816803,
      0.9998115301132202,
      0.9999310374259949,
      0.9999253749847412,
      0.9998394250869751,
      0.999905526638031,
      0.9999189972877502,
      0.9999213814735413,
      0.9998733401298523,
      0.9997630715370178,
      0.9997395873069763,
      0.9998907446861267,
      0.9999093413352966,
      0.9996411800384521,
      0.9993759989738464,
      0.9981192946434021,
      0.996615469455719,
      0.9828993678092957,
      0.9562450647354126,
      0.9769643545150757,
      0.9534234404563904,
      0.9801302552223206,
      0.9767636060714722,
      0.9812845587730408,
      0.9968225955963135,
      0.999648928642273,
      0.999749481678009,
      0.9993440508842468,
      0.999497652053833,
      0.9997134208679199,
      0.9997797608375549,
      0.9997358918190002
    ],
    [
      0.5988710522651672,
      0.6520696878433228,
      0.7067083716392517,
      0.7122822999954224,
      0.7264635562896729,
      0.7732301950454712,
      0.7537574768066406,
      0.7381949424743652,
      0.7900030612945557,
      0.7931636571884155,
      0.7630981206893921,
      0.7681604623794556,
      0.8229488730430603,
      0.7897082567214966,
      0.7663994431495667,
      0.8133268356323242,
      0.8205219507217407,
      0.771285891532898,
      0.7672056555747986,
      0.8104767203330994,
      0.7727641463279724,
      0.7362427711486816,
      0.7550374269485474,
      0.7532765865325928,
      0.7290305495262146,
      0.6889572143554688,
      0.6955196857452393,
      0.7755807042121887,
      0.7681140303611755,
      0.7930624485015869,
      0.7666655778884888,
      0.7470975518226624,
      0.7960578203201294,
      0.7875654101371765,
      0.7525254487991333,
      0.7774472236633301,
      0.8253291249275208,
      0.786310613155365,
      0.7705245018005371,
      0.8170051574707031,
      0.8339641094207764,
      0.7776724696159363,
      0.7594537734985352,
      0.8280047178268433,
      0.815406322479248,
      0.7621108293533325,
      0.7708091735839844,
      0.826196551322937,
      0.7932038307189941,
      0.7684064507484436,
      0.8013204336166382,
      0.8172408938407898,
      0.7764554023742676,
      0.7747347950935364,
      0.7862955927848816,
      0.7748269438743591,
      0.7053444385528564,
      0.9992718696594238,
      0.9987621903419495,
      0.9948720335960388,
      0.9706282615661621,
      0.9507232308387756,
      0.9419915676116943,
      0.9200673699378967,
      0.9457590579986572,
      0.9400498867034912,
      0.959534764289856,
      0.988918662071228,
      0.9974097609519958,
      0.9963113069534302,
      0.9925390481948853,
      0.9979479312896729,
      0.9992423057556152,
      0.9989091157913208,
      0.9995986223220825,
      0.9997833967208862,
      0.9998636245727539,
      0.9998486638069153,
      0.9998661279678345,
      0.9994938969612122,
      0.9948368668556213,
      0.9781525135040283,
      0.9556379318237305,
      0.9523539543151855,
      0.9652915596961975,
      0.9460337162017822,
      0.9654213786125183,
      0.9476242065429688,
      0.9433093667030334,
      0.9767193794250488,
      0.9819303154945374,
      0.9971643090248108,
      0.9994567632675171,
      0.9998577833175659,
      0.9998946189880371,
      0.9998652935028076,
      0.9999207854270935,
      0.9999420046806335,
      0.9998916387557983,
      0.9998539090156555,
      0.9999271035194397,
      0.999943196773529,
      0.9999501705169678,
      0.9999375343322754,
      0.9999465346336365,
      0.9999451041221619,
      0.999923050403595,
      0.9997492432594299,
      0.9966455698013306,
      0.9854357838630676,
      0.9621321558952332,
      0.9632731080055237,
      0.9790858030319214,
      0.9575879573822021,
      0.9721686840057373,
      0.9487204551696777,
      0.9617146253585815,
      0.988793671131134,
      0.9973472356796265,
      0.9997656941413879,
      0.9998747706413269,
      0.9999135732650757,
      0.9999319314956665,
      0.9999595284461975,
      0.9999217391014099,
      0.9999121427536011,
      0.9999693036079407,
      0.9999447464942932,
      0.9999324679374695,
      0.9999116659164429,
      0.9999209642410278,
      0.9999425411224365,
      0.999880850315094,
      0.999026894569397,
      0.9961332678794861,
      0.9794806241989136,
      0.9616842269897461,
      0.9271572232246399,
      0.9178273677825928,
      0.8876857757568359,
      0.8501415848731995,
      0.8979823589324951,
      0.9370114207267761,
      0.9726338386535645,
      0.9847332835197449,
      0.9597751498222351,
      0.9789009094238281,
      0.9526655673980713,
      0.9547477960586548,
      0.9894968271255493,
      0.9960447549819946,
      0.9996824264526367,
      0.9998195171356201,
      0.9999275803565979,
      0.9999347925186157,
      0.9999122023582458,
      0.9999186396598816,
      0.9999386668205261,
      0.999894380569458,
      0.9999418258666992,
      0.9999457001686096,
      0.9999380707740784,
      0.9999076128005981,
      0.9995347857475281,
      0.9992958903312683,
      0.995079517364502,
      0.9758920073509216,
      0.9806915521621704,
      0.9865443706512451,
      0.9594967365264893,
      0.9811482429504395,
      0.959020733833313,
      0.9610927700996399,
      0.9942400455474854,
      0.9987890720367432,
      0.9997916221618652,
      0.9998400211334229,
      0.9999393820762634,
      0.9999322295188904,
      0.9998608231544495,
      0.999916672706604,
      0.9999255537986755,
      0.9999279975891113,
      0.9998841881752014,
      0.9997913837432861,
      0.9997666478157043,
      0.999899685382843,
      0.9999157786369324,
      0.9996896982192993,
      0.9994606375694275,
      0.9984765648841858,
      0.9973149299621582,
      0.9852888584136963,
      0.9610615968704224,
      0.9792337417602539,
      0.9569732546806335,
      0.9827518463134766,
      0.9792585372924805,
      0.9838186502456665,
      0.9973646998405457,
      0.9997088313102722,
      0.9997856020927429,
      0.9994434714317322,
      0.9995566010475159,
      0.9997416138648987,
      0.9997966885566711,
      0.9997557997703552
    ],
    [
      0.6159613728523254,
      0.6618910431861877,
      0.7145447134971619,
      0.7186249494552612,
      0.7331100702285767,
      0.7798662185668945,
      0.7604405879974365,
      0.7454874515533447,
      0.7971838712692261,
      0.798835813999176,
      0.7696138024330139,
      0.7747548222541809,
      0.827934741973877,
      0.7948681116104126,
      0.7725840210914612,
      0.8184440732002258,
      0.8243974447250366,
      0.7781726717948914,
      0.7745829224586487,
      0.8156192302703857,
      0.7782646417617798,
      0.745861828327179,
      0.76292884349823,
      0.7585439682006836,
      0.7377049922943115,
      0.6981261372566223,
      0.7066649794578552,
      0.7905572652816772,
      0.7812990546226501,
      0.8038911819458008,
      0.7765113115310669,
      0.754299521446228,
      0.8020931482315063,
      0.795867919921875,
      0.7619983553886414,
      0.7826886773109436,
      0.8310654163360596,
      0.7940280437469482,
      0.7766118049621582,
      0.8224457502365112,
      0.8400914072990417,
      0.7851212024688721,
      0.7654552459716797,
      0.8338668346405029,
      0.8206315636634827,
      0.7685946226119995,
      0.7755846977233887,
      0.8308651447296143,
      0.7986650466918945,
      0.7721678018569946,
      0.8061743378639221,
      0.8207935094833374,
      0.7820835113525391,
      0.780727744102478,
      0.7930598258972168,
      0.7807105779647827,
      0.711065411567688,
      0.9993095993995667,
      0.9988542199134827,
      0.9952154159545898,
      0.9717515110969543,
      0.9521535634994507,
      0.9433901906013489,
      0.9222140312194824,
      0.9477155208587646,
      0.9426084756851196,
      0.9615546464920044,
      0.9897444248199463,
      0.9976662993431091,
      0.9967943429946899,
      0.9933577179908752,
      0.9981264472007751,
      0.999319851398468,
      0.9990296959877014,
      0.9996371865272522,
      0.9997960925102234,
      0.9998700618743896,
      0.999858558177948,
      0.9998732209205627,
      0.9995244145393372,
      0.9951232671737671,
      0.9787585139274597,
      0.9568049311637878,
      0.9537863731384277,
      0.9662925004959106,
      0.9477108120918274,
      0.9666559100151062,
      0.9497659206390381,
      0.9454993009567261,
      0.978054940700531,
      0.9829966425895691,
      0.9974637627601624,
      0.9995158314704895,
      0.9998676180839539,
      0.9998988509178162,
      0.9998675584793091,
      0.9999241828918457,
      0.9999443292617798,
      0.9998927712440491,
      0.9998549222946167,
      0.9999289512634277,
      0.9999443292617798,
      0.999951958656311,
      0.999938428401947,
      0.999948263168335,
      0.9999483227729797,
      0.9999274611473083,
      0.9997703433036804,
      0.996837317943573,
      0.9857852458953857,
      0.9631863832473755,
      0.9643151760101318,
      0.9796708226203918,
      0.958818793296814,
      0.9731863737106323,
      0.9511136412620544,
      0.9633712768554688,
      0.9894672632217407,
      0.9975765347480774,
      0.9997881650924683,
      0.9998854994773865,
      0.9999188780784607,
      0.9999344944953918,
      0.9999607801437378,
      0.9999226331710815,
      0.9999176263809204,
      0.9999702572822571,
      0.9999465942382812,
      0.999934196472168,
      0.9999154806137085,
      0.999925434589386,
      0.9999454021453857,
      0.999891996383667,
      0.9991092085838318,
      0.9963232278823853,
      0.9800044298171997,
      0.9623427391052246,
      0.9288734793663025,
      0.9198887348175049,
      0.8906773328781128,
      0.853745698928833,
      0.9010626673698425,
      0.9388539791107178,
      0.9736560583114624,
      0.9854042530059814,
      0.9611584544181824,
      0.9799409508705139,
      0.9549359083175659,
      0.957135796546936,
      0.9901863932609558,
      0.9963266253471375,
      0.9997145533561707,
      0.9998404383659363,
      0.9999324083328247,
      0.9999379515647888,
      0.9999159574508667,
      0.9999194145202637,
      0.9999398589134216,
      0.9998952746391296,
      0.9999428987503052,
      0.9999483823776245,
      0.9999414682388306,
      0.9999154210090637,
      0.9995789527893066,
      0.9993768930435181,
      0.9954625964164734,
      0.9773044586181641,
      0.9824761748313904,
      0.9878162145614624,
      0.9613754749298096,
      0.9829415082931519,
      0.9612631797790527,
      0.9626193642616272,
      0.994917631149292,
      0.9989719986915588,
      0.9998159408569336,
      0.9998592138290405,
      0.9999446868896484,
      0.9999362230300903,
      0.9998738169670105,
      0.9999229311943054,
      0.9999285936355591,
      0.9999319911003113,
      0.999891996383667,
      0.9998126029968262,
      0.999787449836731,
      0.9999071359634399,
      0.9999233484268188,
      0.999728798866272,
      0.9995246529579163,
      0.9987440705299377,
      0.9977960586547852,
      0.9879358410835266,
      0.9651772379875183,
      0.9812417030334473,
      0.9586626291275024,
      0.9849618673324585,
      0.981341540813446,
      0.9859806299209595,
      0.997821033000946,
      0.999749481678009,
      0.9998098611831665,
      0.9995107054710388,
      0.9995974898338318,
      0.9997608065605164,
      0.9998075366020203,
      0.9997692108154297
    ],
    [
      0.6359980702400208,
      0.6716124415397644,
      0.7231621146202087,
      0.7265855669975281,
      0.7412642240524292,
      0.7862085103988647,
      0.7674524188041687,
      0.7530868053436279,
      0.8041888475418091,
      0.8046100735664368,
      0.7758225202560425,
      0.7808033227920532,
      0.8324053287506104,
      0.7995930910110474,
      0.7770291566848755,
      0.8221406936645508,
      0.828223466873169,
      0.7839320302009583,
      0.7806324362754822,
      0.8200236558914185,
      0.7833756804466248,
      0.7536564469337463,
      0.7687392234802246,
      0.7646345496177673,
      0.7435934543609619,
      0.7108945846557617,
      0.7140824794769287,
      0.7981757521629333,
      0.7907852530479431,
      0.8121657371520996,
      0.7858363389968872,
      0.7630969882011414,
      0.8084487915039062,
      0.8032174706459045,
      0.7704859972000122,
      0.7880984544754028,
      0.8356539607048035,
      0.7998532056808472,
      0.7816120386123657,
      0.8270390033721924,
      0.8440768718719482,
      0.7909575700759888,
      0.7738887071609497,
      0.8384652733802795,
      0.8248114585876465,
      0.774736225605011,
      0.7805352210998535,
      0.8353847861289978,
      0.803691029548645,
      0.77634596824646,
      0.8106427788734436,
      0.8248351812362671,
      0.7878704071044922,
      0.7871429920196533,
      0.7998783588409424,
      0.7867122888565063,
      0.7165826559066772,
      0.9993520379066467,
      0.998952329158783,
      0.9957378506660461,
      0.9731353521347046,
      0.9539381861686707,
      0.9451894164085388,
      0.9245148301124573,
      0.9496312737464905,
      0.9449223875999451,
      0.9633182883262634,
      0.9903438687324524,
      0.9978795647621155,
      0.997192919254303,
      0.9942060708999634,
      0.9984251856803894,
      0.9994168281555176,
      0.9991649985313416,
      0.9996892809867859,
      0.9998128414154053,
      0.9998773336410522,
      0.9998700618743896,
      0.999881386756897,
      0.9995636343955994,
      0.9954307079315186,
      0.9795381426811218,
      0.9583767056465149,
      0.955498218536377,
      0.9677865505218506,
      0.9495675563812256,
      0.9678859114646912,
      0.9517767429351807,
      0.9474855661392212,
      0.9792620539665222,
      0.983730137348175,
      0.9976440668106079,
      0.9995508193969727,
      0.9998735189437866,
      0.9999013543128967,
      0.9998683929443359,
      0.999925971031189,
      0.9999456405639648,
      0.99989253282547,
      0.9998543858528137,
      0.999930202960968,
      0.9999450445175171,
      0.9999536871910095,
      0.9999385476112366,
      0.9999496936798096,
      0.9999512434005737,
      0.9999316334724426,
      0.9997926354408264,
      0.9970219135284424,
      0.9862023591995239,
      0.964394211769104,
      0.965469479560852,
      0.9802947044372559,
      0.9600109457969666,
      0.9741133451461792,
      0.9532704949378967,
      0.9651168584823608,
      0.9899404644966125,
      0.9977443814277649,
      0.9998037219047546,
      0.9998934268951416,
      0.9999232888221741,
      0.9999369978904724,
      0.9999632835388184,
      0.9999263286590576,
      0.9999179840087891,
      0.9999708533287048,
      0.9999482035636902,
      0.9999347925186157,
      0.9999163746833801,
      0.9999282360076904,
      0.9999482035636902,
      0.9999029040336609,
      0.9991859197616577,
      0.9964737892150879,
      0.9805978536605835,
      0.9631447196006775,
      0.9309495687484741,
      0.9227085709571838,
      0.8944690823554993,
      0.8581931591033936,
      0.9047842025756836,
      0.9408693313598633,
      0.9746112823486328,
      0.985986590385437,
      0.9624600410461426,
      0.9808033108711243,
      0.9569011926651001,
      0.959286093711853,
      0.9907366037368774,
      0.9965122938156128,
      0.9997406601905823,
      0.9998536705970764,
      0.9999362826347351,
      0.9999408721923828,
      0.9999233484268188,
      0.9999237060546875,
      0.999941885471344,
      0.9998959898948669,
      0.9999436736106873,
      0.9999508261680603,
      0.9999445676803589,
      0.9999228715896606,
      0.9996200799942017,
      0.999449610710144,
      0.9957014322280884,
      0.9784121513366699,
      0.9839121699333191,
      0.9889299869537354,
      0.9628608822822571,
      0.984167218208313,
      0.9635665416717529,
      0.9644244909286499,
      0.9954891204833984,
      0.9991174340248108,
      0.9998352527618408,
      0.9998735785484314,
      0.9999488592147827,
      0.9999392032623291,
      0.9998824596405029,
      0.999927282333374,
      0.9999294877052307,
      0.9999332427978516,
      0.9998970627784729,
      0.999828040599823,
      0.9998044967651367,
      0.9999135732650757,
      0.9999299049377441,
      0.9997626543045044,
      0.9995821714401245,
      0.9989539384841919,
      0.9981980323791504,
      0.9906667470932007,
      0.969749391078949,
      0.9835286140441895,
      0.9615005850791931,
      0.9866957664489746,
      0.9834553599357605,
      0.987892746925354,
      0.9981691837310791,
      0.99978107213974,
      0.9998285174369812,
      0.9995620250701904,
      0.9996300339698792,
      0.9997768402099609,
      0.9998181462287903,
      0.9997785091400146
    ],
    [
      0.6541928052902222,
      0.6800724864006042,
      0.7305757403373718,
      0.7345231771469116,
      0.7475824952125549,
      0.7920571565628052,
      0.7727673053741455,
      0.7585121989250183,
      0.8093910813331604,
      0.8100122213363647,
      0.7815861105918884,
      0.7873760461807251,
      0.8388245105743408,
      0.805354118347168,
      0.7838613986968994,
      0.8290420770645142,
      0.8346959352493286,
      0.791731059551239,
      0.7898646593093872,
      0.8286136984825134,
      0.7927520275115967,
      0.7677927017211914,
      0.7825103402137756,
      0.7791080474853516,
      0.7616919875144958,
      0.7358701229095459,
      0.7353556156158447,
      0.817497193813324,
      0.8077548742294312,
      0.8276183605194092,
      0.7978250980377197,
      0.779058575630188,
      0.8208373785018921,
      0.8145321607589722,
      0.7824958562850952,
      0.797385573387146,
      0.8439428806304932,
      0.8097599148750305,
      0.7903543710708618,
      0.8335974216461182,
      0.8506630659103394,
      0.7993674874305725,
      0.7825103402137756,
      0.8447207808494568,
      0.8300178050994873,
      0.7818571329116821,
      0.7858041524887085,
      0.8406296968460083,
      0.8096088767051697,
      0.7821865081787109,
      0.816136360168457,
      0.8317334651947021,
      0.7951561808586121,
      0.7943443655967712,
      0.8081355094909668,
      0.7939222455024719,
      0.7205193638801575,
      0.9994011521339417,
      0.9990896582603455,
      0.9965001940727234,
      0.9754369258880615,
      0.9562634229660034,
      0.9475626349449158,
      0.9271351099014282,
      0.9523649215698242,
      0.9482007026672363,
      0.9654867649078369,
      0.9910516142845154,
      0.9980908632278442,
      0.9975711703300476,
      0.9950466752052307,
      0.9986339211463928,
      0.9994974136352539,
      0.9993097186088562,
      0.999735414981842,
      0.9998288154602051,
      0.9998856782913208,
      0.9998832941055298,
      0.9998914003372192,
      0.9996269941329956,
      0.9960476756095886,
      0.9812377095222473,
      0.9608747959136963,
      0.9573860168457031,
      0.9691555500030518,
      0.9514425992965698,
      0.9692771434783936,
      0.9541760683059692,
      0.9496998190879822,
      0.9804429411888123,
      0.9844759702682495,
      0.9978445768356323,
      0.9995892643928528,
      0.9998804330825806,
      0.9999040365219116,
      0.9998695254325867,
      0.9999284744262695,
      0.9999473094940186,
      0.9998923540115356,
      0.9998540282249451,
      0.999931812286377,
      0.999945878982544,
      0.9999553561210632,
      0.9999392628669739,
      0.9999512434005737,
      0.9999545812606812,
      0.9999359846115112,
      0.9998177886009216,
      0.9973689913749695,
      0.9870632290840149,
      0.9658171534538269,
      0.9667152166366577,
      0.9809812903404236,
      0.9611982107162476,
      0.9751265048980713,
      0.9553111791610718,
      0.9668312072753906,
      0.9905085563659668,
      0.997928261756897,
      0.9998202919960022,
      0.9999014139175415,
      0.9999276995658875,
      0.9999395608901978,
      0.9999650120735168,
      0.9999273419380188,
      0.9999189376831055,
      0.9999719262123108,
      0.9999501705169678,
      0.9999358057975769,
      0.9999175071716309,
      0.9999317526817322,
      0.999950647354126,
      0.9999127388000488,
      0.9992618560791016,
      0.9966874718666077,
      0.981275200843811,
      0.9643775224685669,
      0.9330190420150757,
      0.9253714680671692,
      0.8979415893554688,
      0.8619111776351929,
      0.9081052541732788,
      0.9428199529647827,
      0.9755386114120483,
      0.9866189956665039,
      0.9639536738395691,
      0.9817969799041748,
      0.9587455987930298,
      0.9612962007522583,
      0.991257905960083,
      0.9967061281204224,
      0.9997650384902954,
      0.9998663663864136,
      0.9999401569366455,
      0.9999433159828186,
      0.9999253749847412,
      0.999924898147583,
      0.999943196773529,
      0.9999001622200012,
      0.9999441504478455,
      0.9999526739120483,
      0.9999468326568604,
      0.9999291896820068,
      0.9996567368507385,
      0.9995149374008179,
      0.9960402846336365,
      0.9791550636291504,
      0.985253095626831,
      0.9899296760559082,
      0.9643101096153259,
      0.9855536818504333,
      0.966285228729248,
      0.9671149253845215,
      0.9960595369338989,
      0.999254047870636,
      0.9998526573181152,
      0.9998872876167297,
      0.9999526143074036,
      0.9999420046806335,
      0.9998911023139954,
      0.9999314546585083,
      0.9999313950538635,
      0.9999362230300903,
      0.9999020099639893,
      0.999843180179596,
      0.999819815158844,
      0.9999187588691711,
      0.9999392032623291,
      0.9997912645339966,
      0.9996320009231567,
      0.9991369247436523,
      0.9985554814338684,
      0.993179202079773,
      0.9736952185630798,
      0.985436201095581,
      0.96461021900177,
      0.9884304404258728,
      0.9857035875320435,
      0.989944577217102,
      0.9985125660896301,
      0.9998106360435486,
      0.9998459219932556,
      0.9996115565299988,
      0.9996615052223206,
      0.9997913241386414,
      0.9998258948326111,
      0.9997872114181519
    ],
    [
      0.6697168350219727,
      0.6905298233032227,
      0.7390300631523132,
      0.742261528968811,
      0.7565175890922546,
      0.798963189125061,
      0.779917299747467,
      0.7653204202651978,
      0.816173791885376,
      0.8166497945785522,
      0.7886678576469421,
      0.7949181199073792,
      0.8449811935424805,
      0.8113928437232971,
      0.7912130951881409,
      0.8359264135360718,
      0.8410363793373108,
      0.799858808517456,
      0.7994702458381653,
      0.8368064165115356,
      0.8017091751098633,
      0.7804154753684998,
      0.795058012008667,
      0.7939755320549011,
      0.7784992456436157,
      0.7558066844940186,
      0.7549502849578857,
      0.8317224979400635,
      0.8185686469078064,
      0.8408290147781372,
      0.808505654335022,
      0.7922026515007019,
      0.8301770687103271,
      0.8237873315811157,
      0.7927890419960022,
      0.8059118986129761,
      0.8514153361320496,
      0.8180497884750366,
      0.798442542552948,
      0.8400824666023254,
      0.8566734790802002,
      0.8076151013374329,
      0.7904531955718994,
      0.8494113683700562,
      0.8351218104362488,
      0.7893810868263245,
      0.7921677827835083,
      0.8456524014472961,
      0.8152868747711182,
      0.7891669273376465,
      0.8231267333030701,
      0.8379858136177063,
      0.803512692451477,
      0.8029220104217529,
      0.8184435367584229,
      0.8035377264022827,
      0.7313946485519409,
      0.9994459748268127,
      0.9992007613182068,
      0.9971346259117126,
      0.977271556854248,
      0.9584158658981323,
      0.9500560164451599,
      0.9305168390274048,
      0.9556506872177124,
      0.9518229961395264,
      0.9683026075363159,
      0.992049515247345,
      0.9984264969825745,
      0.9980316162109375,
      0.9960025548934937,
      0.9989046454429626,
      0.9995874762535095,
      0.9994478821754456,
      0.999779999256134,
      0.9998452067375183,
      0.9998933672904968,
      0.9998955726623535,
      0.9999023079872131,
      0.999708890914917,
      0.99662846326828,
      0.9827335476875305,
      0.9641499519348145,
      0.9594461917877197,
      0.970694899559021,
      0.9536271095275879,
      0.9711273312568665,
      0.9572867751121521,
      0.953412652015686,
      0.9820778965950012,
      0.9855482578277588,
      0.9981099963188171,
      0.9996358752250671,
      0.9998887181282043,
      0.9999071955680847,
      0.999870240688324,
      0.9999313354492188,
      0.9999491572380066,
      0.9998914003372192,
      0.9998583197593689,
      0.9999334812164307,
      0.9999469518661499,
      0.9999576210975647,
      0.9999396800994873,
      0.9999527335166931,
      0.9999580979347229,
      0.9999407529830933,
      0.9998419284820557,
      0.9977337718009949,
      0.9878614544868469,
      0.9671015739440918,
      0.9680260419845581,
      0.9818121790885925,
      0.9627331495285034,
      0.9764199256896973,
      0.9577698111534119,
      0.9689217805862427,
      0.9912866950035095,
      0.9981475472450256,
      0.999839186668396,
      0.9999104142189026,
      0.9999324083328247,
      0.9999422430992126,
      0.9999669194221497,
      0.9999290108680725,
      0.999919593334198,
      0.9999731183052063,
      0.9999526739120483,
      0.9999369978904724,
      0.999919056892395,
      0.9999353289604187,
      0.9999529719352722,
      0.9999217391014099,
      0.9993366599082947,
      0.996922492980957,
      0.9820630550384521,
      0.9656169414520264,
      0.935132622718811,
      0.9282668828964233,
      0.9017348289489746,
      0.8666131496429443,
      0.9121077656745911,
      0.9451256990432739,
      0.9765796065330505,
      0.9872809648513794,
      0.9656224250793457,
      0.9828081130981445,
      0.96098393201828,
      0.9635419249534607,
      0.9918782114982605,
      0.9969998598098755,
      0.9997907280921936,
      0.9998793005943298,
      0.9999439120292664,
      0.9999461770057678,
      0.9999294877052307,
      0.9999270439147949,
      0.9999455213546753,
      0.9999049305915833,
      0.9999451637268066,
      0.9999556541442871,
      0.9999487996101379,
      0.9999344944953918,
      0.9996896982192993,
      0.9995731115341187,
      0.9963527917861938,
      0.9802223443984985,
      0.9867160320281982,
      0.9905954599380493,
      0.9660559892654419,
      0.9870582818984985,
      0.9694877862930298,
      0.9703766107559204,
      0.9965591430664062,
      0.9993759393692017,
      0.999869167804718,
      0.9998996257781982,
      0.9999560117721558,
      0.9999446272850037,
      0.999899685382843,
      0.9999352097511292,
      0.9999324083328247,
      0.9999383687973022,
      0.9999065399169922,
      0.9998569488525391,
      0.9998489022254944,
      0.9999234080314636,
      0.9999427199363708,
      0.9998177289962769,
      0.9996764063835144,
      0.99928879737854,
      0.9988535046577454,
      0.9951241612434387,
      0.9757506847381592,
      0.9876676201820374,
      0.9677336812019348,
      0.9898938536643982,
      0.9873383045196533,
      0.9917517304420471,
      0.9988334774971008,
      0.9998376369476318,
      0.9998623728752136,
      0.9996573328971863,
      0.9996914267539978,
      0.9998045563697815,
      0.9998354911804199,
      0.9998026490211487
    ],
    [
      0.6818475127220154,
      0.7017256021499634,
      0.7483525276184082,
      0.7501567602157593,
      0.7638131976127625,
      0.805721640586853,
      0.7864615321159363,
      0.7741442322731018,
      0.8223939538002014,
      0.8230870962142944,
      0.7955529093742371,
      0.8023884296417236,
      0.8521063327789307,
      0.8187565803527832,
      0.8002824187278748,
      0.8443171381950378,
      0.8485580682754517,
      0.8090489506721497,
      0.8100793361663818,
      0.8466634750366211,
      0.8122251629829407,
      0.7918760776519775,
      0.8081684112548828,
      0.8101596832275391,
      0.7968994975090027,
      0.7771807909011841,
      0.7762433290481567,
      0.849062442779541,
      0.837112545967102,
      0.8586443066596985,
      0.8192969560623169,
      0.8079472780227661,
      0.8432758450508118,
      0.8344289064407349,
      0.8031553626060486,
      0.8165386915206909,
      0.8609937429428101,
      0.8281314373016357,
      0.8085153102874756,
      0.8477338552474976,
      0.8634978532791138,
      0.816477358341217,
      0.8003489971160889,
      0.8548409938812256,
      0.8405603766441345,
      0.796967089176178,
      0.7992011308670044,
      0.8512736558914185,
      0.8218833208084106,
      0.7973965406417847,
      0.8293828964233398,
      0.8439493179321289,
      0.8120869398117065,
      0.8116256594657898,
      0.8269261121749878,
      0.81157386302948,
      0.7411713600158691,
      0.9994806051254272,
      0.9992948770523071,
      0.9977520108222961,
      0.9795181751251221,
      0.9605604410171509,
      0.9527115225791931,
      0.9342238306999207,
      0.959108829498291,
      0.9552632570266724,
      0.9708814024925232,
      0.9929633140563965,
      0.9987084269523621,
      0.9984331130981445,
      0.9970497488975525,
      0.9991485476493835,
      0.9996682405471802,
      0.9995829463005066,
      0.9998194575309753,
      0.9998605847358704,
      0.9999006986618042,
      0.9999055862426758,
      0.9999089241027832,
      0.9997411966323853,
      0.9970775246620178,
      0.9846274256706238,
      0.9660496711730957,
      0.9612093567848206,
      0.9719987511634827,
      0.955329179763794,
      0.9726729393005371,
      0.9598081707954407,
      0.9568637609481812,
      0.9834531545639038,
      0.9865651726722717,
      0.9983293414115906,
      0.9996758103370667,
      0.9998956322669983,
      0.9999096393585205,
      0.9998707175254822,
      0.9999337792396545,
      0.9999505877494812,
      0.9998912811279297,
      0.9998573064804077,
      0.999934732913971,
      0.9999471306800842,
      0.9999602437019348,
      0.9999405145645142,
      0.9999536275863647,
      0.99996018409729,
      0.9999439120292664,
      0.9998586177825928,
      0.9980630874633789,
      0.9888129830360413,
      0.9684931039810181,
      0.9691303968429565,
      0.9824984669685364,
      0.9639788269996643,
      0.9775693416595459,
      0.9598610401153564,
      0.9706279635429382,
      0.9919296503067017,
      0.998328685760498,
      0.9998537302017212,
      0.9999176263809204,
      0.9999361634254456,
      0.9999446868896484,
      0.9999685883522034,
      0.999930739402771,
      0.9999220371246338,
      0.9999744296073914,
      0.9999544024467468,
      0.999937891960144,
      0.9999197125434875,
      0.9999383687973022,
      0.9999547004699707,
      0.9999285340309143,
      0.9993978142738342,
      0.9971795678138733,
      0.9828922748565674,
      0.9669654369354248,
      0.937207043170929,
      0.9309870004653931,
      0.9052007794380188,
      0.8711900115013123,
      0.91584712266922,
      0.9474056363105774,
      0.9775034189224243,
      0.9879119396209717,
      0.9672969579696655,
      0.9839094877243042,
      0.963067352771759,
      0.9655460119247437,
      0.9925075173377991,
      0.9972991943359375,
      0.9998117685317993,
      0.9998897314071655,
      0.9999470114707947,
      0.9999486804008484,
      0.9999332427978516,
      0.9999285340309143,
      0.9999467730522156,
      0.9999038577079773,
      0.9999452233314514,
      0.9999569058418274,
      0.999950110912323,
      0.9999387264251709,
      0.9997276067733765,
      0.9996169805526733,
      0.996609628200531,
      0.9813712239265442,
      0.988388180732727,
      0.9919618964195251,
      0.9682923555374146,
      0.9887346029281616,
      0.9721505641937256,
      0.9736670851707458,
      0.9969762563705444,
      0.999461829662323,
      0.9998819231987,
      0.9999092817306519,
      0.999958872795105,
      0.9999472498893738,
      0.9999076128005981,
      0.9999389052391052,
      0.9999335408210754,
      0.9999406933784485,
      0.9999114274978638,
      0.9998725056648254,
      0.9998621344566345,
      0.9999275207519531,
      0.999947190284729,
      0.9998398423194885,
      0.9997139573097229,
      0.9994136095046997,
      0.9991015791893005,
      0.996214747428894,
      0.9790733456611633,
      0.9900968074798584,
      0.9715096950531006,
      0.9916867017745972,
      0.9890785217285156,
      0.9929224252700806,
      0.9990168809890747,
      0.9998566508293152,
      0.9998753666877747,
      0.9996936321258545,
      0.9997143149375916,
      0.9998140335083008,
      0.9998366832733154,
      0.999803364276886
    ],
    [
      0.6989444494247437,
      0.7157396674156189,
      0.7604715824127197,
      0.7623241543769836,
      0.7763329744338989,
      0.8147038221359253,
      0.7964997291564941,
      0.784993588924408,
      0.8301430344581604,
      0.8304873704910278,
      0.8035250902175903,
      0.8098681569099426,
      0.8579579591751099,
      0.8246083855628967,
      0.8081696629524231,
      0.8506612777709961,
      0.8548910617828369,
      0.8161811828613281,
      0.8186345100402832,
      0.8540997505187988,
      0.8205146789550781,
      0.7979447841644287,
      0.8171409964561462,
      0.8231023550033569,
      0.814357578754425,
      0.7918192744255066,
      0.7953779697418213,
      0.8620966672897339,
      0.8493239879608154,
      0.8698018789291382,
      0.8291758298873901,
      0.817621648311615,
      0.8519082069396973,
      0.8414360284805298,
      0.8097342252731323,
      0.8243088722229004,
      0.867372453212738,
      0.8360477685928345,
      0.8171073794364929,
      0.8541204333305359,
      0.868889331817627,
      0.8240635395050049,
      0.8099440932273865,
      0.8602663278579712,
      0.8460018634796143,
      0.8042178153991699,
      0.8068032264709473,
      0.8565343618392944,
      0.8282637596130371,
      0.8056215047836304,
      0.8364753723144531,
      0.8497619032859802,
      0.8208342790603638,
      0.8208089470863342,
      0.8355588912963867,
      0.8193486928939819,
      0.7514283061027527,
      0.999509334564209,
      0.9993575811386108,
      0.9980717301368713,
      0.9810934662818909,
      0.9625228047370911,
      0.955003023147583,
      0.9376487731933594,
      0.9616837501525879,
      0.9582595825195312,
      0.973405122756958,
      0.9937005639076233,
      0.9989224672317505,
      0.9987112283706665,
      0.9977123737335205,
      0.9993182420730591,
      0.999726414680481,
      0.9996711015701294,
      0.9998487234115601,
      0.9998733997344971,
      0.9999069571495056,
      0.9999138712882996,
      0.9999145865440369,
      0.9997671842575073,
      0.9973673820495605,
      0.985728919506073,
      0.967946469783783,
      0.962983250617981,
      0.973261296749115,
      0.957393229007721,
      0.974156379699707,
      0.9620583057403564,
      0.9599316120147705,
      0.9847525358200073,
      0.987546980381012,
      0.9985173344612122,
      0.9997105598449707,
      0.9999016523361206,
      0.9999118447303772,
      0.9998708963394165,
      0.9999362230300903,
      0.9999521374702454,
      0.999890923500061,
      0.9998567700386047,
      0.9999364018440247,
      0.9999480247497559,
      0.9999619722366333,
      0.999940812587738,
      0.9999547004699707,
      0.9999624490737915,
      0.9999465942382812,
      0.999872088432312,
      0.9982609748840332,
      0.9896032810211182,
      0.9700229167938232,
      0.9706051349639893,
      0.9833019971847534,
      0.9653302431106567,
      0.9786443114280701,
      0.9617668390274048,
      0.9723230600357056,
      0.9925219416618347,
      0.9984935522079468,
      0.9998670816421509,
      0.9999239444732666,
      0.9999393224716187,
      0.9999465346336365,
      0.999970018863678,
      0.9999314546585083,
      0.9999207258224487,
      0.9999750256538391,
      0.9999563097953796,
      0.9999387264251709,
      0.9999209046363831,
      0.9999412298202515,
      0.9999564290046692,
      0.9999348521232605,
      0.999456524848938,
      0.9974261522293091,
      0.9839282631874084,
      0.968841552734375,
      0.9400280714035034,
      0.9344786405563354,
      0.9097710847854614,
      0.87715083360672,
      0.920987069606781,
      0.9510113000869751,
      0.9790884256362915,
      0.9888154864311218,
      0.9688728451728821,
      0.9848040342330933,
      0.9651734232902527,
      0.9675071239471436,
      0.9930579662322998,
      0.997649073600769,
      0.9998300671577454,
      0.9998984932899475,
      0.9999495148658752,
      0.9999504089355469,
      0.999934196472168,
      0.9999294877052307,
      0.9999485015869141,
      0.9999050498008728,
      0.9999459385871887,
      0.999958336353302,
      0.9999516010284424,
      0.9999430775642395,
      0.999764621257782,
      0.9996605515480042,
      0.9969033002853394,
      0.9828754663467407,
      0.9899429678916931,
      0.992961585521698,
      0.9711167216300964,
      0.9901936650276184,
      0.974562406539917,
      0.9754539132118225,
      0.9972785115242004,
      0.9995291233062744,
      0.999893069267273,
      0.9999175071716309,
      0.9999614953994751,
      0.9999494552612305,
      0.9999141693115234,
      0.999941885471344,
      0.9999343156814575,
      0.9999424815177917,
      0.9999151825904846,
      0.9998837113380432,
      0.9998711347579956,
      0.999931275844574,
      0.9999514222145081,
      0.9998592138290405,
      0.9997478723526001,
      0.9995009899139404,
      0.999281108379364,
      0.9971440434455872,
      0.9824061989784241,
      0.9921371936798096,
      0.9747934341430664,
      0.9929550290107727,
      0.9903437495231628,
      0.9937258958816528,
      0.9991496205329895,
      0.9998718500137329,
      0.9998862743377686,
      0.9997219443321228,
      0.9997336864471436,
      0.9998227953910828,
      0.9998414516448975,
      0.9998102188110352
    ],
    [
      0.7101277709007263,
      0.7288681268692017,
      0.7701340317726135,
      0.7722667455673218,
      0.7864618301391602,
      0.8229607343673706,
      0.805835485458374,
      0.797532320022583,
      0.8381392359733582,
      0.8381956815719604,
      0.8124994039535522,
      0.8189660310745239,
      0.8647575378417969,
      0.8319365978240967,
      0.8169534802436829,
      0.8580693006515503,
      0.8618112802505493,
      0.8238069415092468,
      0.8285504579544067,
      0.8613791465759277,
      0.829037070274353,
      0.8045413494110107,
      0.8266013264656067,
      0.8335436582565308,
      0.8279234170913696,
      0.80450439453125,
      0.8121172189712524,
      0.8734010457992554,
      0.8610371947288513,
      0.8792122602462769,
      0.8381286859512329,
      0.8260957598686218,
      0.8608981370925903,
      0.8496522307395935,
      0.8174437284469604,
      0.8328505754470825,
      0.8740930557250977,
      0.8444521427154541,
      0.8275975584983826,
      0.8621469736099243,
      0.8753811120986938,
      0.8329185247421265,
      0.8207448720932007,
      0.8665696382522583,
      0.8531827330589294,
      0.8130092024803162,
      0.8139351010322571,
      0.8621650338172913,
      0.8353311419487,
      0.8133359551429749,
      0.8427263498306274,
      0.8555493950843811,
      0.8282319903373718,
      0.827975869178772,
      0.8425750732421875,
      0.8265100717544556,
      0.7599728107452393,
      0.9995301365852356,
      0.9994063973426819,
      0.9982956051826477,
      0.9821619391441345,
      0.9642636775970459,
      0.9570701122283936,
      0.9406710863113403,
      0.9641751646995544,
      0.9610322117805481,
      0.9757062196731567,
      0.994369626045227,
      0.9990764856338501,
      0.9989396929740906,
      0.9981896281242371,
      0.9994287490844727,
      0.9997529983520508,
      0.9996888041496277,
      0.9998605847358704,
      0.9998796582221985,
      0.9999107718467712,
      0.9999191761016846,
      0.999919056892395,
      0.9997875690460205,
      0.9976264238357544,
      0.9867503643035889,
      0.9693335890769958,
      0.9644020795822144,
      0.974482536315918,
      0.9591966867446899,
      0.9754565954208374,
      0.9639873504638672,
      0.9627010822296143,
      0.9859011769294739,
      0.9884896278381348,
      0.9986844658851624,
      0.9997344613075256,
      0.9999074935913086,
      0.9999140501022339,
      0.9998713135719299,
      0.9999380707740784,
      0.9999533295631409,
      0.9998911023139954,
      0.9998568892478943,
      0.9999375939369202,
      0.9999487400054932,
      0.9999631643295288,
      0.9999411702156067,
      0.9999554753303528,
      0.9999640583992004,
      0.9999486804008484,
      0.9998833537101746,
      0.9984607100486755,
      0.9903796315193176,
      0.9714295268058777,
      0.9718549251556396,
      0.9839519262313843,
      0.9666078090667725,
      0.9796478748321533,
      0.963753342628479,
      0.9738800525665283,
      0.9930516481399536,
      0.9986445903778076,
      0.9998786449432373,
      0.9999293684959412,
      0.999942421913147,
      0.9999483227729797,
      0.9999712705612183,
      0.9999325275421143,
      0.9999195337295532,
      0.9999758005142212,
      0.9999579787254333,
      0.9999394416809082,
      0.9999218583106995,
      0.9999436736106873,
      0.999957799911499,
      0.9999400973320007,
      0.9995161294937134,
      0.9977740049362183,
      0.9851729869842529,
      0.9706056714057922,
      0.9424587488174438,
      0.9376355409622192,
      0.9137153625488281,
      0.8829513788223267,
      0.9253494739532471,
      0.9540874361991882,
      0.9804502129554749,
      0.9895126819610596,
      0.9703629016876221,
      0.985700786113739,
      0.9671100378036499,
      0.969338595867157,
      0.9935227632522583,
      0.9979084730148315,
      0.9998453259468079,
      0.9999062418937683,
      0.9999518394470215,
      0.9999520778656006,
      0.9999393224716187,
      0.9999308586120605,
      0.999950110912323,
      0.9999058246612549,
      0.9999461770057678,
      0.9999594688415527,
      0.9999527931213379,
      0.9999464750289917,
      0.9997938275337219,
      0.9996981620788574,
      0.997210681438446,
      0.9843155741691589,
      0.991054356098175,
      0.9937702417373657,
      0.9738553762435913,
      0.9915640950202942,
      0.976824164390564,
      0.9773118495941162,
      0.9975614547729492,
      0.9995854496955872,
      0.9999021887779236,
      0.9999244809150696,
      0.9999637007713318,
      0.9999513030052185,
      0.9999203681945801,
      0.9999446868896484,
      0.9999347925186157,
      0.9999441504478455,
      0.999919056892395,
      0.999895453453064,
      0.9998840093612671,
      0.9999352097511292,
      0.999954879283905,
      0.9998747110366821,
      0.9997738003730774,
      0.9995768070220947,
      0.999411940574646,
      0.9977555274963379,
      0.9846565127372742,
      0.9942179918289185,
      0.9779174327850342,
      0.9941866397857666,
      0.9917163252830505,
      0.994543731212616,
      0.9992618560791016,
      0.9998854398727417,
      0.9998958110809326,
      0.999748706817627,
      0.9997518658638,
      0.9998308420181274,
      0.9998452663421631,
      0.9998141527175903
    ],
    [
      0.7176967859268188,
      0.7388817667961121,
      0.77790367603302,
      0.7804670929908752,
      0.7944707870483398,
      0.8296899795532227,
      0.8146650791168213,
      0.8068873882293701,
      0.8450624942779541,
      0.8449283838272095,
      0.8207448720932007,
      0.8284908533096313,
      0.8719406723976135,
      0.8415916562080383,
      0.8265546560287476,
      0.8667427897453308,
      0.8707481622695923,
      0.8343190550804138,
      0.8422924876213074,
      0.8713424205780029,
      0.8416924476623535,
      0.8188177347183228,
      0.8413982391357422,
      0.8465535640716553,
      0.8441176414489746,
      0.8196287155151367,
      0.8354638814926147,
      0.891636848449707,
      0.8748595714569092,
      0.8920035362243652,
      0.8548113107681274,
      0.8389196991920471,
      0.8763073682785034,
      0.8641712069511414,
      0.8303108811378479,
      0.8451486825942993,
      0.883492112159729,
      0.8563622832298279,
      0.8414270877838135,
      0.8717856407165527,
      0.8842184543609619,
      0.8461467027664185,
      0.8326553106307983,
      0.8740846514701843,
      0.8619086742401123,
      0.8233388662338257,
      0.8200415372848511,
      0.8685104846954346,
      0.8432531952857971,
      0.8214256763458252,
      0.8478168845176697,
      0.8612632751464844,
      0.8354225158691406,
      0.833878755569458,
      0.8474172353744507,
      0.8325998783111572,
      0.767787754535675,
      0.9995449781417847,
      0.9994438886642456,
      0.9984797835350037,
      0.9830109477043152,
      0.9655749201774597,
      0.9586372375488281,
      0.9428111910820007,
      0.9659507274627686,
      0.9629303216934204,
      0.9772865772247314,
      0.9947556257247925,
      0.999165415763855,
      0.999079167842865,
      0.9985159039497375,
      0.9995014071464539,
      0.9997793436050415,
      0.9997344017028809,
      0.9998735189437866,
      0.9998852014541626,
      0.9999136328697205,
      0.9999234080314636,
      0.9999222755432129,
      0.9998022317886353,
      0.9978248476982117,
      0.9875922203063965,
      0.9705510139465332,
      0.9654684066772461,
      0.9754791855812073,
      0.9605692028999329,
      0.976560115814209,
      0.9654276371002197,
      0.9645953178405762,
      0.9865200519561768,
      0.9890070557594299,
      0.9987646341323853,
      0.9997434616088867,
      0.9999104738235474,
      0.9999154210090637,
      0.9998712539672852,
      0.9999390840530396,
      0.9999541640281677,
      0.9998908638954163,
      0.999856173992157,
      0.9999383687973022,
      0.9999492168426514,
      0.9999640583992004,
      0.9999415874481201,
      0.9999560713768005,
      0.9999653697013855,
      0.9999504089355469,
      0.9998918175697327,
      0.9986228346824646,
      0.9910696148872375,
      0.9725140333175659,
      0.9729468822479248,
      0.9846506714820862,
      0.9676861763000488,
      0.9805036783218384,
      0.9653235673904419,
      0.9752026796340942,
      0.9934072494506836,
      0.9987366795539856,
      0.999885618686676,
      0.9999333620071411,
      0.9999445080757141,
      0.9999496936798096,
      0.9999721646308899,
      0.9999334216117859,
      0.9999200701713562,
      0.9999761581420898,
      0.999958872795105,
      0.9999400973320007,
      0.9999227523803711,
      0.9999456405639648,
      0.9999591708183289,
      0.9999445676803589,
      0.9995778799057007,
      0.9981654286384583,
      0.9863316416740417,
      0.9719931483268738,
      0.9442601799964905,
      0.940561830997467,
      0.9170163869857788,
      0.8879145383834839,
      0.9293299913406372,
      0.9568265676498413,
      0.9817123413085938,
      0.9902430772781372,
      0.9717689752578735,
      0.9865205883979797,
      0.9688634872436523,
      0.9709113240242004,
      0.9939784407615662,
      0.998142421245575,
      0.9998576045036316,
      0.999912440776825,
      0.9999536871910095,
      0.9999531507492065,
      0.9999411702156067,
      0.9999319314956665,
      0.9999515414237976,
      0.9999062418937683,
      0.9999464750289917,
      0.9999603033065796,
      0.9999536275863647,
      0.9999492764472961,
      0.9998167753219604,
      0.9997283220291138,
      0.9974674582481384,
      0.9855282306671143,
      0.9919501543045044,
      0.9944905042648315,
      0.9764139652252197,
      0.992688775062561,
      0.9789102673530579,
      0.9791095852851868,
      0.9978318214416504,
      0.9996345043182373,
      0.9999096393585205,
      0.9999297857284546,
      0.9999649524688721,
      0.9999522566795349,
      0.999925434589386,
      0.9999465346336365,
      0.9999346733093262,
      0.9999452829360962,
      0.9999212622642517,
      0.9999029040336609,
      0.9998891949653625,
      0.9999372959136963,
      0.9999575614929199,
      0.9998863935470581,
      0.9997955560684204,
      0.9996437430381775,
      0.9995008707046509,
      0.9982327222824097,
      0.9867041110992432,
      0.9960222840309143,
      0.9812027812004089,
      0.9955082535743713,
      0.9935497045516968,
      0.9955891966819763,
      0.9993533492088318,
      0.9998964667320251,
      0.9999035000801086,
      0.9997715950012207,
      0.9997656345367432,
      0.9998359084129333,
      0.9998472332954407,
      0.9998160600662231
    ],
    [
      0.7250438332557678,
      0.7478330731391907,
      0.7861769199371338,
      0.7881431579589844,
      0.8015312552452087,
      0.8359799981117249,
      0.8222258687019348,
      0.8147001266479492,
      0.8506660461425781,
      0.8503403663635254,
      0.8273756504058838,
      0.83672034740448,
      0.8780999779701233,
      0.8504059314727783,
      0.8358116745948792,
      0.8749644756317139,
      0.8795143961906433,
      0.8454650044441223,
      0.8566225171089172,
      0.8831055164337158,
      0.8566942811012268,
      0.8386495113372803,
      0.8592610359191895,
      0.8613054752349854,
      0.8616924285888672,
      0.8382343053817749,
      0.8599091172218323,
      0.9123697280883789,
      0.8860324025154114,
      0.9042391180992126,
      0.8745708465576172,
      0.8550097942352295,
      0.8892138004302979,
      0.8801125884056091,
      0.8450204730033875,
      0.8591120839118958,
      0.8932820558547974,
      0.8682564496994019,
      0.8539990186691284,
      0.8807203769683838,
      0.8924896121025085,
      0.8565750122070312,
      0.8431246280670166,
      0.8798983693122864,
      0.8693485260009766,
      0.8318284153938293,
      0.8255746364593506,
      0.8740547895431519,
      0.8504256010055542,
      0.8285838961601257,
      0.8524259328842163,
      0.8661911487579346,
      0.8421546220779419,
      0.8395689725875854,
      0.8516108393669128,
      0.8377488851547241,
      0.7739133238792419,
      0.9995607733726501,
      0.9994808435440063,
      0.9986724853515625,
      0.9840025305747986,
      0.9667536616325378,
      0.9601479172706604,
      0.9450329542160034,
      0.9677585363388062,
      0.9646850824356079,
      0.9786710739135742,
      0.9951350092887878,
      0.9992327690124512,
      0.9991790056228638,
      0.9987388849258423,
      0.9995508790016174,
      0.9997970461845398,
      0.999760627746582,
      0.9998826384544373,
      0.9998893737792969,
      0.9999163746833801,
      0.9999271631240845,
      0.9999253749847412,
      0.9998165965080261,
      0.9980152249336243,
      0.9884751439094543,
      0.9714624881744385,
      0.9663326740264893,
      0.976374626159668,
      0.9617394804954529,
      0.9774640202522278,
      0.9667454957962036,
      0.9664503931999207,
      0.9870913624763489,
      0.9895534515380859,
      0.9988413453102112,
      0.9997555613517761,
      0.9999133348464966,
      0.9999165534973145,
      0.9998711347579956,
      0.9999400973320007,
      0.9999549388885498,
      0.9998907446861267,
      0.999855637550354,
      0.9999388456344604,
      0.99994957447052,
      0.9999645948410034,
      0.9999418258666992,
      0.9999566078186035,
      0.9999665021896362,
      0.9999520182609558,
      0.9998995661735535,
      0.9987639784812927,
      0.9917293787002563,
      0.9734622240066528,
      0.9738948941230774,
      0.9851995706558228,
      0.9686381220817566,
      0.9812699556350708,
      0.9668086767196655,
      0.9763336777687073,
      0.9937137365341187,
      0.9988489747047424,
      0.9998924136161804,
      0.9999369382858276,
      0.999946653842926,
      0.9999510645866394,
      0.9999731779098511,
      0.9999351501464844,
      0.9999207854270935,
      0.9999765753746033,
      0.9999598860740662,
      0.9999407529830933,
      0.9999236464500427,
      0.9999473690986633,
      0.9999602437019348,
      0.9999480247497559,
      0.9996234178543091,
      0.9984487295150757,
      0.9872756004333496,
      0.9730520248413086,
      0.9456501007080078,
      0.9426430463790894,
      0.9194709062576294,
      0.892108142375946,
      0.9323225021362305,
      0.9588820934295654,
      0.9827277660369873,
      0.9908626079559326,
      0.9729463458061218,
      0.9872450828552246,
      0.9704514741897583,
      0.9724348783493042,
      0.9943976402282715,
      0.9983542561531067,
      0.9998686909675598,
      0.9999180436134338,
      0.9999552965164185,
      0.9999544024467468,
      0.9999436736106873,
      0.9999330043792725,
      0.9999528527259827,
      0.9999073147773743,
      0.9999467730522156,
      0.999961256980896,
      0.9999544620513916,
      0.9999515414237976,
      0.999834418296814,
      0.9997509717941284,
      0.9976538419723511,
      0.9865605235099792,
      0.9927682876586914,
      0.9952536225318909,
      0.9787410497665405,
      0.99372798204422,
      0.9809809923171997,
      0.9816018342971802,
      0.9980592727661133,
      0.9996759295463562,
      0.9999157190322876,
      0.9999340772628784,
      0.9999659061431885,
      0.9999530911445618,
      0.999930202960968,
      0.9999482035636902,
      0.9999343156814575,
      0.9999462366104126,
      0.9999232292175293,
      0.999910295009613,
      0.9998956918716431,
      0.9999394416809082,
      0.9999600052833557,
      0.9998962879180908,
      0.9998142123222351,
      0.999690592288971,
      0.9995872378349304,
      0.9985870718955994,
      0.9888546466827393,
      0.9971607327461243,
      0.9845534563064575,
      0.9967346787452698,
      0.9951573014259338,
      0.9964445233345032,
      0.9994495511054993,
      0.9999056458473206,
      0.9999104142189026,
      0.9997915625572205,
      0.9997774362564087,
      0.9998396039009094,
      0.9998483657836914,
      0.99981689453125
    ],
    [
      0.7351627945899963,
      0.7600521445274353,
      0.7941777110099792,
      0.7978919744491577,
      0.8093726634979248,
      0.8427332639694214,
      0.8301386833190918,
      0.8236901760101318,
      0.8559054136276245,
      0.8561357259750366,
      0.834782600402832,
      0.8449624180793762,
      0.8844143152236938,
      0.8589774370193481,
      0.8451064229011536,
      0.8822876214981079,
      0.8890750408172607,
      0.8568845987319946,
      0.8708545565605164,
      0.8957092761993408,
      0.8734082579612732,
      0.8615162968635559,
      0.8792946338653564,
      0.8789012432098389,
      0.883150577545166,
      0.8629815578460693,
      0.8838236331939697,
      0.9297438859939575,
      0.8981956839561462,
      0.9177759289741516,
      0.8953157663345337,
      0.8734942674636841,
      0.9015217423439026,
      0.8957469463348389,
      0.8613789081573486,
      0.8752062320709229,
      0.9033879637718201,
      0.881859540939331,
      0.8670144081115723,
      0.8901708126068115,
      0.9002809524536133,
      0.8667553067207336,
      0.8527124524116516,
      0.8861936330795288,
      0.8769699335098267,
      0.8412606120109558,
      0.8319733142852783,
      0.8795433044433594,
      0.8575220108032227,
      0.8354501724243164,
      0.8568376898765564,
      0.8710910081863403,
      0.8490352630615234,
      0.8457513451576233,
      0.8563165664672852,
      0.8428171873092651,
      0.7801846861839294,
      0.9995743632316589,
      0.9995108842849731,
      0.9987971186637878,
      0.9848191738128662,
      0.9680289030075073,
      0.9617147445678711,
      0.9475545883178711,
      0.9691974520683289,
      0.9661872982978821,
      0.9800138473510742,
      0.9953702092170715,
      0.9992770552635193,
      0.9992262125015259,
      0.9987977147102356,
      0.9995774030685425,
      0.9998106956481934,
      0.9997774362564087,
      0.9998900294303894,
      0.999893069267273,
      0.9999184012413025,
      0.9999304413795471,
      0.9999284148216248,
      0.9998298287391663,
      0.998192310333252,
      0.9892114996910095,
      0.9726378917694092,
      0.9674735069274902,
      0.9773426055908203,
      0.9631143808364868,
      0.978378415107727,
      0.968016505241394,
      0.9681728482246399,
      0.987589955329895,
      0.9900465607643127,
      0.9989196062088013,
      0.9997714757919312,
      0.999916672706604,
      0.9999181032180786,
      0.9998713135719299,
      0.9999414682388306,
      0.9999558925628662,
      0.9998911619186401,
      0.9998559951782227,
      0.9999399781227112,
      0.9999503493309021,
      0.999965488910675,
      0.9999423623085022,
      0.9999570846557617,
      0.9999675750732422,
      0.9999536275863647,
      0.9999063611030579,
      0.9989017844200134,
      0.9923775792121887,
      0.9745969176292419,
      0.9751009941101074,
      0.985950231552124,
      0.9697078466415405,
      0.9820511341094971,
      0.9681569337844849,
      0.9773651361465454,
      0.9940237402915955,
      0.9989461898803711,
      0.9998990893363953,
      0.9999404549598694,
      0.9999487400054932,
      0.9999524354934692,
      0.9999738931655884,
      0.9999352693557739,
      0.9999215006828308,
      0.9999769926071167,
      0.9999611377716064,
      0.9999414682388306,
      0.999924898147583,
      0.9999493360519409,
      0.9999613165855408,
      0.9999513626098633,
      0.9996654987335205,
      0.9986730813980103,
      0.988247275352478,
      0.9743772149085999,
      0.9474404454231262,
      0.9450691938400269,
      0.9223250150680542,
      0.896577775478363,
      0.9358039498329163,
      0.9610708951950073,
      0.9838763475418091,
      0.991618812084198,
      0.9741193652153015,
      0.9878912568092346,
      0.9720369577407837,
      0.9739953279495239,
      0.9948174357414246,
      0.9985736608505249,
      0.999880313873291,
      0.999923586845398,
      0.9999571442604065,
      0.9999554753303528,
      0.9999457001686096,
      0.9999343156814575,
      0.999954342842102,
      0.9999089241027832,
      0.9999473690986633,
      0.9999622702598572,
      0.999955415725708,
      0.99995356798172,
      0.9998509883880615,
      0.9997732043266296,
      0.9978556632995605,
      0.9876301884651184,
      0.9935382604598999,
      0.9958925843238831,
      0.9808747172355652,
      0.9945138692855835,
      0.9828845262527466,
      0.9834827184677124,
      0.9983050227165222,
      0.9997180104255676,
      0.9999223947525024,
      0.9999392032623291,
      0.9999670386314392,
      0.9999539852142334,
      0.999934196472168,
      0.9999496936798096,
      0.9999339580535889,
      0.9999470114707947,
      0.9999252557754517,
      0.9999163150787354,
      0.9998935461044312,
      0.9999417066574097,
      0.999962329864502,
      0.999904990196228,
      0.9998282194137573,
      0.999735414981842,
      0.9996507167816162,
      0.998831570148468,
      0.9908806085586548,
      0.9978529214859009,
      0.9874297976493835,
      0.9974310994148254,
      0.9963818788528442,
      0.9970868825912476,
      0.9995211958885193,
      0.9999141097068787,
      0.9999163150787354,
      0.999809205532074,
      0.9997878074645996,
      0.9998415112495422,
      0.9998475909233093,
      0.9998161792755127
    ],
    [
      0.7427574992179871,
      0.7729588747024536,
      0.8026227951049805,
      0.806833028793335,
      0.8176866769790649,
      0.849263072013855,
      0.8379406332969666,
      0.8319463133811951,
      0.8622488975524902,
      0.8623603582382202,
      0.8424914479255676,
      0.8522173166275024,
      0.8899083137512207,
      0.8660635352134705,
      0.8526003956794739,
      0.8880550861358643,
      0.8967890739440918,
      0.866539478302002,
      0.8813117742538452,
      0.9048974514007568,
      0.8876024484634399,
      0.8791166543960571,
      0.8931163549423218,
      0.8921235799789429,
      0.8979989290237427,
      0.8808759450912476,
      0.8991999626159668,
      0.9394004344940186,
      0.9077950716018677,
      0.926743745803833,
      0.9088437557220459,
      0.8901245594024658,
      0.9118655323982239,
      0.9069389700889587,
      0.8761722445487976,
      0.8886436820030212,
      0.9115205407142639,
      0.8908181190490723,
      0.8768743276596069,
      0.89752596616745,
      0.9062104225158691,
      0.8726577758789062,
      0.8603911399841309,
      0.8913158178329468,
      0.8832130432128906,
      0.8492714166641235,
      0.8371909856796265,
      0.8835315704345703,
      0.8628379106521606,
      0.8411471247673035,
      0.8608972430229187,
      0.8769810795783997,
      0.8552613258361816,
      0.8525897860527039,
      0.8631311058998108,
      0.8489102125167847,
      0.7876262664794922,
      0.9995841979980469,
      0.9995275139808655,
      0.9988179802894592,
      0.9852685332298279,
      0.9694247245788574,
      0.9632521867752075,
      0.9501338601112366,
      0.9704735279083252,
      0.9678261280059814,
      0.9813436269760132,
      0.9957437515258789,
      0.9993494153022766,
      0.999330997467041,
      0.9990090727806091,
      0.9996263384819031,
      0.9998259544372559,
      0.9997978806495667,
      0.9998969435691833,
      0.9998964667320251,
      0.9999202489852905,
      0.9999329447746277,
      0.9999307990074158,
      0.9998382329940796,
      0.9982696771621704,
      0.9895861744880676,
      0.9740332961082458,
      0.9688358306884766,
      0.9782683849334717,
      0.9647305011749268,
      0.9794125556945801,
      0.9694485068321228,
      0.9699311256408691,
      0.988262951374054,
      0.9907427430152893,
      0.9990153908729553,
      0.9997876882553101,
      0.9999198317527771,
      0.9999194145202637,
      0.9998714327812195,
      0.9999426603317261,
      0.9999568462371826,
      0.9998912811279297,
      0.9998560547828674,
      0.9999408721923828,
      0.9999511241912842,
      0.9999651908874512,
      0.9999419450759888,
      0.9999576210975647,
      0.9999687671661377,
      0.9999548196792603,
      0.9999112486839294,
      0.9989530444145203,
      0.9928961992263794,
      0.9758936166763306,
      0.9764823913574219,
      0.9867969155311584,
      0.9708777666091919,
      0.9828882217407227,
      0.9696226119995117,
      0.9785940647125244,
      0.994351863861084,
      0.9990542531013489,
      0.9999055862426758,
      0.9999435544013977,
      0.9999503493309021,
      0.9999532699584961,
      0.9999747276306152,
      0.9999361634254456,
      0.9999223947525024,
      0.9999775290489197,
      0.999962329864502,
      0.9999421238899231,
      0.9999254941940308,
      0.9999508857727051,
      0.9999622702598572,
      0.9999542832374573,
      0.999701201915741,
      0.9988271594047546,
      0.9891936779022217,
      0.9759969115257263,
      0.9497565031051636,
      0.9478291869163513,
      0.9256949424743652,
      0.9011532068252563,
      0.939487099647522,
      0.9632106423377991,
      0.9851394891738892,
      0.9924024343490601,
      0.9753215909004211,
      0.9885594248771667,
      0.9736658334732056,
      0.9755156636238098,
      0.9952396750450134,
      0.9987661242485046,
      0.9998897910118103,
      0.9999281167984009,
      0.9999584555625916,
      0.9999560713768005,
      0.9999474883079529,
      0.9999352693557739,
      0.9999553561210632,
      0.9999074339866638,
      0.999947726726532,
      0.9999628663063049,
      0.9999562501907349,
      0.999955415725708,
      0.999862551689148,
      0.9997920989990234,
      0.9979872107505798,
      0.9886865615844727,
      0.99418044090271,
      0.9963423609733582,
      0.9827078580856323,
      0.9951156377792358,
      0.9846031665802002,
      0.9853118062019348,
      0.9985235929489136,
      0.9997484683990479,
      0.9999275803565979,
      0.99994295835495,
      0.9999679327011108,
      0.9999549388885498,
      0.9999381303787231,
      0.999951183795929,
      0.9999340176582336,
      0.9999478459358215,
      0.9999266862869263,
      0.9999210834503174,
      0.9998981952667236,
      0.99994295835495,
      0.9999640583992004,
      0.9999120235443115,
      0.999839186668396,
      0.9997624158859253,
      0.9996830821037292,
      0.9989910125732422,
      0.9920638203620911,
      0.9981781840324402,
      0.9895089268684387,
      0.997836709022522,
      0.9972739815711975,
      0.9974854588508606,
      0.999586820602417,
      0.9999212622642517,
      0.9999213814735413,
      0.9998241662979126,
      0.9997972249984741,
      0.9998441934585571,
      0.9998477697372437,
      0.9998164772987366
    ],
    [
      0.7504534721374512,
      0.7879595160484314,
      0.8118784427642822,
      0.8173216581344604,
      0.8280912041664124,
      0.8571722507476807,
      0.8476409912109375,
      0.8436719179153442,
      0.8706982731819153,
      0.8700043559074402,
      0.8510127067565918,
      0.8598856925964355,
      0.895289421081543,
      0.8733452558517456,
      0.8595387935638428,
      0.893617570400238,
      0.904105544090271,
      0.8769724369049072,
      0.8920469284057617,
      0.9140708446502686,
      0.9005178213119507,
      0.8949287533760071,
      0.9063059091567993,
      0.9057168960571289,
      0.911625862121582,
      0.8967920541763306,
      0.9130712747573853,
      0.9493625164031982,
      0.917555570602417,
      0.9359456300735474,
      0.9222255945205688,
      0.905872642993927,
      0.9228233695030212,
      0.9183111190795898,
      0.8916323184967041,
      0.9025240540504456,
      0.9201803207397461,
      0.9000066518783569,
      0.8874423503875732,
      0.9052494764328003,
      0.9124829769134521,
      0.8807590007781982,
      0.86883544921875,
      0.8968536853790283,
      0.8899712562561035,
      0.8577065467834473,
      0.8421525955200195,
      0.8870052695274353,
      0.8681354522705078,
      0.8467568755149841,
      0.8650645017623901,
      0.8814136981964111,
      0.8606265783309937,
      0.8588666319847107,
      0.8686178922653198,
      0.8545478582382202,
      0.7925180196762085,
      0.9995929002761841,
      0.9995349645614624,
      0.9987504482269287,
      0.9855384230613708,
      0.9709440469741821,
      0.9647863507270813,
      0.9526848196983337,
      0.9715043902397156,
      0.9692951440811157,
      0.9823213815689087,
      0.995923638343811,
      0.9993757605552673,
      0.9993887543678284,
      0.9991123080253601,
      0.9996628761291504,
      0.9998378157615662,
      0.999812662601471,
      0.9999032020568848,
      0.9998998641967773,
      0.9999222755432129,
      0.9999351501464844,
      0.9999333620071411,
      0.9998451471328735,
      0.9983011484146118,
      0.9897989630699158,
      0.9747463464736938,
      0.9706357717514038,
      0.9793121814727783,
      0.9665347337722778,
      0.9803566932678223,
      0.97074294090271,
      0.9713305234909058,
      0.9887999296188354,
      0.9912540316581726,
      0.9990926384925842,
      0.9997996687889099,
      0.9999227523803711,
      0.9999209642410278,
      0.9998719096183777,
      0.9999438524246216,
      0.9999578595161438,
      0.999891996383667,
      0.9998567700386047,
      0.9999419450759888,
      0.9999521374702454,
      0.9999662041664124,
      0.9999427199363708,
      0.999958336353302,
      0.9999698400497437,
      0.9999563097953796,
      0.9999158382415771,
      0.9989730715751648,
      0.9933214783668518,
      0.9775551557540894,
      0.9782538414001465,
      0.9878295063972473,
      0.9721686840057373,
      0.9838511347770691,
      0.9710567593574524,
      0.9797341823577881,
      0.994647741317749,
      0.9991300106048584,
      0.999910831451416,
      0.9999459385871887,
      0.9999524354934692,
      0.9999545812606812,
      0.9999756813049316,
      0.9999373555183411,
      0.9999237656593323,
      0.9999783039093018,
      0.9999637603759766,
      0.9999428987503052,
      0.9999265074729919,
      0.9999522566795349,
      0.9999634027481079,
      0.9999569654464722,
      0.999731183052063,
      0.9989386796951294,
      0.9903527498245239,
      0.9780594110488892,
      0.9539284706115723,
      0.9521534442901611,
      0.9312969446182251,
      0.9074071645736694,
      0.9438031911849976,
      0.9659761190414429,
      0.9865187406539917,
      0.99325031042099,
      0.9765401482582092,
      0.9892970323562622,
      0.9752964377403259,
      0.9769082069396973,
      0.9955848455429077,
      0.9989132881164551,
      0.9998986124992371,
      0.9999330639839172,
      0.9999600052833557,
      0.9999573230743408,
      0.9999498128890991,
      0.9999382495880127,
      0.9999567866325378,
      0.9999086260795593,
      0.9999483227729797,
      0.9999638199806213,
      0.9999572038650513,
      0.999957263469696,
      0.9998762011528015,
      0.9998085498809814,
      0.9981461763381958,
      0.9898555278778076,
      0.9948834776878357,
      0.9968689680099487,
      0.9844739437103271,
      0.9956434965133667,
      0.9861410856246948,
      0.9867671728134155,
      0.9987448453903198,
      0.9997750520706177,
      0.9999324679374695,
      0.9999468326568604,
      0.9999691247940063,
      0.9999561309814453,
      0.9999421238899231,
      0.9999529123306274,
      0.9999344348907471,
      0.9999489188194275,
      0.99992835521698,
      0.9999256134033203,
      0.9999026656150818,
      0.9999443888664246,
      0.9999661445617676,
      0.9999186992645264,
      0.9998494386672974,
      0.9997901320457458,
      0.9997220635414124,
      0.9991345405578613,
      0.993045449256897,
      0.998430073261261,
      0.9908666014671326,
      0.9981725811958313,
      0.9977331161499023,
      0.997810423374176,
      0.9996480345726013,
      0.9999274015426636,
      0.9999263286590576,
      0.999836266040802,
      0.9998051524162292,
      0.9998468160629272,
      0.9998486042022705,
      0.9998186826705933
    ],
    [
      0.7598668932914734,
      0.8010660409927368,
      0.8205101490020752,
      0.8276294469833374,
      0.8387421369552612,
      0.8651134967803955,
      0.8566181063652039,
      0.8544986248016357,
      0.8789721727371216,
      0.8774968981742859,
      0.8595741987228394,
      0.8674190044403076,
      0.9003422260284424,
      0.8802189826965332,
      0.8668761253356934,
      0.899190366268158,
      0.9109445810317993,
      0.8863954544067383,
      0.9011328220367432,
      0.9214492440223694,
      0.9106048345565796,
      0.9068423509597778,
      0.9164459109306335,
      0.9160008430480957,
      0.9221043586730957,
      0.9092974662780762,
      0.924389123916626,
      0.957167387008667,
      0.926406979560852,
      0.9438996315002441,
      0.9319214820861816,
      0.9172292351722717,
      0.9310798048973083,
      0.9262369871139526,
      0.9033949375152588,
      0.9132112860679626,
      0.9269603490829468,
      0.9073610901832581,
      0.8964279294013977,
      0.9122335314750671,
      0.9181479215621948,
      0.8887725472450256,
      0.8772977590560913,
      0.9023905992507935,
      0.8962427973747253,
      0.8661595582962036,
      0.8477343320846558,
      0.8910841941833496,
      0.8737735748291016,
      0.8529416918754578,
      0.8696019053459167,
      0.8863693475723267,
      0.8664711713790894,
      0.8648855090141296,
      0.8735274076461792,
      0.8598712682723999,
      0.7971479296684265,
      0.9996050596237183,
      0.999552845954895,
      0.9987736344337463,
      0.9863529205322266,
      0.9726610779762268,
      0.9667400121688843,
      0.9555131196975708,
      0.9729740619659424,
      0.9708914160728455,
      0.9833184480667114,
      0.9961689114570618,
      0.9994222521781921,
      0.9994536638259888,
      0.9992251992225647,
      0.999699592590332,
      0.9998492002487183,
      0.9998278617858887,
      0.9999092817306519,
      0.9999036192893982,
      0.9999246001243591,
      0.9999380707740784,
      0.9999362826347351,
      0.9998549222946167,
      0.9983972311019897,
      0.9902589917182922,
      0.9763662815093994,
      0.9725391864776611,
      0.9805049300193787,
      0.9682576656341553,
      0.9813464283943176,
      0.9721075892448425,
      0.9727730751037598,
      0.9893282651901245,
      0.9917954206466675,
      0.9991620182991028,
      0.9998107552528381,
      0.9999253749847412,
      0.9999223351478577,
      0.9998724460601807,
      0.9999451041221619,
      0.9999590516090393,
      0.99989253282547,
      0.9998576641082764,
      0.9999428987503052,
      0.9999530911445618,
      0.9999672174453735,
      0.9999436140060425,
      0.9999589920043945,
      0.9999708533287048,
      0.9999574422836304,
      0.9999222159385681,
      0.9990392327308655,
      0.9937498569488525,
      0.979141116142273,
      0.9798394441604614,
      0.988750159740448,
      0.9734494686126709,
      0.9847234487533569,
      0.9725477695465088,
      0.9809094667434692,
      0.9949294924736023,
      0.9992008805274963,
      0.9999171495437622,
      0.9999487400054932,
      0.999954104423523,
      0.9999557733535767,
      0.9999768137931824,
      0.9999387264251709,
      0.9999250769615173,
      0.9999788999557495,
      0.9999651312828064,
      0.9999439120292664,
      0.9999275207519531,
      0.9999540448188782,
      0.9999643564224243,
      0.9999594688415527,
      0.9997572898864746,
      0.9990586638450623,
      0.9913354516029358,
      0.9796609878540039,
      0.9575194120407104,
      0.9559757709503174,
      0.9364148378372192,
      0.9133712649345398,
      0.9482898712158203,
      0.9685824513435364,
      0.9878494739532471,
      0.9940025806427002,
      0.9778249263763428,
      0.9899017810821533,
      0.976617693901062,
      0.9783263206481934,
      0.9958228468894958,
      0.9990200996398926,
      0.9999058246612549,
      0.9999370574951172,
      0.9999614953994751,
      0.9999593496322632,
      0.9999521374702454,
      0.9999396204948425,
      0.9999583959579468,
      0.9999104142189026,
      0.9999491572380066,
      0.99996417760849,
      0.9999585151672363,
      0.9999591112136841,
      0.9998874664306641,
      0.9998224973678589,
      0.9982885122299194,
      0.9907636642456055,
      0.9954584836959839,
      0.9972397089004517,
      0.9858773946762085,
      0.9960285425186157,
      0.987309992313385,
      0.9875202178955078,
      0.9988650679588318,
      0.9997946619987488,
      0.9999364614486694,
      0.9999498724937439,
      0.9999701380729675,
      0.9999572038650513,
      0.999945342540741,
      0.9999542236328125,
      0.999934732913971,
      0.9999500513076782,
      0.9999297857284546,
      0.9999291300773621,
      0.9999066591262817,
      0.999945878982544,
      0.9999656677246094,
      0.9999244809150696,
      0.9998584389686584,
      0.9998089671134949,
      0.9997653365135193,
      0.9992299675941467,
      0.9936770796775818,
      0.998612105846405,
      0.9919055700302124,
      0.998404324054718,
      0.9980021119117737,
      0.998036801815033,
      0.9996771216392517,
      0.9999326467514038,
      0.9999303817749023,
      0.9998472332954407,
      0.999812662601471,
      0.9998494982719421,
      0.9998499155044556,
      0.9998213052749634
    ],
    [
      0.7696820497512817,
      0.8127818703651428,
      0.828956127166748,
      0.8391924500465393,
      0.8503292798995972,
      0.8736350536346436,
      0.8670542240142822,
      0.8661507368087769,
      0.8882371187210083,
      0.8862370252609253,
      0.8692804574966431,
      0.876282811164856,
      0.9059516191482544,
      0.8876410722732544,
      0.8745635747909546,
      0.9049367308616638,
      0.9171336889266968,
      0.8952068090438843,
      0.9087739586830139,
      0.9275258183479309,
      0.919464111328125,
      0.9169610142707825,
      0.9241970181465149,
      0.9243007302284241,
      0.930945634841919,
      0.9203082323074341,
      0.934420645236969,
      0.9623830914497375,
      0.9343099594116211,
      0.9506992101669312,
      0.9398104548454285,
      0.9273760318756104,
      0.9380115866661072,
      0.9335086345672607,
      0.9133714437484741,
      0.9218882322311401,
      0.9328397512435913,
      0.9149823188781738,
      0.9046759605407715,
      0.9181692004203796,
      0.9235385656356812,
      0.8971564769744873,
      0.8855496644973755,
      0.9066452980041504,
      0.9027566313743591,
      0.8743161559104919,
      0.8550915718078613,
      0.8963610529899597,
      0.8808661699295044,
      0.8609315156936646,
      0.8759499788284302,
      0.8927083015441895,
      0.8739762306213379,
      0.8731969594955444,
      0.8811745047569275,
      0.868109941482544,
      0.8040273189544678,
      0.9996181726455688,
      0.9995737075805664,
      0.9988262057304382,
      0.9873184561729431,
      0.9744788408279419,
      0.9689909219741821,
      0.9586803317070007,
      0.974868655204773,
      0.9727604985237122,
      0.9839417934417725,
      0.9964577555656433,
      0.9994782209396362,
      0.9995169043540955,
      0.9993213415145874,
      0.9997338056564331,
      0.9998611211776733,
      0.9998424649238586,
      0.9999158382415771,
      0.9999077320098877,
      0.9999273419380188,
      0.9999412298202515,
      0.9999384880065918,
      0.9998633861541748,
      0.9985186457633972,
      0.9909989833831787,
      0.9780733585357666,
      0.9744343161582947,
      0.981889545917511,
      0.9701787233352661,
      0.9825852513313293,
      0.9739194512367249,
      0.974658191204071,
      0.990098237991333,
      0.9925177693367004,
      0.9992631077766418,
      0.9998260736465454,
      0.9999284148216248,
      0.9999240636825562,
      0.9998730421066284,
      0.9999465942382812,
      0.9999603033065796,
      0.999893307685852,
      0.9998586177825928,
      0.9999442100524902,
      0.9999540448188782,
      0.9999682903289795,
      0.9999445676803589,
      0.9999598860740662,
      0.9999720454216003,
      0.9999588131904602,
      0.9999265670776367,
      0.9991177916526794,
      0.9942656755447388,
      0.9808021783828735,
      0.9815959334373474,
      0.9898463487625122,
      0.97508704662323,
      0.985763430595398,
      0.9743362665176392,
      0.9824213981628418,
      0.9953789710998535,
      0.9993011951446533,
      0.9999232292175293,
      0.9999522566795349,
      0.9999561905860901,
      0.9999571442604065,
      0.9999784231185913,
      0.9999403357505798,
      0.9999268054962158,
      0.9999797344207764,
      0.999966561794281,
      0.9999451041221619,
      0.9999287724494934,
      0.9999555349349976,
      0.999965488910675,
      0.9999619722366333,
      0.9997833371162415,
      0.9991865754127502,
      0.99234938621521,
      0.9813104867935181,
      0.9610103368759155,
      0.9596811532974243,
      0.9417585134506226,
      0.9197856187820435,
      0.9527021646499634,
      0.9711955785751343,
      0.9893640875816345,
      0.9948393702507019,
      0.979344367980957,
      0.9906166791915894,
      0.9781192541122437,
      0.9799829721450806,
      0.9961704015731812,
      0.9991553425788879,
      0.9999140501022339,
      0.9999412894248962,
      0.9999628663063049,
      0.9999594688415527,
      0.9999545812606812,
      0.9999409317970276,
      0.9999601244926453,
      0.999912440776825,
      0.9999500513076782,
      0.9999653697013855,
      0.9999594688415527,
      0.9999609589576721,
      0.9998984336853027,
      0.9998371005058289,
      0.9984449744224548,
      0.9918307662010193,
      0.9961743950843811,
      0.9975710511207581,
      0.9873582124710083,
      0.9963497519493103,
      0.9881980419158936,
      0.9884369373321533,
      0.9989665150642395,
      0.9998149275779724,
      0.9999406337738037,
      0.9999525547027588,
      0.9999709725379944,
      0.9999580979347229,
      0.9999479651451111,
      0.9999554753303528,
      0.9999351501464844,
      0.9999510645866394,
      0.9999312162399292,
      0.9999327659606934,
      0.9999104142189026,
      0.9999471306800842,
      0.9999672770500183,
      0.999929666519165,
      0.9998660683631897,
      0.999828577041626,
      0.9997897148132324,
      0.9993160963058472,
      0.9941772818565369,
      0.9987766146659851,
      0.992385745048523,
      0.9985208511352539,
      0.9980908036231995,
      0.9981750845909119,
      0.9997088313102722,
      0.9999372959136963,
      0.9999340176582336,
      0.9998559951782227,
      0.9998194575309753,
      0.9998528957366943,
      0.9998517036437988,
      0.9998241662979126
    ],
    [
      0.7804436087608337,
      0.8250128030776978,
      0.8395757675170898,
      0.8536792397499084,
      0.8647451996803284,
      0.8841742873191833,
      0.880703330039978,
      0.8822002410888672,
      0.8993352651596069,
      0.8970909714698792,
      0.8820629715919495,
      0.8878321647644043,
      0.9114741683006287,
      0.8964830636978149,
      0.8849846720695496,
      0.9110804796218872,
      0.9229624271392822,
      0.9052369594573975,
      0.9166440963745117,
      0.9333774447441101,
      0.9274289011955261,
      0.9257498979568481,
      0.9313153624534607,
      0.9316620826721191,
      0.9386721849441528,
      0.9297281503677368,
      0.9436741471290588,
      0.9670765399932861,
      0.9420494437217712,
      0.9572645425796509,
      0.9473376274108887,
      0.9360315799713135,
      0.944525957107544,
      0.9405474662780762,
      0.9232001304626465,
      0.9304392337799072,
      0.939355194568634,
      0.9230850338935852,
      0.9140182733535767,
      0.9252753853797913,
      0.9299358129501343,
      0.9077761173248291,
      0.8961686491966248,
      0.9135429859161377,
      0.9112175703048706,
      0.885222315788269,
      0.8640035390853882,
      0.9029380083084106,
      0.8904181718826294,
      0.8715532422065735,
      0.8842369318008423,
      0.9009070992469788,
      0.8830795288085938,
      0.8831543326377869,
      0.8905941247940063,
      0.8781623840332031,
      0.8132121562957764,
      0.9996303915977478,
      0.999592125415802,
      0.9988970160484314,
      0.9884112477302551,
      0.9763612151145935,
      0.9714426398277283,
      0.9620175957679749,
      0.9770913124084473,
      0.974894106388092,
      0.9852846264839172,
      0.9967832565307617,
      0.9995298981666565,
      0.9995624423027039,
      0.99935382604599,
      0.9997590184211731,
      0.9998716115951538,
      0.9998533129692078,
      0.9999219179153442,
      0.9999114871025085,
      0.9999300241470337,
      0.999944269657135,
      0.9999411702156067,
      0.9998714327812195,
      0.9986056089401245,
      0.9916845560073853,
      0.9794292449951172,
      0.9766927361488342,
      0.9833557605743408,
      0.9724582433700562,
      0.9839499592781067,
      0.9759638905525208,
      0.9770255088806152,
      0.9910736680030823,
      0.9933473467826843,
      0.9993644952774048,
      0.9998419284820557,
      0.9999317526817322,
      0.9999257922172546,
      0.9998738765716553,
      0.999948263168335,
      0.9999616146087646,
      0.9998950362205505,
      0.9998617172241211,
      0.9999460577964783,
      0.999955415725708,
      0.9999696612358093,
      0.9999457001686096,
      0.9999607801437378,
      0.9999732375144958,
      0.9999604225158691,
      0.9999316930770874,
      0.999180018901825,
      0.994625449180603,
      0.9824374914169312,
      0.9833642244338989,
      0.990880012512207,
      0.9771363735198975,
      0.9870600700378418,
      0.9764975309371948,
      0.9840799570083618,
      0.9959349036216736,
      0.9994033575057983,
      0.9999294281005859,
      0.9999561309814453,
      0.9999582767486572,
      0.9999582767486572,
      0.9999790787696838,
      0.9999415278434753,
      0.9999279379844666,
      0.9999793171882629,
      0.9999681711196899,
      0.9999463558197021,
      0.9999307990074158,
      0.9999574422836304,
      0.9999668598175049,
      0.9999645948410034,
      0.9998070597648621,
      0.9993029832839966,
      0.9932805895805359,
      0.9827952980995178,
      0.964863657951355,
      0.963210940361023,
      0.9480525851249695,
      0.9265071153640747,
      0.9569514989852905,
      0.9737634658813477,
      0.990740954875946,
      0.9955984354019165,
      0.9810925126075745,
      0.9914161562919617,
      0.9798847436904907,
      0.9818490147590637,
      0.9965780973434448,
      0.9992952942848206,
      0.999921977519989,
      0.9999454617500305,
      0.9999644756317139,
      0.9999601244926453,
      0.9999551773071289,
      0.9999421834945679,
      0.9999613761901855,
      0.9999135732650757,
      0.9999504685401917,
      0.9999666810035706,
      0.9999601244926453,
      0.9999627470970154,
      0.9999091029167175,
      0.9998525977134705,
      0.998696506023407,
      0.9927678108215332,
      0.996734082698822,
      0.9977881908416748,
      0.988614559173584,
      0.9966560006141663,
      0.9890948534011841,
      0.989537239074707,
      0.9990694522857666,
      0.9998354315757751,
      0.9999448657035828,
      0.9999553561210632,
      0.9999719262123108,
      0.9999592900276184,
      0.999950647354126,
      0.9999569058418274,
      0.9999356865882874,
      0.9999523162841797,
      0.999933123588562,
      0.9999361634254456,
      0.9999216794967651,
      0.9999484419822693,
      0.9999679923057556,
      0.999933660030365,
      0.999874472618103,
      0.9998494982719421,
      0.9998132586479187,
      0.9993807673454285,
      0.9944400787353516,
      0.998885452747345,
      0.9926502108573914,
      0.9985840320587158,
      0.9980595111846924,
      0.9982816576957703,
      0.9997434616088867,
      0.9999417662620544,
      0.9999372959136963,
      0.999862790107727,
      0.9998253583908081,
      0.999855101108551,
      0.9998517632484436,
      0.9998254179954529
    ],
    [
      0.7926541566848755,
      0.8398644924163818,
      0.8516107797622681,
      0.8698363304138184,
      0.8818477988243103,
      0.8954212665557861,
      0.8937643766403198,
      0.8996673822402954,
      0.9108617901802063,
      0.907348096370697,
      0.8949627876281738,
      0.9017446637153625,
      0.9190900921821594,
      0.9061627388000488,
      0.8966528177261353,
      0.9190093278884888,
      0.9300870895385742,
      0.9158374667167664,
      0.9250525236129761,
      0.9391279220581055,
      0.935334324836731,
      0.9345657825469971,
      0.9383478164672852,
      0.9385667443275452,
      0.9457247853279114,
      0.9386398792266846,
      0.9511171579360962,
      0.9711146354675293,
      0.9506526589393616,
      0.9644980430603027,
      0.9551509618759155,
      0.9449741244316101,
      0.9516135454177856,
      0.9491371512413025,
      0.9337111115455627,
      0.9391791224479675,
      0.9462853074073792,
      0.9319441914558411,
      0.924429178237915,
      0.9326428174972534,
      0.936295747756958,
      0.918106734752655,
      0.9071938991546631,
      0.9206943511962891,
      0.9195719361305237,
      0.8961950540542603,
      0.8741867542266846,
      0.91009521484375,
      0.9004272222518921,
      0.8835504055023193,
      0.8946152925491333,
      0.9095739126205444,
      0.8926410675048828,
      0.8944090008735657,
      0.9015675187110901,
      0.8885685205459595,
      0.8224220275878906,
      0.9996389746665955,
      0.999602735042572,
      0.9989241361618042,
      0.9897990822792053,
      0.9785994291305542,
      0.9744176268577576,
      0.9656060934066772,
      0.9792206883430481,
      0.9771119356155396,
      0.9864005446434021,
      0.9970166087150574,
      0.9995603561401367,
      0.9995875954627991,
      0.9993710517883301,
      0.9997712969779968,
      0.9998790621757507,
      0.9998615980148315,
      0.9999268054962158,
      0.9999154210090637,
      0.9999325275421143,
      0.9999469518661499,
      0.9999436736106873,
      0.9998761415481567,
      0.9986201524734497,
      0.9923336505889893,
      0.9813516139984131,
      0.9794516563415527,
      0.985039472579956,
      0.974993884563446,
      0.9852197170257568,
      0.9786093235015869,
      0.9793800711631775,
      0.9918893575668335,
      0.9940673112869263,
      0.9994430541992188,
      0.9998586177825928,
      0.9999345541000366,
      0.9999273419380188,
      0.9998751878738403,
      0.9999499320983887,
      0.9999629259109497,
      0.999896764755249,
      0.9998568892478943,
      0.9999473094940186,
      0.9999566674232483,
      0.9999708533287048,
      0.9999471306800842,
      0.9999618530273438,
      0.9999744892120361,
      0.9999619126319885,
      0.999936044216156,
      0.9992525577545166,
      0.9949061870574951,
      0.984229564666748,
      0.9849989414215088,
      0.9917902946472168,
      0.9793541431427002,
      0.9884900450706482,
      0.978919267654419,
      0.9857379198074341,
      0.9964638352394104,
      0.9994885921478271,
      0.9999345541000366,
      0.9999586939811707,
      0.9999600052833557,
      0.9999588131904602,
      0.9999786019325256,
      0.9999423027038574,
      0.9999298453330994,
      0.9999802112579346,
      0.999969482421875,
      0.9999474883079529,
      0.9999318718910217,
      0.9999585747718811,
      0.9999669790267944,
      0.9999668002128601,
      0.999825656414032,
      0.9993950128555298,
      0.9940279126167297,
      0.9842594265937805,
      0.9695994257926941,
      0.9667773842811584,
      0.9549350738525391,
      0.933536171913147,
      0.9612213969230652,
      0.9765859842300415,
      0.9919734597206116,
      0.9961028099060059,
      0.9829856753349304,
      0.9923977851867676,
      0.9818851351737976,
      0.9836862087249756,
      0.9969204068183899,
      0.9994125962257385,
      0.99992835521698,
      0.9999486804008484,
      0.9999658465385437,
      0.9999608993530273,
      0.9999571442604065,
      0.9999430775642395,
      0.9999628067016602,
      0.9999157190322876,
      0.9999514818191528,
      0.9999680519104004,
      0.9999613761901855,
      0.9999642968177795,
      0.9999159574508667,
      0.9998593330383301,
      0.9987496137619019,
      0.9932585954666138,
      0.9970794320106506,
      0.9979777932167053,
      0.9894704818725586,
      0.9969313740730286,
      0.989956796169281,
      0.9903597235679626,
      0.9991443157196045,
      0.9998503923416138,
      0.9999481439590454,
      0.9999576210975647,
      0.9999727010726929,
      0.9999605417251587,
      0.9999530911445618,
      0.9999583959579468,
      0.9999367594718933,
      0.9999538660049438,
      0.9999358654022217,
      0.9999401569366455,
      0.9999170899391174,
      0.9999486804008484,
      0.9999709725379944,
      0.9999380111694336,
      0.9998835325241089,
      0.9998559951782227,
      0.9998285174369812,
      0.9994351863861084,
      0.9946862459182739,
      0.9988120198249817,
      0.9927248954772949,
      0.9986163377761841,
      0.9979637861251831,
      0.9982883930206299,
      0.9997708201408386,
      0.9999454021453857,
      0.9999403357505798,
      0.999868631362915,
      0.999830961227417,
      0.9998572468757629,
      0.9998525977134705,
      0.9998277425765991
    ],
    [
      0.8085752725601196,
      0.8558487892150879,
      0.8650800585746765,
      0.8872617483139038,
      0.8990796804428101,
      0.9063044786453247,
      0.9052730798721313,
      0.9131128191947937,
      0.920620858669281,
      0.9167894124984741,
      0.9073126316070557,
      0.9140849113464355,
      0.9271965026855469,
      0.9161102175712585,
      0.9088407754898071,
      0.9277601838111877,
      0.9356750249862671,
      0.9269181489944458,
      0.931908905506134,
      0.9450608491897583,
      0.9427019357681274,
      0.9427367448806763,
      0.9447357058525085,
      0.944717288017273,
      0.9521195888519287,
      0.9466688632965088,
      0.957891047000885,
      0.9750221967697144,
      0.9586217403411865,
      0.9705622792243958,
      0.9617425203323364,
      0.9530266523361206,
      0.9586982131004333,
      0.9570968151092529,
      0.9432235956192017,
      0.9466016292572021,
      0.9529306888580322,
      0.9406756162643433,
      0.9341514110565186,
      0.9395807385444641,
      0.9427241683006287,
      0.9276959300041199,
      0.9168068170547485,
      0.9279706478118896,
      0.9275414943695068,
      0.9085265398025513,
      0.887299656867981,
      0.9177305102348328,
      0.9107950925827026,
      0.8965027928352356,
      0.9068965315818787,
      0.9181337356567383,
      0.9038341641426086,
      0.9062716960906982,
      0.9141550064086914,
      0.8997800350189209,
      0.8321801424026489,
      0.9996470212936401,
      0.9996160268783569,
      0.9990299344062805,
      0.9910976886749268,
      0.980772852897644,
      0.9772994518280029,
      0.9690526723861694,
      0.9810732007026672,
      0.9788200259208679,
      0.9872415065765381,
      0.9971346259117126,
      0.9995729923248291,
      0.9995838403701782,
      0.9993003010749817,
      0.99974125623703,
      0.9998812079429626,
      0.9998605251312256,
      0.999932050704956,
      0.9999192357063293,
      0.9999356269836426,
      0.9999493956565857,
      0.9999454617500305,
      0.9998759627342224,
      0.9984644055366516,
      0.992634117603302,
      0.9833478927612305,
      0.9820566773414612,
      0.9865894317626953,
      0.9776006937026978,
      0.9863225817680359,
      0.9812712669372559,
      0.9817048907279968,
      0.9927542209625244,
      0.9947282075881958,
      0.9995155930519104,
      0.9998687505722046,
      0.9999373555183411,
      0.9999291896820068,
      0.999876856803894,
      0.9999515414237976,
      0.9999644160270691,
      0.9998986124992371,
      0.9998595714569092,
      0.9999488592147827,
      0.9999585151672363,
      0.9999722242355347,
      0.9999486804008484,
      0.9999628067016602,
      0.9999754428863525,
      0.9999631643295288,
      0.9999390840530396,
      0.9993447065353394,
      0.9952973127365112,
      0.9861295223236084,
      0.9865235686302185,
      0.9926692247390747,
      0.9815418720245361,
      0.9899396300315857,
      0.9810932874679565,
      0.9872256517410278,
      0.9968906044960022,
      0.9995567798614502,
      0.9999392032623291,
      0.9999611377716064,
      0.9999616742134094,
      0.9999591112136841,
      0.9999802112579346,
      0.9999446272850037,
      0.9999327063560486,
      0.9999810457229614,
      0.9999711513519287,
      0.9999491572380066,
      0.9999322891235352,
      0.9999578595161438,
      0.9999681115150452,
      0.9999687671661377,
      0.9998427629470825,
      0.9995023012161255,
      0.9947040677070618,
      0.986085832118988,
      0.9743589162826538,
      0.9705597162246704,
      0.9607679843902588,
      0.9410232901573181,
      0.965229868888855,
      0.9798253178596497,
      0.9930757880210876,
      0.996539831161499,
      0.9850346446037292,
      0.9931638240814209,
      0.9839224815368652,
      0.985519528388977,
      0.9973083138465881,
      0.9995200634002686,
      0.9999348521232605,
      0.9999507665634155,
      0.9999670386314392,
      0.9999619126319885,
      0.9999597072601318,
      0.9999455213546753,
      0.9999644160270691,
      0.999918520450592,
      0.9999524354934692,
      0.9999690055847168,
      0.9999625086784363,
      0.9999658465385437,
      0.9999242424964905,
      0.9998759031295776,
      0.9990528225898743,
      0.9941270351409912,
      0.9975122809410095,
      0.9984428286552429,
      0.9905380606651306,
      0.9970721006393433,
      0.9906781911849976,
      0.9911479949951172,
      0.9992061853408813,
      0.9998624920845032,
      0.9999511241912842,
      0.9999592304229736,
      0.9999732971191406,
      0.9999615550041199,
      0.9999550580978394,
      0.9999595880508423,
      0.9999374151229858,
      0.9999549984931946,
      0.9999368786811829,
      0.9999422430992126,
      0.9999196529388428,
      0.9999496340751648,
      0.9999710321426392,
      0.9999416470527649,
      0.9998889565467834,
      0.9998652935028076,
      0.9998356103897095,
      0.9994786977767944,
      0.9949848055839539,
      0.9989246129989624,
      0.9926897287368774,
      0.9986096024513245,
      0.9976020455360413,
      0.998332679271698,
      0.9997848868370056,
      0.9999484419822693,
      0.9999432563781738,
      0.9998733997344971,
      0.9998366832733154,
      0.9998600482940674,
      0.9998536109924316,
      0.9998311996459961
    ],
    [
      0.8268358707427979,
      0.8723547458648682,
      0.8807560205459595,
      0.9051938056945801,
      0.915023684501648,
      0.9184331893920898,
      0.916589081287384,
      0.925186276435852,
      0.9311555027961731,
      0.9264506697654724,
      0.9191393256187439,
      0.9253119826316833,
      0.9353963732719421,
      0.9266748428344727,
      0.922802209854126,
      0.9367930889129639,
      0.9435285329818726,
      0.9396180510520935,
      0.9429857730865479,
      0.952806830406189,
      0.9512631893157959,
      0.9518535137176514,
      0.9524785280227661,
      0.9521368741989136,
      0.959186315536499,
      0.9552618265151978,
      0.9652206897735596,
      0.979246973991394,
      0.9663129448890686,
      0.9760941863059998,
      0.9678981304168701,
      0.9614359736442566,
      0.9662455320358276,
      0.9655364751815796,
      0.95296311378479,
      0.9550216794013977,
      0.9605227112770081,
      0.9501926898956299,
      0.9442059993743896,
      0.9475278854370117,
      0.9499607086181641,
      0.9375776052474976,
      0.9274263978004456,
      0.936281144618988,
      0.9360686540603638,
      0.9201894402503967,
      0.9018063545227051,
      0.9259994029998779,
      0.9217541217803955,
      0.910541832447052,
      0.9192163944244385,
      0.9271031618118286,
      0.9164814949035645,
      0.9181082248687744,
      0.9241161346435547,
      0.9095205068588257,
      0.8448605537414551,
      0.9996579885482788,
      0.9996369481086731,
      0.9991734027862549,
      0.9923452734947205,
      0.9829233884811401,
      0.9803072810173035,
      0.9728360772132874,
      0.9833892583847046,
      0.9802682399749756,
      0.9883955121040344,
      0.9973224997520447,
      0.9996177554130554,
      0.9996012449264526,
      0.9993131160736084,
      0.9997678995132446,
      0.999888002872467,
      0.9998597502708435,
      0.9999358654022217,
      0.9999228715896606,
      0.9999383687973022,
      0.9999521374702454,
      0.9999477863311768,
      0.9998822212219238,
      0.9985910058021545,
      0.9933589100837708,
      0.9855391979217529,
      0.9843725562095642,
      0.9880558252334595,
      0.9801357984542847,
      0.9873913526535034,
      0.9836047887802124,
      0.9839077591896057,
      0.9934845566749573,
      0.9953540563583374,
      0.9995635747909546,
      0.9998756647109985,
      0.9999397397041321,
      0.9999309182167053,
      0.9998788237571716,
      0.9999531507492065,
      0.9999658465385437,
      0.9999005794525146,
      0.9998621344566345,
      0.999950647354126,
      0.9999597668647766,
      0.9999731779098511,
      0.9999499917030334,
      0.9999637603759766,
      0.999976396560669,
      0.9999643564224243,
      0.9999431371688843,
      0.999421238899231,
      0.995871901512146,
      0.9880439639091492,
      0.9880530834197998,
      0.9935536980628967,
      0.9835090637207031,
      0.9911026358604431,
      0.9830546975135803,
      0.9886450171470642,
      0.997289776802063,
      0.9996119737625122,
      0.999940812587738,
      0.9999616742134094,
      0.999963641166687,
      0.9999609589576721,
      0.9999808073043823,
      0.9999462366104126,
      0.999934732913971,
      0.9999818801879883,
      0.9999723434448242,
      0.9999504089355469,
      0.9999342560768127,
      0.9999598860740662,
      0.9999693632125854,
      0.9999706149101257,
      0.9998570084571838,
      0.999579906463623,
      0.9954002499580383,
      0.9880403280258179,
      0.9783012270927429,
      0.9740238785743713,
      0.9657642841339111,
      0.947940468788147,
      0.9690837264060974,
      0.9824562072753906,
      0.993965744972229,
      0.9968607425689697,
      0.9868618249893188,
      0.9938364028930664,
      0.985748291015625,
      0.9873401522636414,
      0.997639536857605,
      0.9995995163917542,
      0.9999388456344604,
      0.9999536871910095,
      0.9999671578407288,
      0.9999627470970154,
      0.9999583959579468,
      0.9999449253082275,
      0.9999656677246094,
      0.9999188184738159,
      0.9999539256095886,
      0.9999701976776123,
      0.9999632239341736,
      0.9999673962593079,
      0.9999294877052307,
      0.9998852014541626,
      0.9992119669914246,
      0.9948667287826538,
      0.9978867173194885,
      0.99862140417099,
      0.9914330244064331,
      0.9971651434898376,
      0.991287887096405,
      0.9918651580810547,
      0.9992561340332031,
      0.999871551990509,
      0.9999533295631409,
      0.9999603629112244,
      0.9999739527702332,
      0.9999624490737915,
      0.9999563694000244,
      0.9999606609344482,
      0.9999381303787231,
      0.9999566674232483,
      0.9999393224716187,
      0.9999450445175171,
      0.999923050403595,
      0.9999509453773499,
      0.9999724626541138,
      0.9999449849128723,
      0.9998937845230103,
      0.9998741149902344,
      0.9998487234115601,
      0.9995291233062744,
      0.9953792691230774,
      0.998999297618866,
      0.9929317831993103,
      0.9985990524291992,
      0.9975668787956238,
      0.9984451532363892,
      0.9997981190681458,
      0.9999502897262573,
      0.9999451637268066,
      0.9998766779899597,
      0.999852180480957,
      0.9998631477355957,
      0.9998557567596436,
      0.9998358488082886
    ],
    [
      0.8521449565887451,
      0.8933003544807434,
      0.9018146991729736,
      0.9256899356842041,
      0.9340190887451172,
      0.9322414398193359,
      0.9302718639373779,
      0.9383964538574219,
      0.9429579973220825,
      0.9379440546035767,
      0.9322379231452942,
      0.9378423690795898,
      0.9449111819267273,
      0.9380974173545837,
      0.9375548362731934,
      0.9467839002609253,
      0.9529203176498413,
      0.9523094892501831,
      0.9551377296447754,
      0.9624089598655701,
      0.9609962105751038,
      0.9618883728981018,
      0.9619774222373962,
      0.9623157382011414,
      0.9681878685951233,
      0.9649692177772522,
      0.9746821522712708,
      0.9843525886535645,
      0.9742052555084229,
      0.9816887378692627,
      0.9748543500900269,
      0.9708877801895142,
      0.9747260212898254,
      0.9742993712425232,
      0.9631266593933105,
      0.9644026160240173,
      0.969268798828125,
      0.9603945016860962,
      0.9548327922821045,
      0.9567689299583435,
      0.9588883519172668,
      0.9484716057777405,
      0.9390660524368286,
      0.9462265968322754,
      0.9465268850326538,
      0.9345377683639526,
      0.9207505583763123,
      0.9372143745422363,
      0.9355196356773376,
      0.9274468421936035,
      0.9342693090438843,
      0.9379047155380249,
      0.9300132989883423,
      0.9320343732833862,
      0.9349808096885681,
      0.9200983643531799,
      0.8600115776062012,
      0.9996702075004578,
      0.9996645450592041,
      0.9993059635162354,
      0.9936470985412598,
      0.9859279990196228,
      0.9837502837181091,
      0.9778057336807251,
      0.9859581589698792,
      0.9828808903694153,
      0.9898610711097717,
      0.9976268410682678,
      0.9996735453605652,
      0.9996177554130554,
      0.9993079900741577,
      0.9997827410697937,
      0.9998933672904968,
      0.9998635649681091,
      0.9999350905418396,
      0.9999274015426636,
      0.9999395608901978,
      0.9999553561210632,
      0.9999502301216125,
      0.9998914003372192,
      0.9987737536430359,
      0.9944009184837341,
      0.9881510138511658,
      0.9870246648788452,
      0.9902135133743286,
      0.9835846424102783,
      0.9891950488090515,
      0.9860803484916687,
      0.9863989353179932,
      0.9944853782653809,
      0.9963715672492981,
      0.9995815753936768,
      0.9998812079429626,
      0.9999414682388306,
      0.9999326467514038,
      0.9998809695243835,
      0.9999548196792603,
      0.999967098236084,
      0.9999030232429504,
      0.9998658895492554,
      0.9999527335166931,
      0.9999607801437378,
      0.9999745488166809,
      0.9999514818191528,
      0.9999648928642273,
      0.9999775290489197,
      0.9999657869338989,
      0.9999485015869141,
      0.9995681643486023,
      0.9968346357345581,
      0.990307092666626,
      0.9902200698852539,
      0.9951130747795105,
      0.9861419796943665,
      0.9925711154937744,
      0.9854685068130493,
      0.99043208360672,
      0.9978174567222595,
      0.999679684638977,
      0.9999448657035828,
      0.999964714050293,
      0.9999649524688721,
      0.9999609589576721,
      0.9999810457229614,
      0.9999482035636902,
      0.9999370574951172,
      0.9999826550483704,
      0.9999735951423645,
      0.9999517202377319,
      0.9999358057975769,
      0.9999614953994751,
      0.9999703764915466,
      0.999972403049469,
      0.9998729825019836,
      0.9996629953384399,
      0.9962382316589355,
      0.9902927279472351,
      0.9822864532470703,
      0.9785569310188293,
      0.9715449810028076,
      0.9563500881195068,
      0.9740550518035889,
      0.9856658577919006,
      0.9951673746109009,
      0.9974907040596008,
      0.9892483353614807,
      0.9950128197669983,
      0.988007664680481,
      0.9896175265312195,
      0.9981447458267212,
      0.9996865391731262,
      0.9999443888664246,
      0.9999561309814453,
      0.9999679923057556,
      0.999963641166687,
      0.9999609589576721,
      0.9999461770057678,
      0.9999664425849915,
      0.9999178051948547,
      0.9999545812606812,
      0.9999712109565735,
      0.9999640583992004,
      0.9999682903289795,
      0.9999337792396545,
      0.9998940229415894,
      0.9993676543235779,
      0.9956175684928894,
      0.9983080625534058,
      0.9988873600959778,
      0.9927037954330444,
      0.9974179267883301,
      0.9922910332679749,
      0.9929836392402649,
      0.9993643164634705,
      0.9998819231987,
      0.9999555349349976,
      0.9999615550041199,
      0.9999744892120361,
      0.9999635815620422,
      0.9999578595161438,
      0.9999618530273438,
      0.9999394416809082,
      0.9999580979347229,
      0.9999409317970276,
      0.9999472498893738,
      0.9999255537986755,
      0.9999520182609558,
      0.9999733567237854,
      0.9999471306800842,
      0.9999009370803833,
      0.9998806715011597,
      0.9998601675033569,
      0.9995681643486023,
      0.9958873391151428,
      0.9991065859794617,
      0.9936137795448303,
      0.998699963092804,
      0.9976802468299866,
      0.9987015724182129,
      0.9998114705085754,
      0.9999527931213379,
      0.999947190284729,
      0.9998807311058044,
      0.9998562335968018,
      0.9998663067817688,
      0.9998590350151062,
      0.999838650226593
    ],
    [
      0.8865724205970764,
      0.916364312171936,
      0.9255799055099487,
      0.9447675943374634,
      0.9513789415359497,
      0.9474194049835205,
      0.944384753704071,
      0.9526345133781433,
      0.9552798271179199,
      0.9506007432937622,
      0.9460364580154419,
      0.951991081237793,
      0.9562191963195801,
      0.9513299465179443,
      0.9524758458137512,
      0.958431601524353,
      0.964611828327179,
      0.9645923376083374,
      0.967260479927063,
      0.9728999137878418,
      0.9724458456039429,
      0.9721509218215942,
      0.9728249907493591,
      0.973056435585022,
      0.9765548706054688,
      0.9739582538604736,
      0.983323872089386,
      0.9887518286705017,
      0.9812361001968384,
      0.9863951802253723,
      0.9810075163841248,
      0.9788262248039246,
      0.98166424036026,
      0.9819052219390869,
      0.9728685617446899,
      0.9744196534156799,
      0.9779450297355652,
      0.9715441465377808,
      0.9657680988311768,
      0.9687816500663757,
      0.9691387414932251,
      0.9599844813346863,
      0.952918529510498,
      0.9594892859458923,
      0.9583488702774048,
      0.9486586451530457,
      0.9414815902709961,
      0.9500282406806946,
      0.9488037824630737,
      0.9437248110771179,
      0.9492733478546143,
      0.95012366771698,
      0.9437390565872192,
      0.9458109140396118,
      0.9461718201637268,
      0.9322801828384399,
      0.8775634765625,
      0.9996938705444336,
      0.9997098445892334,
      0.9994855523109436,
      0.9953523874282837,
      0.9893262982368469,
      0.9873353242874146,
      0.9826912879943848,
      0.9888812899589539,
      0.9859671592712402,
      0.9916476011276245,
      0.9980554580688477,
      0.999737560749054,
      0.999660313129425,
      0.9993947148323059,
      0.999812126159668,
      0.9999060034751892,
      0.9998792409896851,
      0.999941885471344,
      0.9999315142631531,
      0.9999428987503052,
      0.9999592304229736,
      0.99995356798172,
      0.9999061822891235,
      0.9990836977958679,
      0.9956419467926025,
      0.9907045364379883,
      0.9897449016571045,
      0.992576539516449,
      0.9871156811714172,
      0.9914249777793884,
      0.9884722232818604,
      0.9890390634536743,
      0.995390772819519,
      0.9973551034927368,
      0.9996379613876343,
      0.99989253282547,
      0.999944269657135,
      0.9999345541000366,
      0.9998834133148193,
      0.9999567270278931,
      0.999968409538269,
      0.9999057650566101,
      0.9998694658279419,
      0.9999547600746155,
      0.9999622702598572,
      0.999975860118866,
      0.9999528527259827,
      0.999966025352478,
      0.9999786615371704,
      0.999967098236084,
      0.9999529123306274,
      0.9997046589851379,
      0.9978262782096863,
      0.9926056861877441,
      0.9924757480621338,
      0.9966710805892944,
      0.9890660643577576,
      0.9941117167472839,
      0.9880329370498657,
      0.9925461411476135,
      0.9983629584312439,
      0.9997475743293762,
      0.9999497532844543,
      0.9999672770500183,
      0.9999663233757019,
      0.999961793422699,
      0.9999817609786987,
      0.9999489188194275,
      0.9999392032623291,
      0.9999833703041077,
      0.9999748468399048,
      0.9999529719352722,
      0.9999369978904724,
      0.9999626874923706,
      0.9999708533287048,
      0.9999739527702332,
      0.9998894929885864,
      0.9997430443763733,
      0.9972518682479858,
      0.9925718307495117,
      0.9862352609634399,
      0.983924388885498,
      0.9778109192848206,
      0.9669237732887268,
      0.9802359938621521,
      0.9892208576202393,
      0.9965337514877319,
      0.9981832504272461,
      0.9916766285896301,
      0.9961675405502319,
      0.9902478456497192,
      0.9918531179428101,
      0.998617947101593,
      0.9997634887695312,
      0.9999497532844543,
      0.9999586343765259,
      0.9999688863754272,
      0.9999634027481079,
      0.9999618530273438,
      0.9999474287033081,
      0.9999677538871765,
      0.9999211430549622,
      0.9999560117721558,
      0.9999719858169556,
      0.9999651312828064,
      0.9999697208404541,
      0.9999375343322754,
      0.9999101161956787,
      0.9996398091316223,
      0.9966349005699158,
      0.9987220764160156,
      0.9992074370384216,
      0.9942058324813843,
      0.9978348612785339,
      0.9935356378555298,
      0.9945504665374756,
      0.999528169631958,
      0.999896764755249,
      0.9999583959579468,
      0.9999632835388184,
      0.9999749660491943,
      0.9999645352363586,
      0.9999594688415527,
      0.9999631643295288,
      0.9999411702156067,
      0.9999594688415527,
      0.9999427795410156,
      0.99994957447052,
      0.9999287128448486,
      0.9999536275863647,
      0.9999732375144958,
      0.999951183795929,
      0.9999051094055176,
      0.999891996383667,
      0.9998713731765747,
      0.9996094107627869,
      0.9965066909790039,
      0.9992374777793884,
      0.9949448108673096,
      0.9988766312599182,
      0.9982607960700989,
      0.9991710186004639,
      0.9998337626457214,
      0.9999557137489319,
      0.9999492764472961,
      0.9998871088027954,
      0.9998494982719421,
      0.9998677372932434,
      0.9998589754104614,
      0.9998397827148438
    ],
    [
      0.9132065773010254,
      0.9372463226318359,
      0.947003960609436,
      0.9603155851364136,
      0.9655203223228455,
      0.9621015191078186,
      0.9595990180969238,
      0.9681205749511719,
      0.9697544574737549,
      0.9647541642189026,
      0.9615665674209595,
      0.9668677449226379,
      0.969083309173584,
      0.9659003615379333,
      0.9671976566314697,
      0.9719573259353638,
      0.9766268730163574,
      0.9766944050788879,
      0.9788336753845215,
      0.982464611530304,
      0.9819386601448059,
      0.9812371730804443,
      0.9817078113555908,
      0.9817134737968445,
      0.9832836389541626,
      0.9825696349143982,
      0.9893425107002258,
      0.9923778176307678,
      0.9876333475112915,
      0.9906095266342163,
      0.9873416423797607,
      0.9866154193878174,
      0.9876322746276855,
      0.9879772067070007,
      0.9820502400398254,
      0.9834190607070923,
      0.9852016568183899,
      0.9811438322067261,
      0.9767981767654419,
      0.9787542819976807,
      0.9787676334381104,
      0.9714499711990356,
      0.967208981513977,
      0.9729152917861938,
      0.9715709686279297,
      0.9635015726089478,
      0.9618895649909973,
      0.9661001563072205,
      0.9642943739891052,
      0.9601033926010132,
      0.9650288820266724,
      0.9655659198760986,
      0.9583442211151123,
      0.9599330425262451,
      0.9589047431945801,
      0.9468485116958618,
      0.8984345197677612,
      0.9997107982635498,
      0.9997537136077881,
      0.9996248483657837,
      0.9967918395996094,
      0.9923544526100159,
      0.9905588626861572,
      0.9870393872261047,
      0.9916864633560181,
      0.9893268942832947,
      0.9938275814056396,
      0.9986096620559692,
      0.9998006224632263,
      0.999714732170105,
      0.9995314478874207,
      0.9998453259468079,
      0.9999152421951294,
      0.9998965859413147,
      0.9999485611915588,
      0.9999355673789978,
      0.9999457597732544,
      0.9999632239341736,
      0.9999558925628662,
      0.9999215602874756,
      0.9994130730628967,
      0.9969849586486816,
      0.993667483329773,
      0.99322509765625,
      0.9951876401901245,
      0.9906795024871826,
      0.9937201142311096,
      0.9912367463111877,
      0.9924904108047485,
      0.9968948364257812,
      0.9984017610549927,
      0.9997164011001587,
      0.9999089241027832,
      0.9999475479125977,
      0.9999363422393799,
      0.9998849034309387,
      0.9999586939811707,
      0.999969482421875,
      0.9999076724052429,
      0.9998732805252075,
      0.9999566078186035,
      0.9999637007713318,
      0.9999771118164062,
      0.999954342842102,
      0.9999669790267944,
      0.9999796152114868,
      0.9999681711196899,
      0.9999584555625916,
      0.9998012781143188,
      0.9987426996231079,
      0.9949464201927185,
      0.9953767657279968,
      0.9981096982955933,
      0.9924735426902771,
      0.9964888691902161,
      0.9915727376937866,
      0.9953970909118652,
      0.9989596009254456,
      0.9998239278793335,
      0.9999549388885498,
      0.9999695420265198,
      0.9999675154685974,
      0.9999620914459229,
      0.9999822974205017,
      0.9999504685401917,
      0.9999411106109619,
      0.9999839663505554,
      0.9999762177467346,
      0.9999542236328125,
      0.9999379515647888,
      0.9999638795852661,
      0.9999716281890869,
      0.9999755620956421,
      0.9999075531959534,
      0.9998199939727783,
      0.9983640909194946,
      0.9945901036262512,
      0.9897297024726868,
      0.9890317320823669,
      0.9843100905418396,
      0.9774830937385559,
      0.986628532409668,
      0.9930272102355957,
      0.9980626702308655,
      0.9989131093025208,
      0.9944323897361755,
      0.9975437521934509,
      0.9930455088615417,
      0.9943678379058838,
      0.9991180300712585,
      0.9998313188552856,
      0.9999553561210632,
      0.9999614357948303,
      0.9999696016311646,
      0.9999635815620422,
      0.9999627470970154,
      0.9999481439590454,
      0.9999687671661377,
      0.9999233484268188,
      0.9999573230743408,
      0.9999728798866272,
      0.9999659061431885,
      0.9999706745147705,
      0.9999435544013977,
      0.9999189972877502,
      0.9997317790985107,
      0.9975706338882446,
      0.9992439150810242,
      0.9994785785675049,
      0.9960116147994995,
      0.9983800053596497,
      0.9953634738922119,
      0.9965536594390869,
      0.999680757522583,
      0.999911367893219,
      0.999961256980896,
      0.9999649524688721,
      0.9999756813049316,
      0.9999653697013855,
      0.9999609589576721,
      0.9999641180038452,
      0.9999423623085022,
      0.999960720539093,
      0.9999440908432007,
      0.9999520182609558,
      0.999931275844574,
      0.9999544024467468,
      0.999974250793457,
      0.9999549984931946,
      0.9999094009399414,
      0.9999010562896729,
      0.9998847246170044,
      0.9996622204780579,
      0.9974554181098938,
      0.9994304776191711,
      0.9965755343437195,
      0.9991970062255859,
      0.9990915656089783,
      0.9995303153991699,
      0.9998584389686584,
      0.9999591708183289,
      0.9999487400054932,
      0.9998966455459595,
      0.9998556971549988,
      0.9998713135719299,
      0.999864935874939,
      0.9998404383659363
    ],
    [
      0.9366124272346497,
      0.9544557929039001,
      0.9638087153434753,
      0.9720443487167358,
      0.9768236875534058,
      0.9756802320480347,
      0.9738390445709229,
      0.9793016314506531,
      0.9811981916427612,
      0.9782794713973999,
      0.9754547476768494,
      0.980281412601471,
      0.9809799194335938,
      0.9796919822692871,
      0.9798581004142761,
      0.982891857624054,
      0.9853444695472717,
      0.9851776361465454,
      0.9863007068634033,
      0.9888269901275635,
      0.9883027076721191,
      0.9875452518463135,
      0.9877371191978455,
      0.9883081316947937,
      0.9888269901275635,
      0.9887442588806152,
      0.9934365153312683,
      0.9952117204666138,
      0.9926026463508606,
      0.9939695596694946,
      0.9918554425239563,
      0.9915605783462524,
      0.9920899271965027,
      0.9924657344818115,
      0.9882957339286804,
      0.9888191223144531,
      0.9902558326721191,
      0.9881162643432617,
      0.9852865934371948,
      0.9857355952262878,
      0.9861807823181152,
      0.9821182489395142,
      0.978936493396759,
      0.9820832014083862,
      0.9818670749664307,
      0.9758527874946594,
      0.9754449725151062,
      0.9780528545379639,
      0.9767164587974548,
      0.9733184576034546,
      0.9762183427810669,
      0.9763396978378296,
      0.970500648021698,
      0.9705308675765991,
      0.9693986773490906,
      0.9596080780029297,
      0.9166255593299866,
      0.9997263550758362,
      0.9997952580451965,
      0.9997437000274658,
      0.998023509979248,
      0.9949045777320862,
      0.993598461151123,
      0.9906245470046997,
      0.9940700531005859,
      0.9924920797348022,
      0.9956730008125305,
      0.9990723729133606,
      0.9998523592948914,
      0.9997740983963013,
      0.9996752738952637,
      0.9998779296875,
      0.9999226927757263,
      0.9999070167541504,
      0.9999516606330872,
      0.9999377131462097,
      0.9999476075172424,
      0.999966025352478,
      0.9999584555625916,
      0.9999361038208008,
      0.9996527433395386,
      0.9982463717460632,
      0.9961587190628052,
      0.9964064955711365,
      0.9974410533905029,
      0.9940633773803711,
      0.9961680769920349,
      0.9946581125259399,
      0.9954860806465149,
      0.9980599284172058,
      0.9991180300712585,
      0.9997857213020325,
      0.9999247789382935,
      0.9999504685401917,
      0.9999373555183411,
      0.9998860955238342,
      0.9999600052833557,
      0.9999701380729675,
      0.9999094605445862,
      0.9998761415481567,
      0.9999580979347229,
      0.9999648332595825,
      0.9999779462814331,
      0.999955415725708,
      0.9999678134918213,
      0.9999804496765137,
      0.9999685287475586,
      0.9999614953994751,
      0.9998569488525391,
      0.9993621110916138,
      0.9971500039100647,
      0.9976088404655457,
      0.9990043044090271,
      0.9956759214401245,
      0.9981489777565002,
      0.994826078414917,
      0.9974910020828247,
      0.9994363784790039,
      0.9998789429664612,
      0.9999592304229736,
      0.9999712109565735,
      0.9999679327011108,
      0.9999618530273438,
      0.9999825358390808,
      0.9999513626098633,
      0.9999427795410156,
      0.9999843239784241,
      0.9999769926071167,
      0.9999544620513916,
      0.9999389052391052,
      0.9999641180038452,
      0.9999714493751526,
      0.9999756217002869,
      0.999921977519989,
      0.9998767971992493,
      0.9991188049316406,
      0.9966206550598145,
      0.9936392903327942,
      0.9935024380683899,
      0.9897239804267883,
      0.9854487180709839,
      0.9919396042823792,
      0.9959589838981628,
      0.9989840388298035,
      0.9994139671325684,
      0.9970614910125732,
      0.9985774755477905,
      0.9955500364303589,
      0.9968013167381287,
      0.9995234608650208,
      0.9998674988746643,
      0.9999589323997498,
      0.9999629855155945,
      0.9999697208404541,
      0.9999628067016602,
      0.9999630451202393,
      0.999947726726532,
      0.9999698400497437,
      0.9999251961708069,
      0.9999582767486572,
      0.9999733567237854,
      0.9999660849571228,
      0.9999709725379944,
      0.9999484419822693,
      0.9999273419380188,
      0.9998136162757874,
      0.9986089468002319,
      0.9996391534805298,
      0.9997075200080872,
      0.9977890849113464,
      0.9990546703338623,
      0.9972970485687256,
      0.9981221556663513,
      0.999792754650116,
      0.9999256730079651,
      0.9999628663063049,
      0.9999662041664124,
      0.9999756813049316,
      0.999965488910675,
      0.9999619722366333,
      0.9999646544456482,
      0.9999428987503052,
      0.9999613761901855,
      0.9999444484710693,
      0.99995356798172,
      0.999933123588562,
      0.9999546408653259,
      0.9999758005142212,
      0.9999582767486572,
      0.9999123215675354,
      0.9999122023582458,
      0.9999020099639893,
      0.9997401237487793,
      0.9988685846328735,
      0.9996798038482666,
      0.9982302188873291,
      0.9995381236076355,
      0.9995925426483154,
      0.9997360110282898,
      0.9998811483383179,
      0.9999616146087646,
      0.9999504685401917,
      0.999904215335846,
      0.9998593330383301,
      0.9998719096183777,
      0.9998645782470703,
      0.9998411536216736
    ],
    [
      0.9551596641540527,
      0.9666240215301514,
      0.9748066663742065,
      0.9810735583305359,
      0.9846108555793762,
      0.9837702512741089,
      0.9824457168579102,
      0.9863572120666504,
      0.9873985052108765,
      0.9859869480133057,
      0.9846196174621582,
      0.987525463104248,
      0.9873870015144348,
      0.9872263073921204,
      0.9875468611717224,
      0.989132285118103,
      0.9902636408805847,
      0.9903209805488586,
      0.9909498691558838,
      0.9931011199951172,
      0.9925259351730347,
      0.9920958876609802,
      0.9922155737876892,
      0.9928853511810303,
      0.9929170608520508,
      0.9927429556846619,
      0.995647132396698,
      0.9967437386512756,
      0.9949495196342468,
      0.9958272576332092,
      0.9946049451828003,
      0.9946075677871704,
      0.9947830438613892,
      0.9951194524765015,
      0.9923350214958191,
      0.9928320646286011,
      0.9939135909080505,
      0.9921890497207642,
      0.9903287291526794,
      0.9910613894462585,
      0.9913830161094666,
      0.9886557459831238,
      0.9869090914726257,
      0.9878680109977722,
      0.9881721138954163,
      0.9844693541526794,
      0.9848048686981201,
      0.9853395223617554,
      0.9844582676887512,
      0.9831804037094116,
      0.9853132963180542,
      0.9839734435081482,
      0.9800775051116943,
      0.9806028604507446,
      0.9798485040664673,
      0.9704440236091614,
      0.9304587841033936,
      0.9997386336326599,
      0.9998281598091125,
      0.9998258948326111,
      0.998896598815918,
      0.9970279932022095,
      0.9963608980178833,
      0.9941922426223755,
      0.9963802695274353,
      0.9951508045196533,
      0.9970130324363708,
      0.999362587928772,
      0.9998855590820312,
      0.999812662601471,
      0.9997678995132446,
      0.9998975992202759,
      0.9999265074729919,
      0.9999157190322876,
      0.9999551773071289,
      0.9999383687973022,
      0.9999487400054932,
      0.9999682307243347,
      0.9999601244926453,
      0.9999458193778992,
      0.9997941851615906,
      0.9989813566207886,
      0.9977676868438721,
      0.9981437921524048,
      0.9986920952796936,
      0.9969145059585571,
      0.9979950785636902,
      0.9970796704292297,
      0.9973334074020386,
      0.9988306760787964,
      0.9994791150093079,
      0.9998303651809692,
      0.9999353289604187,
      0.9999520182609558,
      0.9999377727508545,
      0.9998863935470581,
      0.9999607801437378,
      0.9999703764915466,
      0.9999101161956787,
      0.9998779892921448,
      0.9999589920043945,
      0.9999653697013855,
      0.9999784231185913,
      0.9999560713768005,
      0.9999679327011108,
      0.9999808669090271,
      0.9999685287475586,
      0.9999637007713318,
      0.9998975396156311,
      0.9996535778045654,
      0.9984082579612732,
      0.9987838268280029,
      0.9994691014289856,
      0.9979720711708069,
      0.9990835785865784,
      0.9973746538162231,
      0.9986211061477661,
      0.99968421459198,
      0.9999051690101624,
      0.9999614953994751,
      0.9999722242355347,
      0.9999677538871765,
      0.999961256980896,
      0.9999825954437256,
      0.9999517798423767,
      0.9999437928199768,
      0.9999845027923584,
      0.9999772906303406,
      0.999954879283905,
      0.9999389052391052,
      0.9999638795852661,
      0.9999711513519287,
      0.9999756813049316,
      0.9999322891235352,
      0.9999133944511414,
      0.9995704889297485,
      0.9981831908226013,
      0.9964651465415955,
      0.996938169002533,
      0.9939046502113342,
      0.9916626214981079,
      0.9958406686782837,
      0.9981711506843567,
      0.9995090961456299,
      0.9997332096099854,
      0.9987010955810547,
      0.999251127243042,
      0.997825026512146,
      0.9983880519866943,
      0.999728262424469,
      0.9998884201049805,
      0.9999608993530273,
      0.9999639391899109,
      0.9999693632125854,
      0.9999622106552124,
      0.9999629259109497,
      0.9999476075172424,
      0.9999698996543884,
      0.9999260306358337,
      0.9999584555625916,
      0.9999733567237854,
      0.9999663233757019,
      0.9999708533287048,
      0.9999523162841797,
      0.9999328255653381,
      0.9998640418052673,
      0.9993831515312195,
      0.9998253583908081,
      0.9998360276222229,
      0.9990243315696716,
      0.9995229244232178,
      0.9986816048622131,
      0.999120831489563,
      0.9998561143875122,
      0.9999319911003113,
      0.999963641166687,
      0.9999672174453735,
      0.9999757409095764,
      0.9999656677246094,
      0.999962568283081,
      0.999964714050293,
      0.9999434351921082,
      0.9999618530273438,
      0.999944806098938,
      0.9999549388885498,
      0.9999347925186157,
      0.9999550580978394,
      0.9999763369560242,
      0.9999610185623169,
      0.9999138116836548,
      0.9999161958694458,
      0.9999138712882996,
      0.999788224697113,
      0.9994660019874573,
      0.9998100399971008,
      0.9990667104721069,
      0.9997223019599915,
      0.9997811317443848,
      0.9998347163200378,
      0.9998974800109863,
      0.9999630451202393,
      0.9999516010284424,
      0.999909520149231,
      0.9998616576194763,
      0.9998722076416016,
      0.9998642206192017,
      0.99984210729599
    ],
    [
      0.9690431356430054,
      0.9770134687423706,
      0.9825677275657654,
      0.9862879514694214,
      0.989209771156311,
      0.9885051846504211,
      0.9871910810470581,
      0.9904395341873169,
      0.9910303950309753,
      0.9899577498435974,
      0.9892358183860779,
      0.991093099117279,
      0.9909870624542236,
      0.991071343421936,
      0.9913491010665894,
      0.9923027157783508,
      0.9933263063430786,
      0.9933778047561646,
      0.9940202236175537,
      0.995559573173523,
      0.9951534271240234,
      0.9949945211410522,
      0.9949078559875488,
      0.9952911138534546,
      0.9951949715614319,
      0.9949187636375427,
      0.9967087507247925,
      0.9975043535232544,
      0.9961130023002625,
      0.9967987537384033,
      0.9962054491043091,
      0.996322751045227,
      0.9964256882667542,
      0.9967422485351562,
      0.995367169380188,
      0.9955973625183105,
      0.9962478280067444,
      0.9952113628387451,
      0.9939212799072266,
      0.9944092631340027,
      0.9943541288375854,
      0.9920581579208374,
      0.9907500743865967,
      0.9912651777267456,
      0.9917600750923157,
      0.9888815879821777,
      0.9894797205924988,
      0.989264190196991,
      0.9885964393615723,
      0.9879162311553955,
      0.989694356918335,
      0.9878808856010437,
      0.9848732948303223,
      0.9858863353729248,
      0.9854490756988525,
      0.9772549867630005,
      0.9405636787414551,
      0.9997477531433105,
      0.9998517632484436,
      0.9998764395713806,
      0.9993565082550049,
      0.9982646107673645,
      0.9979286789894104,
      0.9963955879211426,
      0.9978958368301392,
      0.9969704747200012,
      0.9980567693710327,
      0.9995377659797668,
      0.9999067783355713,
      0.9998359084129333,
      0.9998178482055664,
      0.9999110698699951,
      0.9999289512634277,
      0.9999216794967651,
      0.9999576807022095,
      0.999938428401947,
      0.9999493360519409,
      0.9999698400497437,
      0.9999613165855408,
      0.9999523758888245,
      0.9998682737350464,
      0.9993818998336792,
      0.9987820982933044,
      0.9991376399993896,
      0.9992749094963074,
      0.9982848763465881,
      0.9988504648208618,
      0.9983553290367126,
      0.9984960556030273,
      0.9992688298225403,
      0.9996645450592041,
      0.9998587369918823,
      0.9999430775642395,
      0.9999531507492065,
      0.9999381303787231,
      0.9998866319656372,
      0.999961256980896,
      0.9999704957008362,
      0.9999106526374817,
      0.9998790621757507,
      0.9999598264694214,
      0.9999656081199646,
      0.99997878074646,
      0.9999564290046692,
      0.9999680519104004,
      0.9999811053276062,
      0.9999685883522034,
      0.9999650716781616,
      0.9999232888221741,
      0.9997895956039429,
      0.9991476535797119,
      0.9994516372680664,
      0.9997357726097107,
      0.9990031719207764,
      0.9994871616363525,
      0.9985445737838745,
      0.999201238155365,
      0.9998027086257935,
      0.9999209046363831,
      0.9999631643295288,
      0.9999728798866272,
      0.9999673366546631,
      0.9999606609344482,
      0.9999826550483704,
      0.9999520778656006,
      0.9999445676803589,
      0.999984622001648,
      0.9999774098396301,
      0.9999567270278931,
      0.9999386668205261,
      0.9999628067016602,
      0.999970555305481,
      0.9999755620956421,
      0.9999392628669739,
      0.9999326467514038,
      0.9997767210006714,
      0.9990910887718201,
      0.9981002807617188,
      0.9985975623130798,
      0.9969150424003601,
      0.9959642887115479,
      0.9980201721191406,
      0.9991506338119507,
      0.9997578263282776,
      0.9998489618301392,
      0.9993526339530945,
      0.9995975494384766,
      0.9988142251968384,
      0.9991130232810974,
      0.9998282194137573,
      0.9998999238014221,
      0.9999619126319885,
      0.9999643564224243,
      0.9999687671661377,
      0.9999613165855408,
      0.9999627470970154,
      0.9999473094940186,
      0.9999698400497437,
      0.9999263882637024,
      0.9999585747718811,
      0.9999731779098511,
      0.999966025352478,
      0.9999706745147705,
      0.9999545812606812,
      0.9999361634254456,
      0.9998955130577087,
      0.9997027516365051,
      0.999900221824646,
      0.9998944401741028,
      0.9994934797286987,
      0.9997241497039795,
      0.9992933869361877,
      0.9995755553245544,
      0.9998908638954163,
      0.9999376535415649,
      0.9999637603759766,
      0.9999666213989258,
      0.9999752044677734,
      0.9999655485153198,
      0.9999628067016602,
      0.9999646544456482,
      0.9999439120292664,
      0.9999622106552124,
      0.9999447464942932,
      0.9999555945396423,
      0.9999356865882874,
      0.9999551177024841,
      0.999976396560669,
      0.9999628663063049,
      0.999914288520813,
      0.9999210834503174,
      0.9999220967292786,
      0.9998210668563843,
      0.9997010231018066,
      0.9998682141304016,
      0.9995637536048889,
      0.9998136162757874,
      0.9998576641082764,
      0.9998797178268433,
      0.999907910823822,
      0.9999635815620422,
      0.9999515414237976,
      0.9999126195907593,
      0.9998621940612793,
      0.9998717308044434,
      0.99986332654953,
      0.9998416900634766
    ],
    [
      0.9786108732223511,
      0.9838719964027405,
      0.9871848225593567,
      0.9897444248199463,
      0.9922873377799988,
      0.9913409352302551,
      0.9902869462966919,
      0.9932530522346497,
      0.9938386678695679,
      0.9925336837768555,
      0.9922990202903748,
      0.9936032891273499,
      0.9941525459289551,
      0.9938725233078003,
      0.9944629073143005,
      0.9944472312927246,
      0.9955177307128906,
      0.995798647403717,
      0.9962952136993408,
      0.9969022870063782,
      0.9965944886207581,
      0.9965512156486511,
      0.9964112043380737,
      0.996577799320221,
      0.9964014887809753,
      0.9960464239120483,
      0.9972167611122131,
      0.9978587627410889,
      0.9967288970947266,
      0.9972718954086304,
      0.997039794921875,
      0.9972178936004639,
      0.9972585439682007,
      0.9975626468658447,
      0.9968504309654236,
      0.9968939423561096,
      0.9973604679107666,
      0.9968392252922058,
      0.9959880113601685,
      0.9961824417114258,
      0.9962186813354492,
      0.9946964383125305,
      0.9930042028427124,
      0.9938992261886597,
      0.9940880537033081,
      0.9916055202484131,
      0.9916377067565918,
      0.991352379322052,
      0.9908401370048523,
      0.9905679225921631,
      0.9918956756591797,
      0.9898823499679565,
      0.9874584078788757,
      0.9889757633209229,
      0.9886800646781921,
      0.9813010096549988,
      0.9474385380744934,
      0.9997527599334717,
      0.9998656511306763,
      0.9999014139175415,
      0.9995433688163757,
      0.9988090991973877,
      0.9986273050308228,
      0.9974746704101562,
      0.9986380338668823,
      0.9979440569877625,
      0.9985898733139038,
      0.9996315836906433,
      0.9999179840087891,
      0.9998480081558228,
      0.9998416900634766,
      0.9999186992645264,
      0.9999302625656128,
      0.9999253153800964,
      0.9999592900276184,
      0.9999380707740784,
      0.9999496936798096,
      0.9999707341194153,
      0.999961793422699,
      0.9999557733535767,
      0.9998987317085266,
      0.9995729327201843,
      0.9992156624794006,
      0.9994831085205078,
      0.9995245337486267,
      0.9989217519760132,
      0.9992882013320923,
      0.9991530776023865,
      0.9990939497947693,
      0.9995018839836121,
      0.9997575283050537,
      0.9998785257339478,
      0.9999473094940186,
      0.9999533891677856,
      0.9999378323554993,
      0.9998860359191895,
      0.9999613761901855,
      0.9999703764915466,
      0.9999105930328369,
      0.9998796582221985,
      0.9999601244926453,
      0.9999658465385437,
      0.9999790191650391,
      0.9999566674232483,
      0.9999681115150452,
      0.9999812841415405,
      0.999968409538269,
      0.9999659657478333,
      0.9999383687973022,
      0.9998518228530884,
      0.9994828701019287,
      0.9996954798698425,
      0.9998286962509155,
      0.9994137287139893,
      0.9996975064277649,
      0.9990871548652649,
      0.9994952082633972,
      0.9998632073402405,
      0.9999309182167053,
      0.99996417760849,
      0.9999732375144958,
      0.9999669790267944,
      0.9999600648880005,
      0.9999825954437256,
      0.9999520182609558,
      0.9999449253082275,
      0.9999848008155823,
      0.9999774694442749,
      0.999955952167511,
      0.9999385476112366,
      0.9999624490737915,
      0.9999704957008362,
      0.9999756217002869,
      0.9999430775642395,
      0.9999427199363708,
      0.9998593330383301,
      0.9994826316833496,
      0.9989681243896484,
      0.9993045330047607,
      0.998124897480011,
      0.9978644847869873,
      0.9988400340080261,
      0.9994843006134033,
      0.9998369812965393,
      0.9998868703842163,
      0.9995917081832886,
      0.9997398853302002,
      0.999263346195221,
      0.9995114207267761,
      0.9998792409896851,
      0.9999102354049683,
      0.999962568283081,
      0.9999645948410034,
      0.9999678134918213,
      0.9999597072601318,
      0.9999622702598572,
      0.9999467134475708,
      0.9999704957008362,
      0.9999263286590576,
      0.9999585747718811,
      0.9999730587005615,
      0.9999658465385437,
      0.9999703764915466,
      0.9999554753303528,
      0.9999381303787231,
      0.9999081492424011,
      0.9998142123222351,
      0.9999271631240845,
      0.9999147057533264,
      0.9996727705001831,
      0.9998061656951904,
      0.9996184706687927,
      0.9997521042823792,
      0.9999053478240967,
      0.999940812587738,
      0.9999641180038452,
      0.9999661445617676,
      0.9999747276306152,
      0.9999653100967407,
      0.9999627470970154,
      0.9999646544456482,
      0.9999441504478455,
      0.999962329864502,
      0.9999446272850037,
      0.9999557733535767,
      0.9999358654022217,
      0.9999549984931946,
      0.9999762177467346,
      0.9999635219573975,
      0.9999138712882996,
      0.9999258518218994,
      0.9999269247055054,
      0.9998424053192139,
      0.9998035430908203,
      0.9998995661735535,
      0.999739408493042,
      0.9998514652252197,
      0.9998889565467834,
      0.9999039173126221,
      0.9999141693115234,
      0.9999635219573975,
      0.9999539852142334,
      0.9999135136604309,
      0.999862015247345,
      0.9998703002929688,
      0.9998617768287659,
      0.9998401403427124
    ]
  ],
  "rfd_device": "NVIDIA A30",
  "rfd_time": 59,
  "rfd_con_ref_pdb_idx": [],
  "rfd_con_hal_pdb_idx": [],
  "rfd_con_ref_idx0": [],
  "rfd_con_hal_idx0": [],
  "rfd_complex_con_ref_pdb_idx": "[('E', 6), ('E', 7), ('E', 8), ('E', 9), ('E', 10), ('E', 11), ('E', 12), ('E', 13), ('E', 14), ('E', 15), ('E', 16), ('E', 17), ('E', 18), ('E', 19), ('E', 20), ('E', 21), ('E', 22), ('E', 23), ('E', 24), ('E', 25), ('E', 26), ('E', 27), ('E', 28), ('E', 29), ('E', 30), ('E', 31), ('E', 32), ('E', 33), ('E', 34), ('E', 35), ('E', 36), ('E', 37), ('E', 38), ('E', 39), ('E', 40), ('E', 41), ('E', 42), ('E', 43), ('E', 44), ('E', 45), ('E', 46), ('E', 47), ('E', 48), ('E', 49), ('E', 50), ('E', 51), ('E', 52), ('E', 53), ('E', 54), ('E', 55), ('E', 56), ('E', 57), ('E', 58), ('E', 59), ('E', 60), ('E', 61), ('E', 62), ('E', 63), ('E', 64), ('E', 65), ('E', 66), ('E', 67), ('E', 68), ('E', 69), ('E', 70), ('E', 71), ('E', 72), ('E', 73), ('E', 74), ('E', 75), ('E', 76), ('E', 77), ('E', 78), ('E', 79), ('E', 80), ('E', 81), ('E', 82), ('E', 83), ('E', 84), ('E', 85), ('E', 86), ('E', 87), ('E', 88), ('E', 89), ('E', 90), ('E', 91), ('E', 92), ('E', 93), ('E', 94), ('E', 95), ('E', 96), ('E', 97), ('E', 98), ('E', 99), ('E', 100), ('E', 101), ('E', 102), ('E', 103), ('E', 104), ('E', 105), ('E', 106), ('E', 107), ('E', 108), ('E', 109), ('E', 110), ('E', 111), ('E', 112), ('E', 113), ('E', 114), ('E', 115), ('E', 116), ('E', 117), ('E', 118), ('E', 119), ('E', 120), ('E', 121), ('E', 122), ('E', 123), ('E', 124), ('E', 125), ('E', 126), ('E', 127), ('E', 128), ('E', 129), ('E', 130), ('E', 131), ('E', 132), ('E', 133), ('E', 134), ('E', 135), ('E', 136), ('E', 137), ('E', 138), ('E', 139), ('E', 140), ('E', 141), ('E', 142), ('E', 143), ('E', 144), ('E', 145), ('E', 146), ('E', 147), ('E', 148), ('E', 149), ('E', 150), ('E', 151), ('E', 152), ('E', 153), ('E', 154), ('E', 155)]",
  "rfd_complex_con_hal_pdb_idx": "[('B', 58), ('B', 59), ('B', 60), ('B', 61), ('B', 62), ('B', 63), ('B', 64), ('B', 65), ('B', 66), ('B', 67), ('B', 68), ('B', 69), ('B', 70), ('B', 71), ('B', 72), ('B', 73), ('B', 74), ('B', 75), ('B', 76), ('B', 77), ('B', 78), ('B', 79), ('B', 80), ('B', 81), ('B', 82), ('B', 83), ('B', 84), ('B', 85), ('B', 86), ('B', 87), ('B', 88), ('B', 89), ('B', 90), ('B', 91), ('B', 92), ('B', 93), ('B', 94), ('B', 95), ('B', 96), ('B', 97), ('B', 98), ('B', 99), ('B', 100), ('B', 101), ('B', 102), ('B', 103), ('B', 104), ('B', 105), ('B', 106), ('B', 107), ('B', 108), ('B', 109), ('B', 110), ('B', 111), ('B', 112), ('B', 113), ('B', 114), ('B', 115), ('B', 116), ('B', 117), ('B', 118), ('B', 119), ('B', 120), ('B', 121), ('B', 122), ('B', 123), ('B', 124), ('B', 125), ('B', 126), ('B', 127), ('B', 128), ('B', 129), ('B', 130), ('B', 131), ('B', 132), ('B', 133), ('B', 134), ('B', 135), ('B', 136), ('B', 137), ('B', 138), ('B', 139), ('B', 140), ('B', 141), ('B', 142), ('B', 143), ('B', 144), ('B', 145), ('B', 146), ('B', 147), ('B', 148), ('B', 149), ('B', 150), ('B', 151), ('B', 152), ('B', 153), ('B', 154), ('B', 155), ('B', 156), ('B', 157), ('B', 158), ('B', 159), ('B', 160), ('B', 161), ('B', 162), ('B', 163), ('B', 164), ('B', 165), ('B', 166), ('B', 167), ('B', 168), ('B', 169), ('B', 170), ('B', 171), ('B', 172), ('B', 173), ('B', 174), ('B', 175), ('B', 176), ('B', 177), ('B', 178), ('B', 179), ('B', 180), ('B', 181), ('B', 182), ('B', 183), ('B', 184), ('B', 185), ('B', 186), ('B', 187), ('B', 188), ('B', 189), ('B', 190), ('B', 191), ('B', 192), ('B', 193), ('B', 194), ('B', 195), ('B', 196), ('B', 197), ('B', 198), ('B', 199), ('B', 200), ('B', 201), ('B', 202), ('B', 203), ('B', 204), ('B', 205), ('B', 206), ('B', 207)]",
  "rfd_receptor_con_ref_pdb_idx": "[('E', 6), ('E', 7), ('E', 8), ('E', 9), ('E', 10), ('E', 11), ('E', 12), ('E', 13), ('E', 14), ('E', 15), ('E', 16), ('E', 17), ('E', 18), ('E', 19), ('E', 20), ('E', 21), ('E', 22), ('E', 23), ('E', 24), ('E', 25), ('E', 26), ('E', 27), ('E', 28), ('E', 29), ('E', 30), ('E', 31), ('E', 32), ('E', 33), ('E', 34), ('E', 35), ('E', 36), ('E', 37), ('E', 38), ('E', 39), ('E', 40), ('E', 41), ('E', 42), ('E', 43), ('E', 44), ('E', 45), ('E', 46), ('E', 47), ('E', 48), ('E', 49), ('E', 50), ('E', 51), ('E', 52), ('E', 53), ('E', 54), ('E', 55), ('E', 56), ('E', 57), ('E', 58), ('E', 59), ('E', 60), ('E', 61), ('E', 62), ('E', 63), ('E', 64), ('E', 65), ('E', 66), ('E', 67), ('E', 68), ('E', 69), ('E', 70), ('E', 71), ('E', 72), ('E', 73), ('E', 74), ('E', 75), ('E', 76), ('E', 77), ('E', 78), ('E', 79), ('E', 80), ('E', 81), ('E', 82), ('E', 83), ('E', 84), ('E', 85), ('E', 86), ('E', 87), ('E', 88), ('E', 89), ('E', 90), ('E', 91), ('E', 92), ('E', 93), ('E', 94), ('E', 95), ('E', 96), ('E', 97), ('E', 98), ('E', 99), ('E', 100), ('E', 101), ('E', 102), ('E', 103), ('E', 104), ('E', 105), ('E', 106), ('E', 107), ('E', 108), ('E', 109), ('E', 110), ('E', 111), ('E', 112), ('E', 113), ('E', 114), ('E', 115), ('E', 116), ('E', 117), ('E', 118), ('E', 119), ('E', 120), ('E', 121), ('E', 122), ('E', 123), ('E', 124), ('E', 125), ('E', 126), ('E', 127), ('E', 128), ('E', 129), ('E', 130), ('E', 131), ('E', 132), ('E', 133), ('E', 134), ('E', 135), ('E', 136), ('E', 137), ('E', 138), ('E', 139), ('E', 140), ('E', 141), ('E', 142), ('E', 143), ('E', 144), ('E', 145), ('E', 146), ('E', 147), ('E', 148), ('E', 149), ('E', 150), ('E', 151), ('E', 152), ('E', 153), ('E', 154), ('E', 155)]",
  "rfd_receptor_con_hal_pdb_idx": "[('B', 58), ('B', 59), ('B', 60), ('B', 61), ('B', 62), ('B', 63), ('B', 64), ('B', 65), ('B', 66), ('B', 67), ('B', 68), ('B', 69), ('B', 70), ('B', 71), ('B', 72), ('B', 73), ('B', 74), ('B', 75), ('B', 76), ('B', 77), ('B', 78), ('B', 79), ('B', 80), ('B', 81), ('B', 82), ('B', 83), ('B', 84), ('B', 85), ('B', 86), ('B', 87), ('B', 88), ('B', 89), ('B', 90), ('B', 91), ('B', 92), ('B', 93), ('B', 94), ('B', 95), ('B', 96), ('B', 97), ('B', 98), ('B', 99), ('B', 100), ('B', 101), ('B', 102), ('B', 103), ('B', 104), ('B', 105), ('B', 106), ('B', 107), ('B', 108), ('B', 109), ('B', 110), ('B', 111), ('B', 112), ('B', 113), ('B', 114), ('B', 115), ('B', 116), ('B', 117), ('B', 118), ('B', 119), ('B', 120), ('B', 121), ('B', 122), ('B', 123), ('B', 124), ('B', 125), ('B', 126), ('B', 127), ('B', 128), ('B', 129), ('B', 130), ('B', 131), ('B', 132), ('B', 133), ('B', 134), ('B', 135), ('B', 136), ('B', 137), ('B', 138), ('B', 139), ('B', 140), ('B', 141), ('B', 142), ('B', 143), ('B', 144), ('B', 145), ('B', 146), ('B', 147), ('B', 148), ('B', 149), ('B', 150), ('B', 151), ('B', 152), ('B', 153), ('B', 154), ('B', 155), ('B', 156), ('B', 157), ('B', 158), ('B', 159), ('B', 160), ('B', 161), ('B', 162), ('B', 163), ('B', 164), ('B', 165), ('B', 166), ('B', 167), ('B', 168), ('B', 169), ('B', 170), ('B', 171), ('B', 172), ('B', 173), ('B', 174), ('B', 175), ('B', 176), ('B', 177), ('B', 178), ('B', 179), ('B', 180), ('B', 181), ('B', 182), ('B', 183), ('B', 184), ('B', 185), ('B', 186), ('B', 187), ('B', 188), ('B', 189), ('B', 190), ('B', 191), ('B', 192), ('B', 193), ('B', 194), ('B', 195), ('B', 196), ('B', 197), ('B', 198), ('B', 199), ('B', 200), ('B', 201), ('B', 202), ('B', 203), ('B', 204), ('B', 205), ('B', 206), ('B', 207)]",
  "rfd_complex_con_ref_idx0": [
    0,
    1,
    2,
    3,
    4,
    5,
    6,
    7,
    8,
    9,
    10,
    11,
    12,
    13,
    14,
    15,
    16,
    17,
    18,
    19,
    20,
    21,
    22,
    23,
    24,
    25,
    26,
    27,
    28,
    29,
    30,
    31,
    32,
    33,
    34,
    35,
    36,
    37,
    38,
    39,
    40,
    41,
    42,
    43,
    44,
    45,
    46,
    47,
    48,
    49,
    50,
    51,
    52,
    53,
    54,
    55,
    56,
    57,
    58,
    59,
    60,
    61,
    62,
    63,
    64,
    65,
    66,
    67,
    68,
    69,
    70,
    71,
    72,
    73,
    74,
    75,
    76,
    77,
    78,
    79,
    80,
    81,
    82,
    83,
    84,
    85,
    86,
    87,
    88,
    89,
    90,
    91,
    92,
    93,
    94,
    95,
    96,
    97,
    98,
    99,
    100,
    101,
    102,
    103,
    104,
    105,
    106,
    107,
    108,
    109,
    110,
    111,
    112,
    113,
    114,
    115,
    116,
    117,
    118,
    119,
    120,
    121,
    122,
    123,
    124,
    125,
    126,
    127,
    128,
    129,
    130,
    131,
    132,
    133,
    134,
    135,
    136,
    137,
    138,
    139,
    140,
    141,
    142,
    143,
    144,
    145,
    146,
    147,
    148,
    149
  ],
  "rfd_complex_con_hal_idx0": [
    57,
    58,
    59,
    60,
    61,
    62,
    63,
    64,
    65,
    66,
    67,
    68,
    69,
    70,
    71,
    72,
    73,
    74,
    75,
    76,
    77,
    78,
    79,
    80,
    81,
    82,
    83,
    84,
    85,
    86,
    87,
    88,
    89,
    90,
    91,
    92,
    93,
    94,
    95,
    96,
    97,
    98,
    99,
    100,
    101,
    102,
    103,
    104,
    105,
    106,
    107,
    108,
    109,
    110,
    111,
    112,
    113,
    114,
    115,
    116,
    117,
    118,
    119,
    120,
    121,
    122,
    123,
    124,
    125,
    126,
    127,
    128,
    129,
    130,
    131,
    132,
    133,
    134,
    135,
    136,
    137,
    138,
    139,
    140,
    141,
    142,
    143,
    144,
    145,
    146,
    147,
    148,
    149,
    150,
    151,
    152,
    153,
    154,
    155,
    156,
    157,
    158,
    159,
    160,
    161,
    162,
    163,
    164,
    165,
    166,
    167,
    168,
    169,
    170,
    171,
    172,
    173,
    174,
    175,
    176,
    177,
    178,
    179,
    180,
    181,
    182,
    183,
    184,
    185,
    186,
    187,
    188,
    189,
    190,
    191,
    192,
    193,
    194,
    195,
    196,
    197,
    198,
    199,
    200,
    201,
    202,
    203,
    204,
    205,
    206
  ],
  "rfd_receptor_con_ref_idx0": [
    0,
    1,
    2,
    3,
    4,
    5,
    6,
    7,
    8,
    9,
    10,
    11,
    12,
    13,
    14,
    15,
    16,
    17,
    18,
    19,
    20,
    21,
    22,
    23,
    24,
    25,
    26,
    27,
    28,
    29,
    30,
    31,
    32,
    33,
    34,
    35,
    36,
    37,
    38,
    39,
    40,
    41,
    42,
    43,
    44,
    45,
    46,
    47,
    48,
    49,
    50,
    51,
    52,
    53,
    54,
    55,
    56,
    57,
    58,
    59,
    60,
    61,
    62,
    63,
    64,
    65,
    66,
    67,
    68,
    69,
    70,
    71,
    72,
    73,
    74,
    75,
    76,
    77,
    78,
    79,
    80,
    81,
    82,
    83,
    84,
    85,
    86,
    87,
    88,
    89,
    90,
    91,
    92,
    93,
    94,
    95,
    96,
    97,
    98,
    99,
    100,
    101,
    102,
    103,
    104,
    105,
    106,
    107,
    108,
    109,
    110,
    111,
    112,
    113,
    114,
    115,
    116,
    117,
    118,
    119,
    120,
    121,
    122,
    123,
    124,
    125,
    126,
    127,
    128,
    129,
    130,
    131,
    132,
    133,
    134,
    135,
    136,
    137,
    138,
    139,
    140,
    141,
    142,
    143,
    144,
    145,
    146,
    147,
    148,
    149
  ],
  "rfd_receptor_con_hal_idx0": [
    0,
    1,
    2,
    3,
    4,
    5,
    6,
    7,
    8,
    9,
    10,
    11,
    12,
    13,
    14,
    15,
    16,
    17,
    18,
    19,
    20,
    21,
    22,
    23,
    24,
    25,
    26,
    27,
    28,
    29,
    30,
    31,
    32,
    33,
    34,
    35,
    36,
    37,
    38,
    39,
    40,
    41,
    42,
    43,
    44,
    45,
    46,
    47,
    48,
    49,
    50,
    51,
    52,
    53,
    54,
    55,
    56,
    57,
    58,
    59,
    60,
    61,
    62,
    63,
    64,
    65,
    66,
    67,
    68,
    69,
    70,
    71,
    72,
    73,
    74,
    75,
    76,
    77,
    78,
    79,
    80,
    81,
    82,
    83,
    84,
    85,
    86,
    87,
    88,
    89,
    90,
    91,
    92,
    93,
    94,
    95,
    96,
    97,
    98,
    99,
    100,
    101,
    102,
    103,
    104,
    105,
    106,
    107,
    108,
    109,
    110,
    111,
    112,
    113,
    114,
    115,
    116,
    117,
    118,
    119,
    120,
    121,
    122,
    123,
    124,
    125,
    126,
    127,
    128,
    129,
    130,
    131,
    132,
    133,
    134,
    135,
    136,
    137,
    138,
    139,
    140,
    141,
    142,
    143,
    144,
    145,
    146,
    147,
    148,
    149
  ],
  "rfd_inpaint_str": [
    false,
    false,
    false,
    false,
    false,
    false,
    false,
    false,
    false,
    false,
    false,
    false,
    false,
    false,
    false,
    false,
    false,
    false,
    false,
    false,
    false,
    false,
    false,
    false,
    false,
    false,
    false,
    false,
    false,
    false,
    false,
    false,
    false,
    false,
    false,
    false,
    false,
    false,
    false,
    false,
    false,
    false,
    false,
    false,
    false,
    false,
    false,
    false,
    false,
    false,
    false,
    false,
    false,
    false,
    false,
    false,
    false,
    true,
    true,
    true,
    true,
    true,
    true,
    true,
    true,
    true,
    true,
    true,
    true,
    true,
    true,
    true,
    true,
    true,
    true,
    true,
    true,
    true,
    true,
    true,
    true,
    true,
    true,
    true,
    true,
    true,
    true,
    true,
    true,
    true,
    true,
    true,
    true,
    true,
    true,
    true,
    true,
    true,
    true,
    true,
    true,
    true,
    true,
    true,
    true,
    true,
    true,
    true,
    true,
    true,
    true,
    true,
    true,
    true,
    true,
    true,
    true,
    true,
    true,
    true,
    true,
    true,
    true,
    true,
    true,
    true,
    true,
    true,
    true,
    true,
    true,
    true,
    true,
    true,
    true,
    true,
    true,
    true,
    true,
    true,
    true,
    true,
    true,
    true,
    true,
    true,
    true,
    true,
    true,
    true,
    true,
    true,
    true,
    true,
    true,
    true,
    true,
    true,
    true,
    true,
    true,
    true,
    true,
    true,
    true,
    true,
    true,
    true,
    true,
    true,
    true,
    true,
    true,
    true,
    true,
    true,
    true,
    true,
    true,
    true,
    true,
    true,
    true,
    true,
    true,
    true,
    true,
    true,
    true,
    true,
    true,
    true,
    true,
    true,
    true,
    true,
    true,
    true,
    true,
    true,
    true,
    true,
    true,
    true,
    true,
    true,
    true
  ],
  "rfd_inpaint_seq": [
    false,
    false,
    false,
    false,
    false,
    false,
    false,
    false,
    false,
    false,
    false,
    false,
    false,
    false,
    false,
    false,
    false,
    false,
    false,
    false,
    false,
    false,
    false,
    false,
    false,
    false,
    false,
    false,
    false,
    false,
    false,
    false,
    false,
    false,
    false,
    false,
    false,
    false,
    false,
    false,
    false,
    false,
    false,
    false,
    false,
    false,
    false,
    false,
    false,
    false,
    false,
    false,
    false,
    false,
    false,
    false,
    false,
    true,
    true,
    true,
    true,
    true,
    true,
    true,
    true,
    true,
    true,
    true,
    true,
    true,
    true,
    true,
    true,
    true,
    true,
    true,
    true,
    true,
    true,
    true,
    true,
    true,
    true,
    true,
    true,
    true,
    true,
    true,
    true,
    true,
    true,
    true,
    true,
    true,
    true,
    true,
    true,
    true,
    true,
    true,
    true,
    true,
    true,
    true,
    true,
    true,
    true,
    true,
    true,
    true,
    true,
    true,
    true,
    true,
    true,
    true,
    true,
    true,
    true,
    true,
    true,
    true,
    true,
    true,
    true,
    true,
    true,
    true,
    true,
    true,
    true,
    true,
    true,
    true,
    true,
    true,
    true,
    true,
    true,
    true,
    true,
    true,
    true,
    true,
    true,
    true,
    true,
    true,
    true,
    true,
    true,
    true,
    true,
    true,
    true,
    true,
    true,
    true,
    true,
    true,
    true,
    true,
    true,
    true,
    true,
    true,
    true,
    true,
    true,
    true,
    true,
    true,
    true,
    true,
    true,
    true,
    true,
    true,
    true,
    true,
    true,
    true,
    true,
    true,
    true,
    true,
    true,
    true,
    true,
    true,
    true,
    true,
    true,
    true,
    true,
    true,
    true,
    true,
    true,
    true,
    true,
    true,
    true,
    true,
    true,
    true,
    true
  ],
  "rfd_sampled_mask": [
    "E6-155/0",
    "57-57"
  ],
  "rfd_mask_1d": [
    false,
    false,
    false,
    false,
    false,
    false,
    false,
    false,
    false,
    false,
    false,
    false,
    false,
    false,
    false,
    false,
    false,
    false,
    false,
    false,
    false,
    false,
    false,
    false,
    false,
    false,
    false,
    false,
    false,
    false,
    false,
    false,
    false,
    false,
    false,
    false,
    false,
    false,
    false,
    false,
    false,
    false,
    false,
    false,
    false,
    false,
    false,
    false,
    false,
    false,
    false,
    false,
    false,
    false,
    false,
    false,
    false,
    true,
    true,
    true,
    true,
    true,
    true,
    true,
    true,
    true,
    true,
    true,
    true,
    true,
    true,
    true,
    true,
    true,
    true,
    true,
    true,
    true,
    true,
    true,
    true,
    true,
    true,
    true,
    true,
    true,
    true,
    true,
    true,
    true,
    true,
    true,
    true,
    true,
    true,
    true,
    true,
    true,
    true,
    true,
    true,
    true,
    true,
    true,
    true,
    true,
    true,
    true,
    true,
    true,
    true,
    true,
    true,
    true,
    true,
    true,
    true,
    true,
    true,
    true,
    true,
    true,
    true,
    true,
    true,
    true,
    true,
    true,
    true,
    true,
    true,
    true,
    true,
    true,
    true,
    true,
    true,
    true,
    true,
    true,
    true,
    true,
    true,
    true,
    true,
    true,
    true,
    true,
    true,
    true,
    true,
    true,
    true,
    true,
    true,
    true,
    true,
    true,
    true,
    true,
    true,
    true,
    true,
    true,
    true,
    true,
    true,
    true,
    true,
    true,
    true,
    true,
    true,
    true,
    true,
    true,
    true,
    true,
    true,
    true,
    true,
    true,
    true,
    true,
    true,
    true,
    true,
    true,
    true,
    true,
    true,
    true,
    true,
    true,
    true,
    true,
    true,
    true,
    true,
    true,
    true,
    true,
    true,
    true,
    true,
    true,
    true
  ]
}
```
