## Supplementary File 1 for "ProteinDJ: a high-performance and modular protein design pipeline": fold_96.json

```
{
  "fold_id": 96,
  "rfd_config": {
    "inference": {
      "input_pdb": "4zxb_ir.pdb",
      "num_designs": 25,
      "design_startnum": 75,
      "ckpt_override_path": null,
      "symmetry": null,
      "recenter": true,
      "radius": 10.0,
      "model_only_neighbors": false,
      "output_prefix": "./rfd_results/fold",
      "write_trajectory": false,
      "scaffold_guided": false,
      "model_runner": "SelfConditioning",
      "cautious": true,
      "align_motif": true,
      "symmetric_self_cond": true,
      "final_step": 1,
      "deterministic": false,
      "trb_save_ckpt_path": "/app/RFdiffusion/models/Complex_base_ckpt.pt",
      "schedule_directory_path": "/app/RFdiffusion/schedules",
      "model_directory_path": "/app/RFdiffusion/models"
    },
    "contigmap": {
      "contigs": [
        "E6-155/0 50-100"
      ],
      "inpaint_seq": null,
      "inpaint_str": null,
      "inpaint_str_helix": null,
      "inpaint_str_strand": null,
      "inpaint_str_loop": null,
      "provide_seq": null,
      "length": null
    },
    "model": {
      "n_extra_block": 4,
      "n_main_block": 32,
      "n_ref_block": 4,
      "d_msa": 256,
      "d_msa_full": 64,
      "d_pair": 128,
      "d_templ": 64,
      "n_head_msa": 8,
      "n_head_pair": 4,
      "n_head_templ": 4,
      "d_hidden": 32,
      "d_hidden_templ": 32,
      "p_drop": 0.15,
      "SE3_param_full": {
        "num_layers": 1,
        "num_channels": 32,
        "num_degrees": 2,
        "n_heads": 4,
        "div": 4,
        "l0_in_features": 8,
        "l0_out_features": 8,
        "l1_in_features": 3,
        "l1_out_features": 2,
        "num_edge_features": 32
      },
      "SE3_param_topk": {
        "num_layers": 1,
        "num_channels": 32,
        "num_degrees": 2,
        "n_heads": 4,
        "div": 4,
        "l0_in_features": 64,
        "l0_out_features": 64,
        "l1_in_features": 3,
        "l1_out_features": 2,
        "num_edge_features": 64
      },
      "freeze_track_motif": false,
      "use_motif_timestep": true
    },
    "diffuser": {
      "T": 50,
      "b_0": 0.01,
      "b_T": 0.07,
      "schedule_type": "linear",
      "so3_type": "igso3",
      "crd_scale": 0.25,
      "partial_T": null,
      "so3_schedule_type": "linear",
      "min_b": 1.5,
      "max_b": 2.5,
      "min_sigma": 0.02,
      "max_sigma": 1.5
    },
    "denoiser": {
      "noise_scale_ca": 0,
      "final_noise_scale_ca": 1,
      "ca_noise_schedule_type": "constant",
      "noise_scale_frame": 0,
      "final_noise_scale_frame": 1,
      "frame_noise_schedule_type": "constant"
    },
    "ppi": {
      "hotspot_res": [
        "E64",
        "E88",
        "E96"
      ]
    },
    "potentials": {
      "guiding_potentials": null,
      "guide_scale": 10,
      "guide_decay": "constant",
      "olig_inter_all": null,
      "olig_intra_all": null,
      "olig_custom_contact": null,
      "substrate": null
    },
    "contig_settings": {
      "ref_idx": null,
      "hal_idx": null,
      "idx_rf": null,
      "inpaint_seq_tensor": null
    },
    "preprocess": {
      "sidechain_input": false,
      "motif_sidechain_input": true,
      "d_t1d": 24,
      "d_t2d": 44,
      "prob_self_cond": 0.5,
      "str_self_cond": true,
      "predict_previous": false
    },
    "logging": {
      "inputs": false
    },
    "scaffoldguided": {
      "scaffoldguided": false,
      "target_pdb": false,
      "target_path": null,
      "scaffold_list": null,
      "scaffold_dir": null,
      "sampled_insertion": 0,
      "sampled_N": 0,
      "sampled_C": 0,
      "ss_mask": 0,
      "systematic": false,
      "target_ss": null,
      "target_adj": null,
      "mask_loops": true,
      "contig_crop": null
    }
  },
  "rfd_plddt": [
    [
      0.11755462735891342,
      0.11620530486106873,
      0.11026604473590851,
      0.10874231159687042,
      0.1035650223493576,
      0.09418752044439316,
      0.09290026128292084,
      0.08769042044878006,
      0.08002464473247528,
      0.07614059746265411,
      0.07220523804426193,
      0.06998296827077866,
      0.07034560292959213,
      0.07509839534759521,
      0.07472655177116394,
      0.07686220854520798,
      0.07821536064147949,
      0.07500503957271576,
      0.07646104693412781,
      0.08145545423030853,
      0.07724808156490326,
      0.07746200263500214,
      0.07431182265281677,
      0.07217273116111755,
      0.06946435570716858,
      0.0698794275522232,
      0.0753772109746933,
      0.07519540935754776,
      0.07319571077823639,
      0.07237738370895386,
      0.07712462544441223,
      0.0750659704208374,
      0.07453979551792145,
      0.0761021077632904,
      0.07870019972324371,
      0.07449369132518768,
      0.07590372860431671,
      0.08171042799949646,
      0.08036979287862778,
      0.08228500932455063,
      0.08191846311092377,
      0.09059690684080124,
      0.08628992736339569,
      0.08640759438276291,
      0.09744824469089508,
      0.1015179306268692,
      0.09971050918102264,
      0.1021699532866478,
      0.10856925696134567,
      0.11263765394687653,
      0.11065351217985153,
      0.1213160902261734,
      0.133469358086586,
      0.13315334916114807,
      0.1494441032409668,
      0.1557706594467163,
      0.9908259510993958,
      0.9899402260780334,
      0.9840970039367676,
      0.9631712436676025,
      0.9411479234695435,
      0.9323458671569824,
      0.8978797793388367,
      0.913801372051239,
      0.8846341967582703,
      0.8967707753181458,
      0.9626032710075378,
      0.9877911806106567,
      0.9866091012954712,
      0.9820438027381897,
      0.993927538394928,
      0.9962097406387329,
      0.994682252407074,
      0.9974833130836487,
      0.9975607395172119,
      0.9972702264785767,
      0.9975966811180115,
      0.9973142743110657,
      0.9962138533592224,
      0.9927862882614136,
      0.9787574410438538,
      0.9491536617279053,
      0.9282267689704895,
      0.9539697766304016,
      0.9170002341270447,
      0.9265251755714417,
      0.8874721527099609,
      0.8551077246665955,
      0.903954029083252,
      0.902213454246521,
      0.9481506943702698,
      0.9788931608200073,
      0.9875215291976929,
      0.9960275292396545,
      0.9961231350898743,
      0.9975191354751587,
      0.9984853863716125,
      0.9982552528381348,
      0.9980597496032715,
      0.9989767670631409,
      0.9990096688270569,
      0.9991239905357361,
      0.9978846311569214,
      0.9978476762771606,
      0.9987367391586304,
      0.997475802898407,
      0.997438371181488,
      0.9961163401603699,
      0.9864643216133118,
      0.9552696943283081,
      0.9443050026893616,
      0.9667810201644897,
      0.9338435530662537,
      0.9287217855453491,
      0.874639630317688,
      0.8841528296470642,
      0.9366236925125122,
      0.9610267281532288,
      0.9890706539154053,
      0.9967164993286133,
      0.9982280731201172,
      0.9990212321281433,
      0.9993883371353149,
      0.9981512427330017,
      0.9981434345245361,
      0.9994615912437439,
      0.9994067549705505,
      0.9976291060447693,
      0.9959498643875122,
      0.9982702732086182,
      0.9971449375152588,
      0.9974492192268372,
      0.9961321949958801,
      0.9916678667068481,
      0.971338152885437,
      0.9536831378936768,
      0.9010695219039917,
      0.8823964595794678,
      0.8411810994148254,
      0.8017882108688354,
      0.8794844746589661,
      0.9110976457595825,
      0.9476778507232666,
      0.9668110013008118,
      0.9340494275093079,
      0.9346787929534912,
      0.8777970671653748,
      0.8734809160232544,
      0.9350419044494629,
      0.9472332000732422,
      0.987004816532135,
      0.995649516582489,
      0.9984175562858582,
      0.9990985989570618,
      0.9992338418960571,
      0.9990624189376831,
      0.9990948438644409,
      0.9970526099205017,
      0.9963783025741577,
      0.9982350468635559,
      0.9963427782058716,
      0.9969176650047302,
      0.9968387484550476,
      0.9930346608161926,
      0.979914665222168,
      0.942154049873352,
      0.9461695551872253,
      0.9597632884979248,
      0.9269391298294067,
      0.9364477396011353,
      0.9031347632408142,
      0.887114405632019,
      0.9426221251487732,
      0.9572197198867798,
      0.9904837608337402,
      0.9953453540802002,
      0.9984344840049744,
      0.9988825917243958,
      0.9980963468551636,
      0.9972253441810608,
      0.9976417422294617,
      0.9980912804603577,
      0.9950265884399414,
      0.9944472312927246,
      0.9905049204826355,
      0.9940203428268433,
      0.9975465536117554,
      0.9956560730934143,
      0.9900715947151184,
      0.976874828338623,
      0.9715695977210999,
      0.9408836960792542,
      0.915768027305603,
      0.9343312978744507,
      0.9178304076194763,
      0.94305819272995,
      0.9295085072517395,
      0.9096679091453552,
      0.9533057808876038,
      0.9782712459564209,
      0.9871112108230591,
      0.965373158454895,
      0.9686529040336609,
      0.9852333068847656,
      0.9887696504592896,
      0.9928752183914185
    ],
    [
      0.11417593061923981,
      0.12164580821990967,
      0.11940497905015945,
      0.11259367316961288,
      0.10414266586303711,
      0.10628039389848709,
      0.10587591677904129,
      0.09357929229736328,
      0.09296809136867523,
      0.09260629862546921,
      0.09344368427991867,
      0.08771831542253494,
      0.08965018391609192,
      0.09116582572460175,
      0.08924170583486557,
      0.08573435246944427,
      0.08801265060901642,
      0.08985309302806854,
      0.08394403010606766,
      0.08524473756551743,
      0.08199305832386017,
      0.08199773728847504,
      0.08035736531019211,
      0.08162888884544373,
      0.0765504240989685,
      0.08061400800943375,
      0.08363077044487,
      0.0839645117521286,
      0.0859413892030716,
      0.08337146043777466,
      0.08700758218765259,
      0.08418455719947815,
      0.08811897784471512,
      0.083493672311306,
      0.08404413610696793,
      0.08312393724918365,
      0.08649169653654099,
      0.08636226505041122,
      0.08437138795852661,
      0.08557101339101791,
      0.08563454449176788,
      0.08672444522380829,
      0.0858653336763382,
      0.0860522985458374,
      0.0874597504734993,
      0.09212610125541687,
      0.09192876517772675,
      0.09384618699550629,
      0.0994630977511406,
      0.10327695310115814,
      0.10631819069385529,
      0.11388254165649414,
      0.12737196683883667,
      0.125628262758255,
      0.13780444860458374,
      0.1422424167394638,
      0.9921982288360596,
      0.9915831685066223,
      0.9862110018730164,
      0.9666296243667603,
      0.9459449052810669,
      0.9393085837364197,
      0.9020096659660339,
      0.9201288223266602,
      0.8891327381134033,
      0.9003791809082031,
      0.9608846306800842,
      0.9870897531509399,
      0.9847448468208313,
      0.9815405607223511,
      0.9938779473304749,
      0.9959079027175903,
      0.9943686723709106,
      0.9974270462989807,
      0.9972269535064697,
      0.9969184994697571,
      0.9975128769874573,
      0.9972833395004272,
      0.9961131811141968,
      0.9931887984275818,
      0.9804892539978027,
      0.9511924982070923,
      0.934644341468811,
      0.9597504138946533,
      0.9230974912643433,
      0.9358614683151245,
      0.8948851823806763,
      0.8567805886268616,
      0.9110516309738159,
      0.909386396408081,
      0.9499106407165527,
      0.9778361320495605,
      0.9844321608543396,
      0.992531955242157,
      0.9920091032981873,
      0.9956175088882446,
      0.9971334934234619,
      0.9951933026313782,
      0.9952698349952698,
      0.997811496257782,
      0.9978797435760498,
      0.998616099357605,
      0.9962785840034485,
      0.9968459606170654,
      0.998231053352356,
      0.9961106777191162,
      0.9966993927955627,
      0.9955706000328064,
      0.9844064712524414,
      0.9543577432632446,
      0.9468646049499512,
      0.9717603921890259,
      0.9432715177536011,
      0.9418771266937256,
      0.9009768962860107,
      0.886201024055481,
      0.9479060769081116,
      0.9659639000892639,
      0.9886225461959839,
      0.9966095089912415,
      0.997689425945282,
      0.998556911945343,
      0.9991651773452759,
      0.9961968064308167,
      0.9953398108482361,
      0.9990805983543396,
      0.9991201162338257,
      0.9959423542022705,
      0.9938612580299377,
      0.9973799586296082,
      0.9947145581245422,
      0.9961211085319519,
      0.9949018955230713,
      0.9885903596878052,
      0.962204098701477,
      0.941631555557251,
      0.8975905179977417,
      0.8827834725379944,
      0.8526743650436401,
      0.7989292144775391,
      0.8691487312316895,
      0.9092578887939453,
      0.9459781050682068,
      0.9687231779098511,
      0.9436659216880798,
      0.9479705095291138,
      0.9029943943023682,
      0.8864641189575195,
      0.9459496140480042,
      0.9552874565124512,
      0.9887189269065857,
      0.9961084723472595,
      0.9977542757987976,
      0.9984137415885925,
      0.9989879727363586,
      0.9978522658348083,
      0.9983996748924255,
      0.9950191378593445,
      0.9940682053565979,
      0.9966322183609009,
      0.9919654130935669,
      0.9937225580215454,
      0.9949478507041931,
      0.9893233180046082,
      0.9734081029891968,
      0.9348330497741699,
      0.9398916363716125,
      0.9558823108673096,
      0.926719069480896,
      0.9413995146751404,
      0.9042432308197021,
      0.8843170404434204,
      0.9480260014533997,
      0.9572427272796631,
      0.9895647764205933,
      0.9943732023239136,
      0.9968240857124329,
      0.9968146085739136,
      0.9956362843513489,
      0.9912322759628296,
      0.9903437495231628,
      0.9932138919830322,
      0.9869160056114197,
      0.9888930320739746,
      0.9812408089637756,
      0.9869213700294495,
      0.9941563606262207,
      0.9912903308868408,
      0.9808170795440674,
      0.9640425443649292,
      0.9565753936767578,
      0.9186268448829651,
      0.9007483720779419,
      0.9200403690338135,
      0.9106809496879578,
      0.9362422823905945,
      0.923643171787262,
      0.9036180973052979,
      0.9469872713088989,
      0.9730254411697388,
      0.979659378528595,
      0.9524561166763306,
      0.9577656984329224,
      0.9755921363830566,
      0.981220543384552,
      0.9865305423736572
    ],
    [
      0.11894737929105759,
      0.12658974528312683,
      0.12335577607154846,
      0.11583273857831955,
      0.10461272299289703,
      0.10564523190259933,
      0.10980033129453659,
      0.09500199556350708,
      0.09452076256275177,
      0.09412823617458344,
      0.09736205637454987,
      0.08827508240938187,
      0.09159635007381439,
      0.09290178120136261,
      0.09238731116056442,
      0.08786313235759735,
      0.08984007686376572,
      0.09368341416120529,
      0.0879838690161705,
      0.08838290721178055,
      0.08766816556453705,
      0.08795943111181259,
      0.0815824568271637,
      0.08406724035739899,
      0.07849182933568954,
      0.08055628836154938,
      0.08350513875484467,
      0.08666517585515976,
      0.08825252950191498,
      0.08771555125713348,
      0.08874065428972244,
      0.08979664742946625,
      0.09339746087789536,
      0.08751030266284943,
      0.0879344493150711,
      0.0868435651063919,
      0.0900636687874794,
      0.08887897431850433,
      0.0872199535369873,
      0.08614300191402435,
      0.08528326451778412,
      0.08656210452318192,
      0.08612621575593948,
      0.08528846502304077,
      0.08458466082811356,
      0.08965716511011124,
      0.08971946686506271,
      0.09005942940711975,
      0.09570873528718948,
      0.10175825655460358,
      0.10410169512033463,
      0.11288999021053314,
      0.12811210751533508,
      0.126185804605484,
      0.13628220558166504,
      0.13890105485916138,
      0.9929783344268799,
      0.9925010800361633,
      0.9872190356254578,
      0.9676330089569092,
      0.9473113417625427,
      0.9394186735153198,
      0.9017220735549927,
      0.9186092615127563,
      0.8869168162345886,
      0.8966244459152222,
      0.9585797786712646,
      0.9863218069076538,
      0.9841931462287903,
      0.9812957048416138,
      0.99391108751297,
      0.9960574507713318,
      0.9945659637451172,
      0.9975723624229431,
      0.9974984526634216,
      0.9972754716873169,
      0.9978618621826172,
      0.9977524876594543,
      0.996703028678894,
      0.9936687350273132,
      0.9815976619720459,
      0.9530411958694458,
      0.9349901676177979,
      0.9596072435379028,
      0.9226144552230835,
      0.9343118667602539,
      0.8926217555999756,
      0.84972083568573,
      0.9085516333580017,
      0.9050999879837036,
      0.9466596245765686,
      0.9763785004615784,
      0.9836687445640564,
      0.9926110506057739,
      0.9922248125076294,
      0.9957069158554077,
      0.9972858428955078,
      0.995677649974823,
      0.9957802891731262,
      0.9980278611183167,
      0.9980781674385071,
      0.9987443089485168,
      0.996691882610321,
      0.9973126649856567,
      0.998457670211792,
      0.996751606464386,
      0.9971092939376831,
      0.9958725571632385,
      0.9851806163787842,
      0.9556652307510376,
      0.9474746584892273,
      0.9713054895401001,
      0.9430378675460815,
      0.9408894777297974,
      0.8996865749359131,
      0.8859612941741943,
      0.9460243582725525,
      0.9641532301902771,
      0.9881145358085632,
      0.9965822696685791,
      0.9977403879165649,
      0.9986373782157898,
      0.9992177486419678,
      0.9964950084686279,
      0.9957177042961121,
      0.9991480708122253,
      0.999183177947998,
      0.9962694048881531,
      0.9944056868553162,
      0.9976553320884705,
      0.9955025315284729,
      0.9966663122177124,
      0.9953789114952087,
      0.9894892573356628,
      0.9643785953521729,
      0.9452866315841675,
      0.900509774684906,
      0.8854845762252808,
      0.8529537320137024,
      0.8004981279373169,
      0.8706315159797668,
      0.9136214256286621,
      0.9470967650413513,
      0.9689736366271973,
      0.9439700841903687,
      0.9483506083488464,
      0.9026980996131897,
      0.8876854181289673,
      0.9452486634254456,
      0.9536455273628235,
      0.988271951675415,
      0.9960988759994507,
      0.9978878498077393,
      0.9985440969467163,
      0.9990718960762024,
      0.9981200098991394,
      0.9985794425010681,
      0.9955496788024902,
      0.9946792721748352,
      0.997115433216095,
      0.9930135607719421,
      0.9946041107177734,
      0.9955269694328308,
      0.9903498888015747,
      0.9750834703445435,
      0.9368915557861328,
      0.9415155649185181,
      0.9575042724609375,
      0.9290622472763062,
      0.9430499076843262,
      0.9055380821228027,
      0.8851498961448669,
      0.9480845928192139,
      0.9567911624908447,
      0.9896814823150635,
      0.994759202003479,
      0.9972206950187683,
      0.9972584247589111,
      0.9961949586868286,
      0.9924234747886658,
      0.9916809797286987,
      0.994297206401825,
      0.9884363412857056,
      0.9900315403938293,
      0.9831684827804565,
      0.9884628653526306,
      0.9951025247573853,
      0.9925603270530701,
      0.9835699200630188,
      0.966509222984314,
      0.9588904976844788,
      0.9214500188827515,
      0.9030780792236328,
      0.9238373041152954,
      0.914195716381073,
      0.9384995698928833,
      0.9259293079376221,
      0.9043440222740173,
      0.9484084844589233,
      0.9741501808166504,
      0.9804620742797852,
      0.9548121094703674,
      0.9590529799461365,
      0.9769867658615112,
      0.9823576807975769,
      0.9875160455703735
    ],
    [
      0.12100078165531158,
      0.1286926120519638,
      0.12686161696910858,
      0.1163412481546402,
      0.10524816066026688,
      0.10726651549339294,
      0.11397087574005127,
      0.10122472047805786,
      0.09812921285629272,
      0.09800770878791809,
      0.10284163057804108,
      0.0918591171503067,
      0.09438721835613251,
      0.09666722267866135,
      0.0958566889166832,
      0.09026889503002167,
      0.09607743471860886,
      0.1004597619175911,
      0.09248588979244232,
      0.09222092479467392,
      0.09187140315771103,
      0.09122297167778015,
      0.08374956995248795,
      0.08794133365154266,
      0.08454912155866623,
      0.0838468074798584,
      0.08564399927854538,
      0.09328593313694,
      0.09115612506866455,
      0.0909678041934967,
      0.09120871126651764,
      0.0922822505235672,
      0.09440464526414871,
      0.08931674063205719,
      0.08853896707296371,
      0.08739158511161804,
      0.0912308394908905,
      0.08949080109596252,
      0.08858031779527664,
      0.08728612959384918,
      0.08785508573055267,
      0.08892912417650223,
      0.0884871855378151,
      0.08636849373579025,
      0.08588811010122299,
      0.09134558588266373,
      0.09051812440156937,
      0.0924135148525238,
      0.09785929322242737,
      0.10361777245998383,
      0.10708920657634735,
      0.11516040563583374,
      0.13163192570209503,
      0.1295538991689682,
      0.13901257514953613,
      0.14312352240085602,
      0.9934192299842834,
      0.9931294322013855,
      0.9881157875061035,
      0.9690442681312561,
      0.9479433298110962,
      0.9406089782714844,
      0.9025925397872925,
      0.919197678565979,
      0.8872764110565186,
      0.8959949016571045,
      0.9585022330284119,
      0.9864746332168579,
      0.984411895275116,
      0.9815689325332642,
      0.9940592050552368,
      0.9961842894554138,
      0.9947316646575928,
      0.9976725578308105,
      0.9976290464401245,
      0.9974485635757446,
      0.998031497001648,
      0.99796062707901,
      0.9970199465751648,
      0.9940687417984009,
      0.9826949834823608,
      0.9548133611679077,
      0.9367503523826599,
      0.9610124826431274,
      0.9232596158981323,
      0.9347115755081177,
      0.8909816741943359,
      0.8516045212745667,
      0.907792866230011,
      0.9034413695335388,
      0.9456753134727478,
      0.9760851860046387,
      0.9833154678344727,
      0.992583692073822,
      0.992266058921814,
      0.9957747459411621,
      0.9973528385162354,
      0.9957864284515381,
      0.9959192276000977,
      0.9981077909469604,
      0.9981628656387329,
      0.9987975358963013,
      0.9967944622039795,
      0.9974700808525085,
      0.9985471963882446,
      0.9969918727874756,
      0.9973044991493225,
      0.9961232542991638,
      0.9862297177314758,
      0.9576151371002197,
      0.9488294124603271,
      0.9722952246665955,
      0.9427850842475891,
      0.9414304494857788,
      0.8968064188957214,
      0.8857492208480835,
      0.9449036717414856,
      0.962908923625946,
      0.9877069592475891,
      0.9964851140975952,
      0.997744619846344,
      0.9986541271209717,
      0.999242901802063,
      0.9965858459472656,
      0.9958285093307495,
      0.999171793460846,
      0.9992063045501709,
      0.9963453412055969,
      0.9945589900016785,
      0.9977515339851379,
      0.9957727193832397,
      0.9968747496604919,
      0.9956677556037903,
      0.9902570843696594,
      0.966799259185791,
      0.9486267566680908,
      0.9026662111282349,
      0.8859038949012756,
      0.8529609441757202,
      0.8015289306640625,
      0.8709282875061035,
      0.9141232967376709,
      0.9478285908699036,
      0.9692829251289368,
      0.9439321756362915,
      0.9481927156448364,
      0.8998222351074219,
      0.8855615258216858,
      0.9441707134246826,
      0.952116072177887,
      0.9879157543182373,
      0.9960805773735046,
      0.997903048992157,
      0.9985532760620117,
      0.9990864992141724,
      0.998173177242279,
      0.9986406564712524,
      0.9956717491149902,
      0.994845986366272,
      0.9972226619720459,
      0.993394136428833,
      0.9949319362640381,
      0.9958024024963379,
      0.9910088777542114,
      0.976291835308075,
      0.9381042122840881,
      0.9421941041946411,
      0.9576306343078613,
      0.9284676909446716,
      0.9422242045402527,
      0.9045407772064209,
      0.8844119906425476,
      0.9468778967857361,
      0.9559618234634399,
      0.9895117878913879,
      0.9947064518928528,
      0.9972014427185059,
      0.9972246289253235,
      0.9961011409759521,
      0.9920647144317627,
      0.9914206862449646,
      0.9942007064819336,
      0.9884665608406067,
      0.9901643395423889,
      0.983646035194397,
      0.9888938069343567,
      0.99543297290802,
      0.9930372834205627,
      0.9847031831741333,
      0.9677966833114624,
      0.9595518708229065,
      0.9225858449935913,
      0.9039525985717773,
      0.9241682291030884,
      0.913582444190979,
      0.9380450248718262,
      0.9252685904502869,
      0.9036284685134888,
      0.9475392699241638,
      0.973846435546875,
      0.9801426529884338,
      0.9542722105979919,
      0.9587185382843018,
      0.9766911864280701,
      0.9822779893875122,
      0.9874889254570007
    ],
    [
      0.1253991574048996,
      0.13261735439300537,
      0.13081425428390503,
      0.1219186931848526,
      0.1096368134021759,
      0.11281342804431915,
      0.1200050637125969,
      0.10331326723098755,
      0.10423261672258377,
      0.10718728601932526,
      0.11200623214244843,
      0.10100193321704865,
      0.10552225261926651,
      0.10374625027179718,
      0.10318924486637115,
      0.09927821159362793,
      0.10369595885276794,
      0.10873234272003174,
      0.10384173691272736,
      0.10292656719684601,
      0.10284911841154099,
      0.10213185101747513,
      0.09510654211044312,
      0.09893345832824707,
      0.10011400282382965,
      0.09626822918653488,
      0.09547115117311478,
      0.10211028158664703,
      0.10762998461723328,
      0.09895595908164978,
      0.10566150397062302,
      0.10600494593381882,
      0.11068947613239288,
      0.10201075673103333,
      0.10324687510728836,
      0.10013793408870697,
      0.1048271581530571,
      0.10043773055076599,
      0.09866343438625336,
      0.09614044427871704,
      0.09452352672815323,
      0.09468987584114075,
      0.0919494554400444,
      0.0904230922460556,
      0.09211261570453644,
      0.09823771566152573,
      0.09469008445739746,
      0.0988280326128006,
      0.10512535274028778,
      0.1112140566110611,
      0.11306894570589066,
      0.12523400783538818,
      0.1436711549758911,
      0.14039136469364166,
      0.14929620921611786,
      0.1509121209383011,
      0.994091272354126,
      0.9938311576843262,
      0.9891143441200256,
      0.9699141383171082,
      0.9487161636352539,
      0.9407002925872803,
      0.9026126265525818,
      0.9193031787872314,
      0.8872353434562683,
      0.895878791809082,
      0.9588484168052673,
      0.9867571592330933,
      0.9848586916923523,
      0.9819920659065247,
      0.9942794442176819,
      0.9964295625686646,
      0.9950153231620789,
      0.9978567957878113,
      0.9978914856910706,
      0.9977670311927795,
      0.9983120560646057,
      0.9982883930206299,
      0.9974344968795776,
      0.994463324546814,
      0.9833727478981018,
      0.9558789730072021,
      0.9372929334640503,
      0.9611206650733948,
      0.9227762222290039,
      0.9342595934867859,
      0.8910471200942993,
      0.8512120246887207,
      0.907551646232605,
      0.9029165506362915,
      0.9454807639122009,
      0.9761040210723877,
      0.9836355447769165,
      0.9930950403213501,
      0.9928510785102844,
      0.9961371421813965,
      0.9976298809051514,
      0.9963933825492859,
      0.9965373873710632,
      0.9983895421028137,
      0.9984762668609619,
      0.9989738464355469,
      0.9971960186958313,
      0.9978778958320618,
      0.9987925291061401,
      0.9975168704986572,
      0.9976091980934143,
      0.9963721632957458,
      0.9867250919342041,
      0.9584400653839111,
      0.9494593739509583,
      0.9727884531021118,
      0.9425495266914368,
      0.9410296678543091,
      0.8965961933135986,
      0.8849757313728333,
      0.9443838596343994,
      0.9621866941452026,
      0.9875962138175964,
      0.996566116809845,
      0.9978851675987244,
      0.9987856149673462,
      0.9993185997009277,
      0.997033953666687,
      0.9964889883995056,
      0.9992636442184448,
      0.9992904663085938,
      0.9967089295387268,
      0.9950315952301025,
      0.9979832768440247,
      0.996334969997406,
      0.997219443321228,
      0.9959546327590942,
      0.9907814264297485,
      0.9680012464523315,
      0.9498112201690674,
      0.903436541557312,
      0.8856205344200134,
      0.8529589176177979,
      0.8022605776786804,
      0.8704518675804138,
      0.9130929708480835,
      0.9483827352523804,
      0.9695382714271545,
      0.944480299949646,
      0.9480751752853394,
      0.8996955156326294,
      0.8836140036582947,
      0.9437443017959595,
      0.951568603515625,
      0.9878289699554443,
      0.9961608052253723,
      0.9980641007423401,
      0.9987142086029053,
      0.9991559386253357,
      0.9984813332557678,
      0.9988568425178528,
      0.9961703419685364,
      0.9953988194465637,
      0.9975817799568176,
      0.9942046403884888,
      0.9954244494438171,
      0.9961212873458862,
      0.9915670156478882,
      0.9770761728286743,
      0.9387171268463135,
      0.9425982236862183,
      0.9579235315322876,
      0.9272810220718384,
      0.9419364929199219,
      0.9027369022369385,
      0.8830767273902893,
      0.9465919137001038,
      0.9556109309196472,
      0.9895985722541809,
      0.9948756098747253,
      0.997419536113739,
      0.9975269436836243,
      0.9963520169258118,
      0.9924220442771912,
      0.9921472072601318,
      0.9948479533195496,
      0.9892433285713196,
      0.9906530976295471,
      0.9842033386230469,
      0.9896761178970337,
      0.9960048198699951,
      0.993577778339386,
      0.9854544997215271,
      0.9684957265853882,
      0.9598755836486816,
      0.9223212003707886,
      0.9040377140045166,
      0.9243946671485901,
      0.912129282951355,
      0.937424898147583,
      0.9243631362915039,
      0.9037870168685913,
      0.9467954039573669,
      0.9737648963928223,
      0.9812207221984863,
      0.9537034034729004,
      0.9584132432937622,
      0.976820707321167,
      0.9827438592910767,
      0.9879887104034424
    ],
    [
      0.1308702528476715,
      0.14092278480529785,
      0.1408962905406952,
      0.13351361453533173,
      0.1192789077758789,
      0.12173546850681305,
      0.12685301899909973,
      0.10920048505067825,
      0.10743062943220139,
      0.11580047756433487,
      0.12432697415351868,
      0.11036410927772522,
      0.11943069100379944,
      0.11930444836616516,
      0.11499924957752228,
      0.11041548103094101,
      0.11919665336608887,
      0.12163202464580536,
      0.11490314453840256,
      0.11788135021924973,
      0.12314745783805847,
      0.12004490196704865,
      0.10665910691022873,
      0.11162459850311279,
      0.10964540392160416,
      0.10695276409387589,
      0.10182306170463562,
      0.11526960879564285,
      0.12042699009180069,
      0.11157424002885818,
      0.11514866352081299,
      0.12087897956371307,
      0.12290336936712265,
      0.11343244463205338,
      0.11049329489469528,
      0.10852928459644318,
      0.11495371162891388,
      0.1124454215168953,
      0.10649562627077103,
      0.10012215375900269,
      0.0980415791273117,
      0.10047256201505661,
      0.09959263354539871,
      0.09609007090330124,
      0.09957195818424225,
      0.10640080273151398,
      0.10480693727731705,
      0.11032465100288391,
      0.11617745459079742,
      0.12229444086551666,
      0.12582789361476898,
      0.13993674516677856,
      0.16630402207374573,
      0.1566590517759323,
      0.1670791357755661,
      0.16323122382164001,
      0.9951438307762146,
      0.9949923157691956,
      0.9909321665763855,
      0.9724225401878357,
      0.9518522024154663,
      0.9427831172943115,
      0.9042502045631409,
      0.919942319393158,
      0.8870322108268738,
      0.8955657482147217,
      0.9596850275993347,
      0.987395167350769,
      0.9857054352760315,
      0.9829397797584534,
      0.9947153925895691,
      0.9968399405479431,
      0.9955213665962219,
      0.9981643557548523,
      0.998313307762146,
      0.9982537031173706,
      0.998711884021759,
      0.9987236857414246,
      0.9980085492134094,
      0.9951476454734802,
      0.9847778677940369,
      0.9585572481155396,
      0.9391313195228577,
      0.9620077610015869,
      0.9228941202163696,
      0.9346257448196411,
      0.8911565542221069,
      0.8475345373153687,
      0.9068295955657959,
      0.9018028378486633,
      0.9448416829109192,
      0.9762207269668579,
      0.9841212034225464,
      0.9938069581985474,
      0.9937962889671326,
      0.9967253804206848,
      0.9980604648590088,
      0.9971725344657898,
      0.9973541498184204,
      0.998759925365448,
      0.9988483190536499,
      0.9992006421089172,
      0.9977614283561707,
      0.9984250068664551,
      0.9991011619567871,
      0.9981471300125122,
      0.9980452656745911,
      0.9967687726020813,
      0.9877516031265259,
      0.9603694081306458,
      0.9509022235870361,
      0.9738286733627319,
      0.9421049356460571,
      0.941226601600647,
      0.8950655460357666,
      0.8833655118942261,
      0.9438765048980713,
      0.9613015651702881,
      0.9875441789627075,
      0.9967615008354187,
      0.9980294108390808,
      0.9989298582077026,
      0.9994088411331177,
      0.9974880218505859,
      0.9972105026245117,
      0.9994145035743713,
      0.9993992447853088,
      0.9971350431442261,
      0.9955774545669556,
      0.9982762932777405,
      0.9969487190246582,
      0.9976998567581177,
      0.9964402914047241,
      0.991827130317688,
      0.970927894115448,
      0.9531641006469727,
      0.9054075479507446,
      0.8854672312736511,
      0.8527249693870544,
      0.8034958839416504,
      0.8694825172424316,
      0.9123203754425049,
      0.9499390125274658,
      0.9702783823013306,
      0.9444258213043213,
      0.9480024576187134,
      0.8973327279090881,
      0.879111111164093,
      0.9430330991744995,
      0.9505934119224548,
      0.9875940084457397,
      0.9962705969810486,
      0.9982120394706726,
      0.9988510608673096,
      0.9992346167564392,
      0.9987584352493286,
      0.999069333076477,
      0.996590256690979,
      0.9959209561347961,
      0.9979485869407654,
      0.9952378273010254,
      0.9962481260299683,
      0.9966087341308594,
      0.9925094246864319,
      0.9785062074661255,
      0.9400218725204468,
      0.943229615688324,
      0.9580671191215515,
      0.9269545078277588,
      0.9410059452056885,
      0.9023613333702087,
      0.8822924494743347,
      0.9458910226821899,
      0.9549312591552734,
      0.9896817207336426,
      0.9951031804084778,
      0.9976403713226318,
      0.9977578520774841,
      0.9965292811393738,
      0.9924991726875305,
      0.9925791025161743,
      0.9952875971794128,
      0.9898295402526855,
      0.9911177754402161,
      0.9848206043243408,
      0.9905679225921631,
      0.9966567158699036,
      0.994266927242279,
      0.986638069152832,
      0.9698102474212646,
      0.9603025317192078,
      0.9216436147689819,
      0.9033910036087036,
      0.9236339330673218,
      0.9101821780204773,
      0.9365170001983643,
      0.9232388734817505,
      0.9014608860015869,
      0.946436882019043,
      0.9739412069320679,
      0.981572151184082,
      0.9534555077552795,
      0.9584221243858337,
      0.9772059917449951,
      0.9834381937980652,
      0.9885650277137756
    ],
    [
      0.14401301741600037,
      0.1689966917037964,
      0.16893929243087769,
      0.15704262256622314,
      0.1462171971797943,
      0.15314248204231262,
      0.16346251964569092,
      0.14360299706459045,
      0.13980670273303986,
      0.15276587009429932,
      0.15616054832935333,
      0.1381419599056244,
      0.14792141318321228,
      0.14734907448291779,
      0.14442132413387299,
      0.14221274852752686,
      0.15111222863197327,
      0.14989089965820312,
      0.14090308547019958,
      0.1505061835050583,
      0.15682411193847656,
      0.14981640875339508,
      0.1335279941558838,
      0.1376316100358963,
      0.14375807344913483,
      0.1330740749835968,
      0.11896514147520065,
      0.1380244493484497,
      0.148763969540596,
      0.1428513377904892,
      0.14858154952526093,
      0.14999307692050934,
      0.1560906618833542,
      0.14761851727962494,
      0.13858947157859802,
      0.13501940667629242,
      0.1507539451122284,
      0.13523979485034943,
      0.12624119222164154,
      0.11779817938804626,
      0.12005910277366638,
      0.12225361168384552,
      0.11833439022302628,
      0.10933469235897064,
      0.1137918159365654,
      0.12320372462272644,
      0.1191609650850296,
      0.12532763183116913,
      0.13087722659111023,
      0.1380525380373001,
      0.14283046126365662,
      0.15949586033821106,
      0.18524733185768127,
      0.17318496108055115,
      0.18649634718894958,
      0.17677831649780273,
      0.9959170818328857,
      0.9957984089851379,
      0.9921557307243347,
      0.9740443229675293,
      0.9527013301849365,
      0.9438008069992065,
      0.9049575328826904,
      0.9202626943588257,
      0.8857461214065552,
      0.8928869366645813,
      0.9584646821022034,
      0.9875578284263611,
      0.9859277606010437,
      0.9833492636680603,
      0.9949350357055664,
      0.9971076250076294,
      0.9958561062812805,
      0.9983783960342407,
      0.9986057281494141,
      0.9985916018486023,
      0.9989830255508423,
      0.999022901058197,
      0.9984130859375,
      0.9956352710723877,
      0.9855895042419434,
      0.9598858952522278,
      0.9401366710662842,
      0.9628880023956299,
      0.9235633015632629,
      0.9343368411064148,
      0.8879424333572388,
      0.8462132811546326,
      0.9032948017120361,
      0.8971314430236816,
      0.9412297010421753,
      0.9744895696640015,
      0.9834473133087158,
      0.9941838979721069,
      0.9945054650306702,
      0.9971572756767273,
      0.9984086155891418,
      0.9977789521217346,
      0.997969388961792,
      0.9990374445915222,
      0.9991484880447388,
      0.9993897676467896,
      0.9983164668083191,
      0.9988424777984619,
      0.9993217587471008,
      0.9986329078674316,
      0.9983625411987305,
      0.9970252513885498,
      0.9881158471107483,
      0.9613687992095947,
      0.9518179893493652,
      0.9750995635986328,
      0.9427481293678284,
      0.9420784115791321,
      0.891019880771637,
      0.881570041179657,
      0.9417511224746704,
      0.9581786394119263,
      0.9864304661750793,
      0.9966548681259155,
      0.9980720281600952,
      0.9990336894989014,
      0.9994798302650452,
      0.9979419112205505,
      0.9979220628738403,
      0.9995476007461548,
      0.999497652053833,
      0.9976085424423218,
      0.9961661100387573,
      0.9985417127609253,
      0.9974882006645203,
      0.9980610013008118,
      0.9967564940452576,
      0.9922826290130615,
      0.9719282388687134,
      0.9532042741775513,
      0.9044164419174194,
      0.8820856809616089,
      0.8525959253311157,
      0.8041784763336182,
      0.8668516874313354,
      0.9107739925384521,
      0.9505133032798767,
      0.9713044762611389,
      0.943344235420227,
      0.9490821361541748,
      0.8949657082557678,
      0.8718773126602173,
      0.9423770308494568,
      0.9481140971183777,
      0.9865513443946838,
      0.9961784482002258,
      0.9983134865760803,
      0.9989953637123108,
      0.9993224740028381,
      0.9990149140357971,
      0.999272882938385,
      0.9970926642417908,
      0.9964320063591003,
      0.9983006715774536,
      0.9962486624717712,
      0.9969172477722168,
      0.9969414472579956,
      0.9928786754608154,
      0.9784155488014221,
      0.9392163157463074,
      0.9432377815246582,
      0.9585527181625366,
      0.9277397394180298,
      0.9417458772659302,
      0.9020090103149414,
      0.8820332884788513,
      0.9453465938568115,
      0.9540250301361084,
      0.9894457459449768,
      0.9953346252441406,
      0.9980027079582214,
      0.9982874393463135,
      0.9972150921821594,
      0.9942231774330139,
      0.9946171045303345,
      0.9966287016868591,
      0.9915810227394104,
      0.9923141002655029,
      0.9864980578422546,
      0.99195796251297,
      0.9973186254501343,
      0.9949477910995483,
      0.9877652525901794,
      0.9708591103553772,
      0.9617130160331726,
      0.9222966432571411,
      0.9001911282539368,
      0.9232617020606995,
      0.909294605255127,
      0.937188982963562,
      0.9246389865875244,
      0.9014343023300171,
      0.9471122622489929,
      0.9747088551521301,
      0.9828720688819885,
      0.9553830623626709,
      0.9600813388824463,
      0.9788913130760193,
      0.9845421314239502,
      0.989871621131897
    ],
    [
      0.14110609889030457,
      0.16885560750961304,
      0.181174635887146,
      0.18417856097221375,
      0.1782219558954239,
      0.19611859321594238,
      0.2170705944299698,
      0.20056095719337463,
      0.19615675508975983,
      0.21246036887168884,
      0.21582210063934326,
      0.1925005316734314,
      0.209644615650177,
      0.20884650945663452,
      0.20513784885406494,
      0.20643815398216248,
      0.22061529755592346,
      0.2172470986843109,
      0.21169745922088623,
      0.2186977118253708,
      0.22341860830783844,
      0.2080927938222885,
      0.19541990756988525,
      0.19719403982162476,
      0.1872071772813797,
      0.17422416806221008,
      0.16362544894218445,
      0.18101662397384644,
      0.18020671606063843,
      0.18572139739990234,
      0.18559953570365906,
      0.20254535973072052,
      0.22790831327438354,
      0.22370457649230957,
      0.22848865389823914,
      0.22791031002998352,
      0.23981934785842896,
      0.23352524638175964,
      0.22975119948387146,
      0.21417641639709473,
      0.2095092386007309,
      0.2034476399421692,
      0.19323870539665222,
      0.1750880479812622,
      0.17197448015213013,
      0.18205790221691132,
      0.16626349091529846,
      0.17359089851379395,
      0.16620221734046936,
      0.1697457730770111,
      0.1714729368686676,
      0.18527022004127502,
      0.19555485248565674,
      0.18058355152606964,
      0.18555516004562378,
      0.17483630776405334,
      0.9964624047279358,
      0.9963469505310059,
      0.9929224848747253,
      0.9746341705322266,
      0.9525375962257385,
      0.9433690905570984,
      0.9049135446548462,
      0.919337272644043,
      0.885128915309906,
      0.8930638432502747,
      0.957319974899292,
      0.9871514439582825,
      0.9856380224227905,
      0.9831448793411255,
      0.9948773384094238,
      0.9971328377723694,
      0.9959317445755005,
      0.9984616041183472,
      0.9987556338310242,
      0.9987924695014954,
      0.9991471171379089,
      0.9992098808288574,
      0.9986427426338196,
      0.9958239197731018,
      0.9857639074325562,
      0.9595547318458557,
      0.9402980804443359,
      0.9606662392616272,
      0.9236932992935181,
      0.9334924817085266,
      0.8879455327987671,
      0.8464325666427612,
      0.905603289604187,
      0.8987548351287842,
      0.9415456056594849,
      0.974231481552124,
      0.9839359521865845,
      0.9947225451469421,
      0.9950309991836548,
      0.9974315166473389,
      0.9985978007316589,
      0.9980698823928833,
      0.998225212097168,
      0.9991556406021118,
      0.9992853999137878,
      0.99948650598526,
      0.9986622929573059,
      0.9990926384925842,
      0.9994536638259888,
      0.9989455342292786,
      0.9985750913619995,
      0.9970986843109131,
      0.9881348609924316,
      0.9615057110786438,
      0.9521968364715576,
      0.9743549823760986,
      0.9414995908737183,
      0.939936101436615,
      0.8866682052612305,
      0.8784550428390503,
      0.9446226954460144,
      0.959091305732727,
      0.9866043329238892,
      0.9967390894889832,
      0.9981593489646912,
      0.9990829825401306,
      0.9995165467262268,
      0.9981041550636292,
      0.9981957674026489,
      0.9996017217636108,
      0.9995494484901428,
      0.9979075789451599,
      0.9966632127761841,
      0.9987395405769348,
      0.9979833960533142,
      0.9983642101287842,
      0.9969773292541504,
      0.9925944209098816,
      0.9718155860900879,
      0.9520094394683838,
      0.9032799005508423,
      0.8828420639038086,
      0.8487355709075928,
      0.8004330992698669,
      0.8639916181564331,
      0.9113794565200806,
      0.9525109529495239,
      0.9720112085342407,
      0.939516544342041,
      0.9483327269554138,
      0.8922449350357056,
      0.8688715696334839,
      0.9465349912643433,
      0.9505884051322937,
      0.986869215965271,
      0.9961852431297302,
      0.9983984231948853,
      0.9990770220756531,
      0.9993637800216675,
      0.9991561770439148,
      0.9993800520896912,
      0.9974250197410583,
      0.9968556761741638,
      0.9986777901649475,
      0.9971679449081421,
      0.9975993633270264,
      0.997351348400116,
      0.9936375021934509,
      0.9793224334716797,
      0.9415140748023987,
      0.9458034634590149,
      0.9605993628501892,
      0.9295617938041687,
      0.9439952373504639,
      0.9051672220230103,
      0.8898118734359741,
      0.948294997215271,
      0.957085371017456,
      0.9898481965065002,
      0.9955863356590271,
      0.9982348680496216,
      0.9986132383346558,
      0.9976974129676819,
      0.9955617189407349,
      0.9960656762123108,
      0.9975973963737488,
      0.9936890006065369,
      0.9940776824951172,
      0.9896093606948853,
      0.9938869476318359,
      0.9980019330978394,
      0.9958817958831787,
      0.9898144602775574,
      0.9744338989257812,
      0.9667816758155823,
      0.9296783208847046,
      0.9053663611412048,
      0.9300864338874817,
      0.9133768677711487,
      0.9408558011054993,
      0.9287415742874146,
      0.9064714908599854,
      0.9507578015327454,
      0.9768536686897278,
      0.983645498752594,
      0.9595017433166504,
      0.9638165235519409,
      0.9814340472221375,
      0.9865339398384094,
      0.9911838173866272
    ],
    [
      0.17041966319084167,
      0.19487464427947998,
      0.20405146479606628,
      0.22078093886375427,
      0.21184183657169342,
      0.23385512828826904,
      0.25567784905433655,
      0.23434209823608398,
      0.22681023180484772,
      0.257030189037323,
      0.27200260758399963,
      0.2531108558177948,
      0.27412867546081543,
      0.2945258319377899,
      0.29903197288513184,
      0.3040439188480377,
      0.31631284952163696,
      0.30513662099838257,
      0.29874181747436523,
      0.29400861263275146,
      0.28426942229270935,
      0.27986815571784973,
      0.2526734173297882,
      0.2479795515537262,
      0.2336210012435913,
      0.21479135751724243,
      0.2075221687555313,
      0.2217925488948822,
      0.20969943702220917,
      0.21772614121437073,
      0.21465110778808594,
      0.23395730555057526,
      0.2611999213695526,
      0.2801995277404785,
      0.28752750158309937,
      0.3084767758846283,
      0.3369459807872772,
      0.3571232557296753,
      0.3390573263168335,
      0.3259489834308624,
      0.33123013377189636,
      0.31570714712142944,
      0.2920057773590088,
      0.2780410349369049,
      0.2739233374595642,
      0.27219223976135254,
      0.2575502395629883,
      0.26349547505378723,
      0.26235467195510864,
      0.26225852966308594,
      0.2655002474784851,
      0.28633081912994385,
      0.28788769245147705,
      0.27328968048095703,
      0.274739146232605,
      0.2513464689254761,
      0.9973248243331909,
      0.9971746206283569,
      0.9940788149833679,
      0.9754850268363953,
      0.952488362789154,
      0.9414160847663879,
      0.9006377458572388,
      0.918971061706543,
      0.8812195658683777,
      0.8926095962524414,
      0.9567890167236328,
      0.9870469570159912,
      0.9858146905899048,
      0.9831992387771606,
      0.9950463771820068,
      0.997253954410553,
      0.9961551427841187,
      0.9986177086830139,
      0.9990063309669495,
      0.9991143345832825,
      0.9993791580200195,
      0.999465823173523,
      0.9989691972732544,
      0.9961408972740173,
      0.9860377311706543,
      0.9585269689559937,
      0.938300609588623,
      0.9587287306785583,
      0.9215598106384277,
      0.9328417778015137,
      0.8872249722480774,
      0.8469079732894897,
      0.9062606692314148,
      0.8977227210998535,
      0.9413672685623169,
      0.9743157625198364,
      0.9846043586730957,
      0.9954944849014282,
      0.9959337115287781,
      0.9978570938110352,
      0.9988839626312256,
      0.9985836744308472,
      0.9986892342567444,
      0.9993569850921631,
      0.9994965195655823,
      0.9996349811553955,
      0.9991905689239502,
      0.9994397163391113,
      0.999640166759491,
      0.9993749856948853,
      0.9989033341407776,
      0.9972033500671387,
      0.987819492816925,
      0.9604872465133667,
      0.9506121277809143,
      0.9737317562103271,
      0.9366425275802612,
      0.9388302564620972,
      0.8825031518936157,
      0.8698120713233948,
      0.944697916507721,
      0.9596138596534729,
      0.9863344430923462,
      0.9967511296272278,
      0.9982677102088928,
      0.999207615852356,
      0.99959796667099,
      0.9987236857414246,
      0.9988213777542114,
      0.9997026324272156,
      0.9996411204338074,
      0.9985425472259521,
      0.9976902604103088,
      0.999182939529419,
      0.9990061521530151,
      0.9988815188407898,
      0.9971796870231628,
      0.9924835562705994,
      0.9697505235671997,
      0.9491559267044067,
      0.8955196738243103,
      0.8730400800704956,
      0.8382318615913391,
      0.7791562080383301,
      0.8486003875732422,
      0.9040502309799194,
      0.9535019397735596,
      0.9716396927833557,
      0.9360873103141785,
      0.9436098337173462,
      0.8867039680480957,
      0.8611425757408142,
      0.9458417892456055,
      0.9511577486991882,
      0.9867298603057861,
      0.9960963726043701,
      0.9984959959983826,
      0.9992020130157471,
      0.9994538426399231,
      0.9993840456008911,
      0.9995659589767456,
      0.9980638027191162,
      0.9979321360588074,
      0.9992678165435791,
      0.9987020492553711,
      0.9986023902893066,
      0.997734010219574,
      0.9940240979194641,
      0.9782138466835022,
      0.9403165578842163,
      0.9456079006195068,
      0.9596437215805054,
      0.9239650368690491,
      0.9428656101226807,
      0.8968493938446045,
      0.8860408663749695,
      0.9485011696815491,
      0.9566614627838135,
      0.9894807934761047,
      0.9956331849098206,
      0.9985463619232178,
      0.9990641474723816,
      0.9983018636703491,
      0.997304379940033,
      0.9980053305625916,
      0.9987456798553467,
      0.9966879487037659,
      0.9963477849960327,
      0.9938732981681824,
      0.9968022108078003,
      0.9988245368003845,
      0.9968441724777222,
      0.9916930198669434,
      0.977106511592865,
      0.9709042906761169,
      0.9342308044433594,
      0.9077098369598389,
      0.9318966269493103,
      0.9146134853363037,
      0.9423849582672119,
      0.9292978644371033,
      0.9074435234069824,
      0.952175498008728,
      0.9783836007118225,
      0.9856806993484497,
      0.9629806280136108,
      0.9665483832359314,
      0.984354555606842,
      0.9887292981147766,
      0.9928613901138306
    ],
    [
      0.2177613228559494,
      0.24498361349105835,
      0.24332809448242188,
      0.25383979082107544,
      0.25088900327682495,
      0.2677770256996155,
      0.2945093512535095,
      0.2725408673286438,
      0.2668644189834595,
      0.2988702058792114,
      0.3169310390949249,
      0.29841020703315735,
      0.3206210732460022,
      0.33823996782302856,
      0.34668368101119995,
      0.3510317802429199,
      0.3559754490852356,
      0.35718679428100586,
      0.34466350078582764,
      0.343757301568985,
      0.3174217939376831,
      0.3162352740764618,
      0.2810594141483307,
      0.26740604639053345,
      0.24893087148666382,
      0.23843708634376526,
      0.22469183802604675,
      0.2541824281215668,
      0.2310589849948883,
      0.2297143042087555,
      0.23682768642902374,
      0.2624511420726776,
      0.28548678755760193,
      0.30491000413894653,
      0.34937575459480286,
      0.36697477102279663,
      0.38339999318122864,
      0.4058719575405121,
      0.39696261286735535,
      0.38933488726615906,
      0.3885841369628906,
      0.36650168895721436,
      0.3482484817504883,
      0.33833205699920654,
      0.33631905913352966,
      0.33395031094551086,
      0.33315619826316833,
      0.34220218658447266,
      0.33862754702568054,
      0.34100937843322754,
      0.34285199642181396,
      0.36176714301109314,
      0.3501882255077362,
      0.35034260153770447,
      0.34422311186790466,
      0.3554767966270447,
      0.9977207183837891,
      0.9974550604820251,
      0.9942891001701355,
      0.9746458530426025,
      0.9502351880073547,
      0.9382117390632629,
      0.8961821794509888,
      0.9162523746490479,
      0.8778095245361328,
      0.8885118961334229,
      0.9553462266921997,
      0.9868622422218323,
      0.9859599471092224,
      0.9834404587745667,
      0.9951654076576233,
      0.9974075555801392,
      0.9963693618774414,
      0.998720645904541,
      0.999168336391449,
      0.9992990493774414,
      0.9994909167289734,
      0.9995826482772827,
      0.9990810751914978,
      0.996017336845398,
      0.984858512878418,
      0.9548032283782959,
      0.9351109266281128,
      0.956540048122406,
      0.9179257154464722,
      0.9317850470542908,
      0.8861712217330933,
      0.8452679514884949,
      0.9048749208450317,
      0.8960755467414856,
      0.9392805099487305,
      0.9733555912971497,
      0.9844613671302795,
      0.9958814978599548,
      0.996628999710083,
      0.9981668591499329,
      0.9990895986557007,
      0.998974621295929,
      0.9990332126617432,
      0.9995028376579285,
      0.9996505975723267,
      0.999729335308075,
      0.9995023012161255,
      0.9996230602264404,
      0.9997336268424988,
      0.999579906463623,
      0.9990857839584351,
      0.997036874294281,
      0.9865537881851196,
      0.9570207595825195,
      0.9490166902542114,
      0.9714208841323853,
      0.9332596063613892,
      0.936896800994873,
      0.8789406418800354,
      0.8639811277389526,
      0.9432298541069031,
      0.9572150707244873,
      0.9854217171669006,
      0.9967740178108215,
      0.998375654220581,
      0.9993185997009277,
      0.9996551871299744,
      0.9991650581359863,
      0.999267578125,
      0.9997755289077759,
      0.9997139573097229,
      0.9990841150283813,
      0.9985764026641846,
      0.9994325637817383,
      0.9994314908981323,
      0.9991376996040344,
      0.9970565438270569,
      0.9919334053993225,
      0.9676411747932434,
      0.9452018141746521,
      0.88804030418396,
      0.8681373596191406,
      0.8316521644592285,
      0.7689695358276367,
      0.8431121706962585,
      0.8993346691131592,
      0.9524773359298706,
      0.9700364470481873,
      0.9337575435638428,
      0.9424791932106018,
      0.8840299844741821,
      0.8564280867576599,
      0.942670464515686,
      0.9488125443458557,
      0.9857721328735352,
      0.9961449503898621,
      0.9986153841018677,
      0.9993259310722351,
      0.9995002746582031,
      0.9995236396789551,
      0.9996511936187744,
      0.9984899759292603,
      0.9987800121307373,
      0.9995359182357788,
      0.9993133544921875,
      0.9990398287773132,
      0.9978139996528625,
      0.9940625429153442,
      0.9767060279846191,
      0.9383187890052795,
      0.9449517726898193,
      0.9588424563407898,
      0.9230219721794128,
      0.9422302842140198,
      0.8932794332504272,
      0.876285195350647,
      0.9470324516296387,
      0.9558425545692444,
      0.9889093041419983,
      0.9957014918327332,
      0.9987925291061401,
      0.9993310570716858,
      0.9986939430236816,
      0.9983527660369873,
      0.9989701509475708,
      0.9993071556091309,
      0.9982720613479614,
      0.9977145791053772,
      0.996513307094574,
      0.9983127117156982,
      0.9991937875747681,
      0.9974076151847839,
      0.9932026863098145,
      0.9796215891838074,
      0.9744660258293152,
      0.9385535717010498,
      0.9102163314819336,
      0.9339602589607239,
      0.9140757918357849,
      0.9436295032501221,
      0.9294803142547607,
      0.9065026044845581,
      0.9522079229354858,
      0.9788119792938232,
      0.9876899719238281,
      0.9647002816200256,
      0.9677668213844299,
      0.9858301877975464,
      0.9898599982261658,
      0.9937757849693298
    ],
    [
      0.25444719195365906,
      0.27210405468940735,
      0.2790137827396393,
      0.2853754758834839,
      0.2847476005554199,
      0.3015475571155548,
      0.3302806317806244,
      0.3096558451652527,
      0.30540964007377625,
      0.3375721573829651,
      0.35573527216911316,
      0.33740878105163574,
      0.3626859188079834,
      0.37095287442207336,
      0.3823893070220947,
      0.3877999186515808,
      0.38940295577049255,
      0.3888177275657654,
      0.3784893751144409,
      0.3589582145214081,
      0.3325965106487274,
      0.325756698846817,
      0.27526068687438965,
      0.26621052622795105,
      0.2565726339817047,
      0.24771185219287872,
      0.22808459401130676,
      0.2691776156425476,
      0.24172599613666534,
      0.2597354054450989,
      0.2599257230758667,
      0.29784396290779114,
      0.3178744912147522,
      0.34518182277679443,
      0.39491474628448486,
      0.4102950990200043,
      0.42058834433555603,
      0.43675267696380615,
      0.43105754256248474,
      0.42483848333358765,
      0.41992002725601196,
      0.4008553922176361,
      0.3902912735939026,
      0.39288565516471863,
      0.38621991872787476,
      0.37597814202308655,
      0.3829938769340515,
      0.39118003845214844,
      0.3870501220226288,
      0.37952104210853577,
      0.3825390934944153,
      0.4041341245174408,
      0.3906968832015991,
      0.38483142852783203,
      0.3970298171043396,
      0.39862310886383057,
      0.9981662631034851,
      0.9978963136672974,
      0.9951675534248352,
      0.9764401912689209,
      0.9524828791618347,
      0.939733624458313,
      0.897042989730835,
      0.9179108738899231,
      0.8777867555618286,
      0.8881009221076965,
      0.9548133611679077,
      0.987065851688385,
      0.9865981936454773,
      0.9844081997871399,
      0.9955419301986694,
      0.9977201223373413,
      0.9968166947364807,
      0.9988981485366821,
      0.999332070350647,
      0.9994540810585022,
      0.9995977878570557,
      0.9996745586395264,
      0.9992387890815735,
      0.9963457584381104,
      0.9857103824615479,
      0.9562746286392212,
      0.9366652965545654,
      0.9576423168182373,
      0.9196128249168396,
      0.9325780868530273,
      0.8842121362686157,
      0.841209352016449,
      0.9017345309257507,
      0.8924590945243835,
      0.9350728988647461,
      0.9721288681030273,
      0.9836639761924744,
      0.9958726167678833,
      0.9969797730445862,
      0.9983134269714355,
      0.9991959929466248,
      0.9991936087608337,
      0.9992395043373108,
      0.999599039554596,
      0.9997397661209106,
      0.9997928738594055,
      0.9996659159660339,
      0.9997328519821167,
      0.9998015761375427,
      0.9997012615203857,
      0.9992762804031372,
      0.9972009062767029,
      0.9869558811187744,
      0.9580260515213013,
      0.9500418305397034,
      0.9718014001846313,
      0.9340355396270752,
      0.9366105794906616,
      0.877382218837738,
      0.8603190779685974,
      0.9421510696411133,
      0.953831672668457,
      0.9840648174285889,
      0.9967440366744995,
      0.9983977675437927,
      0.9993881583213806,
      0.9996983408927917,
      0.9994301795959473,
      0.9995027184486389,
      0.9998273253440857,
      0.9997698664665222,
      0.9994170665740967,
      0.9991377592086792,
      0.9996005296707153,
      0.9996424317359924,
      0.999361515045166,
      0.9973055720329285,
      0.9925020933151245,
      0.9685568809509277,
      0.9463464021682739,
      0.8892441987991333,
      0.8685117959976196,
      0.8288054466247559,
      0.7664801478385925,
      0.8419252634048462,
      0.9013645648956299,
      0.9526386857032776,
      0.9707273244857788,
      0.9349170923233032,
      0.9424882531166077,
      0.8837756514549255,
      0.8552656769752502,
      0.9405403137207031,
      0.9469884634017944,
      0.9846970438957214,
      0.9959914088249207,
      0.9986611604690552,
      0.9993956685066223,
      0.9995492100715637,
      0.9996284246444702,
      0.9997369050979614,
      0.9990071654319763,
      0.9993159770965576,
      0.9996892213821411,
      0.9995707869529724,
      0.9993283152580261,
      0.9980818629264832,
      0.9947138428688049,
      0.9779852032661438,
      0.940239429473877,
      0.9480941295623779,
      0.9607177972793579,
      0.9267640709877014,
      0.9424123764038086,
      0.8937633633613586,
      0.875684916973114,
      0.946153998374939,
      0.9543310403823853,
      0.9882713556289673,
      0.9956384897232056,
      0.9989127516746521,
      0.9994651079177856,
      0.9989233613014221,
      0.9988982677459717,
      0.9993350505828857,
      0.9995502829551697,
      0.9989603757858276,
      0.9985269904136658,
      0.9979178309440613,
      0.9989944696426392,
      0.9994388818740845,
      0.9979776740074158,
      0.9948769807815552,
      0.9831327199935913,
      0.978793740272522,
      0.9455872774124146,
      0.9157670140266418,
      0.9393943548202515,
      0.9164576530456543,
      0.9459637403488159,
      0.9319422841072083,
      0.9075484275817871,
      0.95344078540802,
      0.979482114315033,
      0.988872766494751,
      0.9670230150222778,
      0.969282865524292,
      0.9877252578735352,
      0.990928053855896,
      0.9948827028274536
    ],
    [
      0.29378682374954224,
      0.31384289264678955,
      0.32961803674697876,
      0.33414551615715027,
      0.32810407876968384,
      0.34727853536605835,
      0.3809676766395569,
      0.3631631135940552,
      0.3566459119319916,
      0.39131906628608704,
      0.4129374325275421,
      0.40027570724487305,
      0.4189433753490448,
      0.4345623850822449,
      0.45025983452796936,
      0.44296666979789734,
      0.45157772302627563,
      0.4405151605606079,
      0.4213693141937256,
      0.39814063906669617,
      0.3645716607570648,
      0.3334735929965973,
      0.29294368624687195,
      0.282235324382782,
      0.2904437184333801,
      0.2812943160533905,
      0.26901358366012573,
      0.2566688656806946,
      0.27440255880355835,
      0.2848445773124695,
      0.2923014163970947,
      0.343226820230484,
      0.36767151951789856,
      0.40020591020584106,
      0.41823723912239075,
      0.4574051797389984,
      0.4782640337944031,
      0.4831303656101227,
      0.4819185435771942,
      0.4841386079788208,
      0.4899250268936157,
      0.47066983580589294,
      0.46195533871650696,
      0.46222802996635437,
      0.460781067609787,
      0.4364106059074402,
      0.4410162568092346,
      0.4573676288127899,
      0.4397834837436676,
      0.42602962255477905,
      0.42929607629776,
      0.4433886408805847,
      0.43168413639068604,
      0.419809490442276,
      0.44924190640449524,
      0.45370230078697205,
      0.9986732602119446,
      0.9985053539276123,
      0.9965861439704895,
      0.9800262451171875,
      0.9569836854934692,
      0.9445534944534302,
      0.901679277420044,
      0.9235987663269043,
      0.8851734399795532,
      0.894058346748352,
      0.958462119102478,
      0.9890066981315613,
      0.9889557361602783,
      0.9870141744613647,
      0.9964085817337036,
      0.9982842206954956,
      0.9976090788841248,
      0.9991567730903625,
      0.9995107054710388,
      0.9996150135993958,
      0.9997127056121826,
      0.9997670650482178,
      0.999451756477356,
      0.9970844984054565,
      0.9881529808044434,
      0.9616357088088989,
      0.9415271878242493,
      0.9609867334365845,
      0.9246344566345215,
      0.937110960483551,
      0.8877636790275574,
      0.84296715259552,
      0.9063795804977417,
      0.8974736928939819,
      0.9367668032646179,
      0.973500669002533,
      0.985207200050354,
      0.9967821836471558,
      0.997859537601471,
      0.9987499713897705,
      0.9994059205055237,
      0.9994302988052368,
      0.9994592070579529,
      0.9997009634971619,
      0.9998170137405396,
      0.9998525977134705,
      0.9997854828834534,
      0.9998238682746887,
      0.9998630285263062,
      0.9998002052307129,
      0.9994975328445435,
      0.9976690411567688,
      0.9886721968650818,
      0.9613195061683655,
      0.953201174736023,
      0.9745258092880249,
      0.9372965693473816,
      0.9390372037887573,
      0.8788158297538757,
      0.86385178565979,
      0.9432623386383057,
      0.9555204510688782,
      0.9850247502326965,
      0.9970125555992126,
      0.9986220002174377,
      0.9994964599609375,
      0.999754011631012,
      0.9996487498283386,
      0.9996870160102844,
      0.9998793005943298,
      0.9998241662979126,
      0.9996548891067505,
      0.9995201230049133,
      0.9997416138648987,
      0.999788224697113,
      0.9995856285095215,
      0.9977611899375916,
      0.993813693523407,
      0.9718163013458252,
      0.9513310194015503,
      0.8976407051086426,
      0.8735339641571045,
      0.8302605152130127,
      0.767977237701416,
      0.8431944847106934,
      0.9079647660255432,
      0.9565702080726624,
      0.9729199409484863,
      0.9387307167053223,
      0.9456940293312073,
      0.8860700130462646,
      0.8586333394050598,
      0.9408348798751831,
      0.9494280219078064,
      0.9854336977005005,
      0.9963603615760803,
      0.9988424777984619,
      0.9994946122169495,
      0.9996103048324585,
      0.9997413158416748,
      0.9998173117637634,
      0.9994491338729858,
      0.9996703267097473,
      0.9998109340667725,
      0.9997484087944031,
      0.9995901584625244,
      0.9984779953956604,
      0.9956868290901184,
      0.98047935962677,
      0.9447495341300964,
      0.9529117941856384,
      0.9647170901298523,
      0.9331061244010925,
      0.9461914300918579,
      0.8995657563209534,
      0.8787298798561096,
      0.9485655426979065,
      0.9565542340278625,
      0.9889580011367798,
      0.9961720705032349,
      0.99913090467453,
      0.9995959401130676,
      0.9991634488105774,
      0.999323844909668,
      0.999591588973999,
      0.9996975064277649,
      0.9993977546691895,
      0.9990708827972412,
      0.9988222718238831,
      0.9994145631790161,
      0.9996381402015686,
      0.9985697269439697,
      0.9966346621513367,
      0.9882874488830566,
      0.9843700528144836,
      0.9551283121109009,
      0.9252183437347412,
      0.9472506642341614,
      0.9235951900482178,
      0.9508637189865112,
      0.9379525184631348,
      0.9134107828140259,
      0.9572749137878418,
      0.9821961522102356,
      0.9912418127059937,
      0.972511887550354,
      0.9750754833221436,
      0.9911479353904724,
      0.9936569929122925,
      0.9963674545288086
    ],
    [
      0.33851808309555054,
      0.36767247319221497,
      0.3789353370666504,
      0.3878529667854309,
      0.3909991383552551,
      0.4069252610206604,
      0.4447386860847473,
      0.4335554838180542,
      0.41945797204971313,
      0.4682086110115051,
      0.5036885738372803,
      0.4853562116622925,
      0.4882378876209259,
      0.5144860744476318,
      0.5309543609619141,
      0.5036481618881226,
      0.49833250045776367,
      0.5012032985687256,
      0.4605475664138794,
      0.41217052936553955,
      0.39567655324935913,
      0.38480088114738464,
      0.3218337893486023,
      0.31774643063545227,
      0.3443322777748108,
      0.3498721420764923,
      0.29628944396972656,
      0.3205285966396332,
      0.3528541922569275,
      0.3413953185081482,
      0.320579469203949,
      0.38455504179000854,
      0.4535622000694275,
      0.44962477684020996,
      0.45416414737701416,
      0.5176725387573242,
      0.5810779929161072,
      0.5593154430389404,
      0.5578217506408691,
      0.6095257997512817,
      0.6035577654838562,
      0.5681903958320618,
      0.5827118158340454,
      0.6102993488311768,
      0.566253125667572,
      0.528306245803833,
      0.5761635303497314,
      0.5697166323661804,
      0.5001206398010254,
      0.4912295937538147,
      0.5179722309112549,
      0.5026341676712036,
      0.4853154420852661,
      0.4771965444087982,
      0.5189716815948486,
      0.5017674565315247,
      0.9990209341049194,
      0.9989482760429382,
      0.9977078437805176,
      0.9844573140144348,
      0.9638462066650391,
      0.9524153470993042,
      0.9096093773841858,
      0.9324033856391907,
      0.8975533246994019,
      0.9002339839935303,
      0.9616541862487793,
      0.9909403324127197,
      0.991698145866394,
      0.9906858801841736,
      0.9973556399345398,
      0.9988158941268921,
      0.9984378814697266,
      0.9993715286254883,
      0.999643862247467,
      0.9997276067733765,
      0.9997890591621399,
      0.9998279213905334,
      0.9996057152748108,
      0.9978307485580444,
      0.9909954071044922,
      0.9677663445472717,
      0.9492110013961792,
      0.9678696393966675,
      0.9325815439224243,
      0.9409071207046509,
      0.8935317993164062,
      0.8463243246078491,
      0.9110852479934692,
      0.8992944955825806,
      0.9366551041603088,
      0.9740030765533447,
      0.986314058303833,
      0.9974240064620972,
      0.9984359741210938,
      0.999030590057373,
      0.9995380640029907,
      0.9995777606964111,
      0.9996024966239929,
      0.9997698068618774,
      0.9998684525489807,
      0.9998937249183655,
      0.9998515248298645,
      0.9998785853385925,
      0.9999014139175415,
      0.9998564124107361,
      0.999649703502655,
      0.9981884956359863,
      0.9908495545387268,
      0.9661432504653931,
      0.9579627513885498,
      0.9785005450248718,
      0.9415631294250488,
      0.9459517002105713,
      0.8846713900566101,
      0.868720293045044,
      0.9431169033050537,
      0.9577748775482178,
      0.9856750965118408,
      0.9972122311592102,
      0.9987703561782837,
      0.9995837807655334,
      0.9998115301132202,
      0.9997718334197998,
      0.9997895956039429,
      0.9999135732650757,
      0.9998660683631897,
      0.9997768402099609,
      0.9996991157531738,
      0.9998189806938171,
      0.9998576045036316,
      0.9997052550315857,
      0.9981778860092163,
      0.9950055480003357,
      0.9746719002723694,
      0.9558559060096741,
      0.9046120643615723,
      0.8829042911529541,
      0.8368918299674988,
      0.7716826796531677,
      0.8519495725631714,
      0.9142887592315674,
      0.9609201550483704,
      0.9763972759246826,
      0.943172812461853,
      0.9517195224761963,
      0.8910321593284607,
      0.8639780282974243,
      0.9413228034973145,
      0.9485193490982056,
      0.9852306246757507,
      0.9964990019798279,
      0.9989044666290283,
      0.9995471835136414,
      0.9996629357337952,
      0.9998100996017456,
      0.9998661875724792,
      0.9996821284294128,
      0.999815046787262,
      0.9998718500137329,
      0.9998278021812439,
      0.9997059106826782,
      0.998752236366272,
      0.9964653253555298,
      0.9828457832336426,
      0.9498124122619629,
      0.9582040309906006,
      0.9688282012939453,
      0.9402375221252441,
      0.951435923576355,
      0.9071416258811951,
      0.8825405836105347,
      0.948369562625885,
      0.9571353197097778,
      0.9888995289802551,
      0.9964106678962708,
      0.9992365837097168,
      0.9996668100357056,
      0.9992998838424683,
      0.9995343685150146,
      0.9997192621231079,
      0.9997857213020325,
      0.9996031522750854,
      0.9993523955345154,
      0.999226450920105,
      0.9995915293693542,
      0.9997396469116211,
      0.9989029169082642,
      0.9976633191108704,
      0.9916186928749084,
      0.9885143041610718,
      0.9626270532608032,
      0.934154212474823,
      0.9544816017150879,
      0.9296861290931702,
      0.9556311368942261,
      0.9439617395401001,
      0.9200308918952942,
      0.9601452350616455,
      0.9843636751174927,
      0.992817759513855,
      0.9774683713912964,
      0.9815976619720459,
      0.9941319227218628,
      0.9959492683410645,
      0.9974378347396851
    ],
    [
      0.3848550617694855,
      0.42136991024017334,
      0.4344479441642761,
      0.46846163272857666,
      0.4637830853462219,
      0.47904446721076965,
      0.5101233124732971,
      0.5155996084213257,
      0.5096709728240967,
      0.54117351770401,
      0.5770475268363953,
      0.5697290897369385,
      0.5589656829833984,
      0.5748642683029175,
      0.6006469130516052,
      0.5601577162742615,
      0.5498671531677246,
      0.5671209692955017,
      0.5288516879081726,
      0.47188740968704224,
      0.4541562497615814,
      0.4493546485900879,
      0.37140369415283203,
      0.3532164394855499,
      0.4128302037715912,
      0.4254698157310486,
      0.3675767183303833,
      0.38874131441116333,
      0.41717541217803955,
      0.3930881917476654,
      0.36171984672546387,
      0.4485428035259247,
      0.5285743474960327,
      0.49678099155426025,
      0.49601104855537415,
      0.5780178308486938,
      0.6301993727684021,
      0.5853957533836365,
      0.5994392037391663,
      0.6609102487564087,
      0.6381521224975586,
      0.6098450422286987,
      0.6428072452545166,
      0.6648598909378052,
      0.6109545230865479,
      0.5889217853546143,
      0.6479721665382385,
      0.6315276026725769,
      0.5570312142372131,
      0.5578420758247375,
      0.6076111793518066,
      0.565276026725769,
      0.5323179960250854,
      0.5341911911964417,
      0.5694385766983032,
      0.5360288023948669,
      0.9991816282272339,
      0.9991246461868286,
      0.998164176940918,
      0.9869924783706665,
      0.967374861240387,
      0.9566681385040283,
      0.9135303497314453,
      0.9385285377502441,
      0.9029014110565186,
      0.9062100052833557,
      0.9635441303253174,
      0.9921612739562988,
      0.9935204386711121,
      0.9928173422813416,
      0.9978446960449219,
      0.999078631401062,
      0.9988152980804443,
      0.9994783401489258,
      0.9997046589851379,
      0.9997794032096863,
      0.9998197555541992,
      0.9998515844345093,
      0.9996480345726013,
      0.9980520009994507,
      0.9918474555015564,
      0.9700918197631836,
      0.9525868892669678,
      0.9703328609466553,
      0.9352684020996094,
      0.9438725709915161,
      0.8973768949508667,
      0.848809540271759,
      0.9122809767723083,
      0.8976296186447144,
      0.938321590423584,
      0.9745453596115112,
      0.9869352579116821,
      0.9977645874023438,
      0.9987514615058899,
      0.9991832375526428,
      0.9996001124382019,
      0.9996458888053894,
      0.9996688365936279,
      0.9998056888580322,
      0.999890923500061,
      0.9999111890792847,
      0.9998793601989746,
      0.9999018311500549,
      0.999915599822998,
      0.9998765587806702,
      0.9996589422225952,
      0.9982202649116516,
      0.990622878074646,
      0.9647154211997986,
      0.9595170617103577,
      0.9801490902900696,
      0.9437481164932251,
      0.9494494199752808,
      0.8893761038780212,
      0.8727148771286011,
      0.9430428743362427,
      0.9586442708969116,
      0.9865005612373352,
      0.9973705410957336,
      0.9988036155700684,
      0.9996617436408997,
      0.9998361468315125,
      0.9998201131820679,
      0.9998298287391663,
      0.9999276995658875,
      0.9998869299888611,
      0.999824583530426,
      0.999776303768158,
      0.9998466968536377,
      0.9998804926872253,
      0.9997260570526123,
      0.9981604814529419,
      0.9948139786720276,
      0.9735917448997498,
      0.9528401494026184,
      0.9047471284866333,
      0.884472131729126,
      0.839568555355072,
      0.7757134437561035,
      0.8557647466659546,
      0.9191473126411438,
      0.9621864557266235,
      0.9776977896690369,
      0.9454982280731201,
      0.9538625478744507,
      0.8943682312965393,
      0.8675765991210938,
      0.940629243850708,
      0.9449830651283264,
      0.9851353168487549,
      0.9965537190437317,
      0.9989169239997864,
      0.9995810389518738,
      0.9996750950813293,
      0.9998406767845154,
      0.9998852610588074,
      0.9997649788856506,
      0.9998663663864136,
      0.9998857975006104,
      0.999854564666748,
      0.9997265338897705,
      0.9987351298332214,
      0.9963096380233765,
      0.9815768003463745,
      0.9492121338844299,
      0.9598821997642517,
      0.9720097780227661,
      0.9404468536376953,
      0.9528222680091858,
      0.9086267948150635,
      0.882736325263977,
      0.9473980665206909,
      0.9567563533782959,
      0.9890016317367554,
      0.9965153336524963,
      0.9992602467536926,
      0.9996955990791321,
      0.9993582963943481,
      0.9996243119239807,
      0.9997774362564087,
      0.9998223185539246,
      0.9996880292892456,
      0.9994591474533081,
      0.9993734955787659,
      0.9996728301048279,
      0.9997667074203491,
      0.9989964365959167,
      0.9979941248893738,
      0.9930744767189026,
      0.9904782176017761,
      0.9669928550720215,
      0.9393848776817322,
      0.9603102207183838,
      0.9366093277931213,
      0.9595097899436951,
      0.9472528696060181,
      0.9223657846450806,
      0.9607744216918945,
      0.9860366582870483,
      0.9938539266586304,
      0.9814525842666626,
      0.98671555519104,
      0.9959894418716431,
      0.9971835613250732,
      0.9979992508888245
    ],
    [
      0.44496411085128784,
      0.4833733141422272,
      0.4859827756881714,
      0.5292671918869019,
      0.5306249856948853,
      0.5434892773628235,
      0.5650444030761719,
      0.5858383178710938,
      0.5831370949745178,
      0.6016187071800232,
      0.6302886605262756,
      0.6338050365447998,
      0.620413064956665,
      0.6291078329086304,
      0.6540223360061646,
      0.6213340759277344,
      0.6062766909599304,
      0.6314744353294373,
      0.5937578678131104,
      0.5340766310691833,
      0.5363451242446899,
      0.5359960794448853,
      0.4561399221420288,
      0.41194626688957214,
      0.4682479500770569,
      0.5044789910316467,
      0.44015514850616455,
      0.44555604457855225,
      0.4730984568595886,
      0.46609461307525635,
      0.42489174008369446,
      0.5167160630226135,
      0.6064913868904114,
      0.5579511523246765,
      0.5536807775497437,
      0.6474825143814087,
      0.6818366646766663,
      0.6315855979919434,
      0.6517984867095947,
      0.7139809727668762,
      0.6818031072616577,
      0.6534751653671265,
      0.6938549280166626,
      0.7180724143981934,
      0.6643636226654053,
      0.6446654200553894,
      0.7145242691040039,
      0.6886598467826843,
      0.6275827884674072,
      0.645332932472229,
      0.6921046376228333,
      0.638342022895813,
      0.6003536581993103,
      0.6085968017578125,
      0.6306919455528259,
      0.5744819641113281,
      0.999333381652832,
      0.9993239045143127,
      0.9987190365791321,
      0.9907544851303101,
      0.9730973839759827,
      0.9632339477539062,
      0.9225424528121948,
      0.9448319673538208,
      0.9084771871566772,
      0.9108692407608032,
      0.9693028330802917,
      0.9943123459815979,
      0.9957728981971741,
      0.99530428647995,
      0.9984697103500366,
      0.9993449449539185,
      0.9991868734359741,
      0.9996138215065002,
      0.9997630715370178,
      0.9998265504837036,
      0.9998513460159302,
      0.9998707175254822,
      0.9997053146362305,
      0.9984429478645325,
      0.993806779384613,
      0.9748929142951965,
      0.9585536122322083,
      0.9748855829238892,
      0.9410088062286377,
      0.9517688751220703,
      0.9071477651596069,
      0.8590111136436462,
      0.9177428483963013,
      0.9014549255371094,
      0.9444758296012878,
      0.9768064618110657,
      0.9883285164833069,
      0.9980562925338745,
      0.9989935159683228,
      0.9993327856063843,
      0.9996685981750488,
      0.9997017979621887,
      0.9997256398200989,
      0.9998416900634766,
      0.9999086260795593,
      0.9999253749847412,
      0.99989914894104,
      0.9999200701713562,
      0.9999285340309143,
      0.9998958110809326,
      0.9997060298919678,
      0.9984443783760071,
      0.9917144775390625,
      0.9680440425872803,
      0.9627468585968018,
      0.9816969633102417,
      0.9483802318572998,
      0.9551330804824829,
      0.8986806869506836,
      0.8823883533477783,
      0.9468013048171997,
      0.9599003195762634,
      0.9880215525627136,
      0.9976555109024048,
      0.9988694190979004,
      0.9996986389160156,
      0.9998637437820435,
      0.9998542666435242,
      0.9998602867126465,
      0.9999398589134216,
      0.9999052286148071,
      0.9998603463172913,
      0.9998215436935425,
      0.999871551990509,
      0.9998998641967773,
      0.9997624754905701,
      0.9983494281768799,
      0.9953327775001526,
      0.9754959940910339,
      0.9554129242897034,
      0.9105235934257507,
      0.8924357891082764,
      0.847915768623352,
      0.7857722043991089,
      0.8642191290855408,
      0.9241403341293335,
      0.96657794713974,
      0.9808474779129028,
      0.9497103691101074,
      0.9593987464904785,
      0.9010835289955139,
      0.8760257959365845,
      0.943753182888031,
      0.9458759427070618,
      0.9855307936668396,
      0.9967664480209351,
      0.9989471435546875,
      0.9996042847633362,
      0.9997042417526245,
      0.9998605847358704,
      0.9999028444290161,
      0.999809980392456,
      0.9998971223831177,
      0.9999034404754639,
      0.9998779296875,
      0.9997678995132446,
      0.9988789558410645,
      0.9968172311782837,
      0.9835256338119507,
      0.953416109085083,
      0.9650227427482605,
      0.9763277173042297,
      0.9456895589828491,
      0.9577598571777344,
      0.9150919318199158,
      0.8869311213493347,
      0.9507346749305725,
      0.9574648141860962,
      0.9893341660499573,
      0.9967303276062012,
      0.9993312954902649,
      0.999730110168457,
      0.999427318572998,
      0.999695897102356,
      0.9998193383216858,
      0.9998528957366943,
      0.9997517466545105,
      0.9995632767677307,
      0.9995054006576538,
      0.9997429251670837,
      0.9998048543930054,
      0.9991661906242371,
      0.9984863996505737,
      0.9951337575912476,
      0.99273282289505,
      0.9723499417304993,
      0.9481984972953796,
      0.965941846370697,
      0.9432727098464966,
      0.9649783968925476,
      0.9532351493835449,
      0.9283493757247925,
      0.9639674425125122,
      0.9882350564002991,
      0.9949241876602173,
      0.9859254956245422,
      0.9909881353378296,
      0.9972319006919861,
      0.9979718923568726,
      0.9984281659126282
    ],
    [
      0.4804847836494446,
      0.5173051357269287,
      0.5210264325141907,
      0.5708878636360168,
      0.5756688117980957,
      0.5842384696006775,
      0.603964626789093,
      0.627573549747467,
      0.6299388408660889,
      0.6319451332092285,
      0.6613582968711853,
      0.6680928468704224,
      0.6502795815467834,
      0.655861496925354,
      0.6856933832168579,
      0.6552318930625916,
      0.6401963829994202,
      0.6715630888938904,
      0.6322554349899292,
      0.574113130569458,
      0.5974003672599792,
      0.593161404132843,
      0.5224454402923584,
      0.48768892884254456,
      0.527049720287323,
      0.5361505150794983,
      0.5012013912200928,
      0.5060804486274719,
      0.5047194957733154,
      0.5187061429023743,
      0.4775584638118744,
      0.5649863481521606,
      0.6578229665756226,
      0.6048132181167603,
      0.5857775211334229,
      0.6866472959518433,
      0.7083643674850464,
      0.656861424446106,
      0.681989848613739,
      0.7450852394104004,
      0.7069420218467712,
      0.6769415140151978,
      0.7257814407348633,
      0.7490646839141846,
      0.6960007548332214,
      0.6761418581008911,
      0.751741886138916,
      0.7234858870506287,
      0.6646759510040283,
      0.7022238373756409,
      0.742461621761322,
      0.6825456023216248,
      0.6479164361953735,
      0.6871685981750488,
      0.6980952024459839,
      0.628373920917511,
      0.9994261264801025,
      0.9994409084320068,
      0.9990344047546387,
      0.9929742813110352,
      0.9771049618721008,
      0.9658804535865784,
      0.9298269748687744,
      0.949653685092926,
      0.9165540933609009,
      0.9162177443504333,
      0.9738609194755554,
      0.9957600235939026,
      0.997039794921875,
      0.9966652989387512,
      0.998822033405304,
      0.9994876384735107,
      0.9993788599967957,
      0.999688982963562,
      0.9997959733009338,
      0.9998549222946167,
      0.9998728036880493,
      0.9998875856399536,
      0.9997508525848389,
      0.9987456798553467,
      0.995315670967102,
      0.9787440299987793,
      0.9636655449867249,
      0.9774364233016968,
      0.9462786912918091,
      0.9578383564949036,
      0.9157519340515137,
      0.869728684425354,
      0.9236754179000854,
      0.909260094165802,
      0.9509618878364563,
      0.980697751045227,
      0.9907649159431458,
      0.998540461063385,
      0.9992414116859436,
      0.9994950890541077,
      0.9997439384460449,
      0.9997528791427612,
      0.9997681379318237,
      0.999869167804718,
      0.9999200701713562,
      0.9999346137046814,
      0.9999112486839294,
      0.9999310970306396,
      0.9999378323554993,
      0.9999095797538757,
      0.999751091003418,
      0.9986798167228699,
      0.9930663108825684,
      0.970775842666626,
      0.9656575322151184,
      0.9838293194770813,
      0.9519252777099609,
      0.9596670866012573,
      0.9067452549934387,
      0.8926221132278442,
      0.9521950483322144,
      0.9633463621139526,
      0.9906371831893921,
      0.9981439709663391,
      0.9990426898002625,
      0.9997499585151672,
      0.9998891949653625,
      0.9998757243156433,
      0.9998794198036194,
      0.9999494552612305,
      0.9999183416366577,
      0.9998816847801208,
      0.9998506307601929,
      0.999889075756073,
      0.9999136328697205,
      0.9997997283935547,
      0.9985613822937012,
      0.9959582686424255,
      0.9768451452255249,
      0.9584298133850098,
      0.9156043529510498,
      0.8988088965415955,
      0.8539806604385376,
      0.7941813468933105,
      0.8713608980178833,
      0.9298198223114014,
      0.9692615866661072,
      0.9833799004554749,
      0.9527910947799683,
      0.9619956612586975,
      0.9075933694839478,
      0.8837687969207764,
      0.9484653472900391,
      0.9495275020599365,
      0.9879056811332703,
      0.9972546696662903,
      0.9990730285644531,
      0.9996559023857117,
      0.9997336864471436,
      0.9998825192451477,
      0.9999143481254578,
      0.9998383522033691,
      0.9999141097068787,
      0.9999164342880249,
      0.9998952150344849,
      0.9998044967651367,
      0.9990415573120117,
      0.9975029230117798,
      0.9860691428184509,
      0.9582849144935608,
      0.9694271087646484,
      0.9793936014175415,
      0.9499745965003967,
      0.9619940519332886,
      0.9209189414978027,
      0.8924230337142944,
      0.9537689089775085,
      0.9604932069778442,
      0.9909863471984863,
      0.9973117113113403,
      0.9994043707847595,
      0.999763011932373,
      0.9994814395904541,
      0.9997426271438599,
      0.9998471736907959,
      0.9998738765716553,
      0.9997937679290771,
      0.9996445775032043,
      0.9995979070663452,
      0.9997909665107727,
      0.9998384714126587,
      0.9993204474449158,
      0.9988861083984375,
      0.9967737197875977,
      0.9947719573974609,
      0.9787768721580505,
      0.9566441774368286,
      0.9707422256469727,
      0.9488214254379272,
      0.968878984451294,
      0.9578509330749512,
      0.9340764880180359,
      0.9679796695709229,
      0.9900740385055542,
      0.9960681200027466,
      0.9898003935813904,
      0.9937717914581299,
      0.99793541431427,
      0.9984487295150757,
      0.9986894130706787
    ],
    [
      0.5033566355705261,
      0.5411338806152344,
      0.5460994839668274,
      0.6051568388938904,
      0.6134381890296936,
      0.6135873794555664,
      0.6303274035453796,
      0.6531429290771484,
      0.6520943641662598,
      0.6524286270141602,
      0.6788238286972046,
      0.6867741346359253,
      0.6667250394821167,
      0.6729918718338013,
      0.7030653953552246,
      0.6747927069664001,
      0.656099259853363,
      0.6893652677536011,
      0.6520522236824036,
      0.5939518213272095,
      0.6238027215003967,
      0.6255456805229187,
      0.5499083399772644,
      0.5288949012756348,
      0.5591350793838501,
      0.5504680871963501,
      0.520393967628479,
      0.5184325575828552,
      0.5164046287536621,
      0.5378615260124207,
      0.500229001045227,
      0.5898243188858032,
      0.6814579367637634,
      0.6333673000335693,
      0.6059110760688782,
      0.7054103016853333,
      0.724904477596283,
      0.6764729022979736,
      0.6987701654434204,
      0.7639323472976685,
      0.7212681770324707,
      0.6905314922332764,
      0.7415031790733337,
      0.7655999660491943,
      0.7131476998329163,
      0.6954381465911865,
      0.7695355415344238,
      0.7417893409729004,
      0.683059811592102,
      0.7214590907096863,
      0.7640231847763062,
      0.7041130661964417,
      0.6729546785354614,
      0.7184391021728516,
      0.7268804907798767,
      0.655032217502594,
      0.9994746446609497,
      0.9995012879371643,
      0.9991886615753174,
      0.9941096305847168,
      0.9794608354568481,
      0.9683377146720886,
      0.9334442615509033,
      0.9527943134307861,
      0.9186100363731384,
      0.9191120266914368,
      0.9760245084762573,
      0.9963692426681519,
      0.9975714087486267,
      0.9973483681678772,
      0.9989842176437378,
      0.9995521306991577,
      0.9994703531265259,
      0.999725878238678,
      0.9998134970664978,
      0.999869704246521,
      0.9998843669891357,
      0.9998966455459595,
      0.9997743368148804,
      0.9988922476768494,
      0.996040403842926,
      0.9802379608154297,
      0.9651641249656677,
      0.9788047671318054,
      0.9485836029052734,
      0.9609391689300537,
      0.9207857847213745,
      0.8761923313140869,
      0.9272180795669556,
      0.9138259887695312,
      0.9548133015632629,
      0.9833633899688721,
      0.9927690625190735,
      0.9987995624542236,
      0.9993655681610107,
      0.9995699524879456,
      0.9997761249542236,
      0.999777615070343,
      0.9997885227203369,
      0.9998813271522522,
      0.9999251961708069,
      0.9999393224716187,
      0.99991774559021,
      0.9999356865882874,
      0.9999412298202515,
      0.9999172687530518,
      0.999773383140564,
      0.9987753033638,
      0.9936680793762207,
      0.9718062281608582,
      0.9668742418289185,
      0.9844269752502441,
      0.9536157846450806,
      0.9622796773910522,
      0.911460816860199,
      0.8983334898948669,
      0.9554631114006042,
      0.9645308256149292,
      0.9921983480453491,
      0.9983600974082947,
      0.9990989565849304,
      0.9997682571411133,
      0.9998994469642639,
      0.9998857975006104,
      0.9998888969421387,
      0.9999538064002991,
      0.9999249577522278,
      0.9998924732208252,
      0.9998654723167419,
      0.9998978972434998,
      0.999920666217804,
      0.9998157620429993,
      0.9986446499824524,
      0.9962717890739441,
      0.9778947830200195,
      0.9596487879753113,
      0.9180195331573486,
      0.9026564359664917,
      0.8580198884010315,
      0.8003026247024536,
      0.876457691192627,
      0.9330722093582153,
      0.970605731010437,
      0.984736442565918,
      0.9546931982040405,
      0.9640547633171082,
      0.911106288433075,
      0.8880817294120789,
      0.9507532119750977,
      0.9501966834068298,
      0.9884383082389832,
      0.9973998665809631,
      0.9990975856781006,
      0.9996735453605652,
      0.9997516870498657,
      0.9998903870582581,
      0.9999203085899353,
      0.9998522996902466,
      0.9999219179153442,
      0.9999192953109741,
      0.999902606010437,
      0.9998190999031067,
      0.9991087317466736,
      0.9977542757987976,
      0.9871137142181396,
      0.9608191251754761,
      0.9725290536880493,
      0.9816156029701233,
      0.9532947540283203,
      0.9647238850593567,
      0.9244143962860107,
      0.8953901529312134,
      0.9547421336174011,
      0.9606156945228577,
      0.9910992980003357,
      0.9973861575126648,
      0.999423086643219,
      0.999775230884552,
      0.9995073080062866,
      0.9997661709785461,
      0.9998582005500793,
      0.9998838305473328,
      0.9998148679733276,
      0.999686062335968,
      0.9996487498283386,
      0.9998151063919067,
      0.9998541474342346,
      0.9993975162506104,
      0.9990859627723694,
      0.9976980686187744,
      0.9961329698562622,
      0.9844679236412048,
      0.9642215967178345,
      0.9760888814926147,
      0.9560341835021973,
      0.9723929166793823,
      0.9611425995826721,
      0.9365180730819702,
      0.9693120121955872,
      0.9905863404273987,
      0.9964033365249634,
      0.9911110997200012,
      0.9946688413619995,
      0.9981409311294556,
      0.9985799789428711,
      0.998767077922821
    ],
    [
      0.5259205102920532,
      0.5633203387260437,
      0.5645830631256104,
      0.6325157880783081,
      0.6408962607383728,
      0.6365149617195129,
      0.6477128267288208,
      0.6713634729385376,
      0.6683710813522339,
      0.6668491959571838,
      0.6927990913391113,
      0.7004140019416809,
      0.6804651021957397,
      0.6870781183242798,
      0.7121860980987549,
      0.6891424059867859,
      0.6681161522865295,
      0.7045871019363403,
      0.671222448348999,
      0.6124776601791382,
      0.6508097648620605,
      0.6588035821914673,
      0.5720068216323853,
      0.565908670425415,
      0.5965345501899719,
      0.5712217688560486,
      0.5637695789337158,
      0.5500832796096802,
      0.5389676094055176,
      0.5759488344192505,
      0.5434926748275757,
      0.6201561093330383,
      0.7042232751846313,
      0.6652999520301819,
      0.6307295560836792,
      0.723933219909668,
      0.7424085140228271,
      0.6960800290107727,
      0.7128899097442627,
      0.7780007123947144,
      0.7344799637794495,
      0.7050385475158691,
      0.754006028175354,
      0.7794736623764038,
      0.7257426381111145,
      0.7102075219154358,
      0.782552182674408,
      0.7557529211044312,
      0.6999180316925049,
      0.7344499230384827,
      0.7802664637565613,
      0.7229252457618713,
      0.685328483581543,
      0.7376676797866821,
      0.7471187710762024,
      0.6734906435012817,
      0.9995135068893433,
      0.9995485544204712,
      0.999303936958313,
      0.9949243664741516,
      0.9809412360191345,
      0.9702839851379395,
      0.936166524887085,
      0.9555463194847107,
      0.9247227311134338,
      0.9231053590774536,
      0.9787451028823853,
      0.9969884753227234,
      0.9980027675628662,
      0.997835636138916,
      0.9991070628166199,
      0.9996032118797302,
      0.9995383620262146,
      0.9997556209564209,
      0.9998278021812439,
      0.9998819828033447,
      0.9998932480812073,
      0.9999045729637146,
      0.9997969269752502,
      0.9990275502204895,
      0.9966886043548584,
      0.9820114970207214,
      0.9672456979751587,
      0.9802562594413757,
      0.9505338668823242,
      0.9637376070022583,
      0.9254100322723389,
      0.8832987546920776,
      0.9320910573005676,
      0.918837308883667,
      0.9591479897499084,
      0.9867079257965088,
      0.9951695203781128,
      0.9990589022636414,
      0.9994780421257019,
      0.9996479153633118,
      0.9998095631599426,
      0.9997990131378174,
      0.9998055100440979,
      0.9998928308486938,
      0.9999297261238098,
      0.9999436736106873,
      0.9999229311943054,
      0.9999401569366455,
      0.9999459385871887,
      0.9999244213104248,
      0.9998013377189636,
      0.9989169836044312,
      0.9944970607757568,
      0.9736374020576477,
      0.9685308337211609,
      0.9851444959640503,
      0.955958366394043,
      0.9640898108482361,
      0.9155508279800415,
      0.9042565822601318,
      0.9588220119476318,
      0.9664658904075623,
      0.9936577677726746,
      0.9985588192939758,
      0.9991754293441772,
      0.9997885227203369,
      0.9999101161956787,
      0.9998946189880371,
      0.9998968839645386,
      0.9999569654464722,
      0.9999305605888367,
      0.999902069568634,
      0.9998782873153687,
      0.9999074935913086,
      0.9999287724494934,
      0.99984210729599,
      0.9988133907318115,
      0.996769368648529,
      0.9804069399833679,
      0.9627892971038818,
      0.9216588139533997,
      0.9079576134681702,
      0.8625447750091553,
      0.8080703020095825,
      0.8830703496932983,
      0.9351119995117188,
      0.9737058281898499,
      0.986140787601471,
      0.9563918709754944,
      0.9660544991493225,
      0.9142035841941833,
      0.8921706080436707,
      0.9532004594802856,
      0.9516356587409973,
      0.9892346262931824,
      0.9975886344909668,
      0.9991570115089417,
      0.9996988773345947,
      0.9997658133506775,
      0.9998949766159058,
      0.9999263882637024,
      0.9998664259910583,
      0.9999287128448486,
      0.9999273419380188,
      0.999913215637207,
      0.9998450875282288,
      0.9992372393608093,
      0.9982047080993652,
      0.989354133605957,
      0.9652612805366516,
      0.9760580062866211,
      0.9840779900550842,
      0.9564849138259888,
      0.9671092629432678,
      0.9268956184387207,
      0.8981339931488037,
      0.9563438892364502,
      0.9614909887313843,
      0.9916636347770691,
      0.9975727200508118,
      0.9994556903839111,
      0.9997891187667847,
      0.9995309710502625,
      0.9997855424880981,
      0.9998692870140076,
      0.9998993277549744,
      0.999835193157196,
      0.9997327327728271,
      0.9997023940086365,
      0.9998412132263184,
      0.9998772740364075,
      0.9995249509811401,
      0.9993076324462891,
      0.9983904957771301,
      0.9973177313804626,
      0.9896448254585266,
      0.972454309463501,
      0.9804297089576721,
      0.958391010761261,
      0.9749385714530945,
      0.9638229608535767,
      0.9388844966888428,
      0.9711012244224548,
      0.9913387298583984,
      0.9968116879463196,
      0.992459237575531,
      0.9955414533615112,
      0.9983746409416199,
      0.9987369775772095,
      0.9988659024238586
    ],
    [
      0.5547163486480713,
      0.5949037075042725,
      0.5969448089599609,
      0.6667821407318115,
      0.6740660667419434,
      0.6635631322860718,
      0.6741311550140381,
      0.6982448101043701,
      0.6906006932258606,
      0.6870614290237427,
      0.7118025422096252,
      0.7188101410865784,
      0.6993834972381592,
      0.7048050761222839,
      0.7277913689613342,
      0.7085121870040894,
      0.684812068939209,
      0.7235703468322754,
      0.6963239908218384,
      0.6435078382492065,
      0.6772730946540833,
      0.6920216083526611,
      0.6098774671554565,
      0.6195938587188721,
      0.6354550123214722,
      0.6098273992538452,
      0.5971009731292725,
      0.5747125148773193,
      0.565735936164856,
      0.6056045293807983,
      0.5806241035461426,
      0.653769850730896,
      0.726032555103302,
      0.6926359534263611,
      0.6548934578895569,
      0.740718424320221,
      0.760272741317749,
      0.7145073413848877,
      0.7258108854293823,
      0.792556881904602,
      0.7510620951652527,
      0.7208867073059082,
      0.7652234435081482,
      0.7936378717422485,
      0.7388730049133301,
      0.7222553491592407,
      0.7945619821548462,
      0.7677931785583496,
      0.7167354226112366,
      0.7458927631378174,
      0.7954196929931641,
      0.7370493412017822,
      0.6953557729721069,
      0.7570364475250244,
      0.7632932066917419,
      0.6880600452423096,
      0.999556839466095,
      0.9996052384376526,
      0.999433696269989,
      0.9958681464195251,
      0.9834159016609192,
      0.9733046293258667,
      0.9402913451194763,
      0.9604731798171997,
      0.928630530834198,
      0.9283462762832642,
      0.9821908473968506,
      0.9976037740707397,
      0.9984680414199829,
      0.998392641544342,
      0.9992595314979553,
      0.9996619820594788,
      0.9996164441108704,
      0.9997905492782593,
      0.9998429417610168,
      0.9998941421508789,
      0.9999046921730042,
      0.9999132752418518,
      0.9998225569725037,
      0.9991751313209534,
      0.9974038600921631,
      0.9842649102210999,
      0.9698088765144348,
      0.9823622703552246,
      0.9530283808708191,
      0.9668667316436768,
      0.9311392307281494,
      0.8921911120414734,
      0.9387016296386719,
      0.9249185919761658,
      0.9632198810577393,
      0.9896342754364014,
      0.9970414638519287,
      0.9992862343788147,
      0.9995761513710022,
      0.9997170567512512,
      0.9998400807380676,
      0.9998193383216858,
      0.9998206496238708,
      0.9999040365219116,
      0.9999341368675232,
      0.9999482035636902,
      0.9999276995658875,
      0.9999445676803589,
      0.9999510049819946,
      0.9999316334724426,
      0.9998247027397156,
      0.9990691542625427,
      0.9953761100769043,
      0.9753286838531494,
      0.9691823720932007,
      0.9860450029373169,
      0.9592804312705994,
      0.9668760299682617,
      0.9206558465957642,
      0.9107392430305481,
      0.9629989266395569,
      0.9700902700424194,
      0.9951559901237488,
      0.9988068342208862,
      0.9992973208427429,
      0.9998124241828918,
      0.9999224543571472,
      0.9999056458473206,
      0.9999049305915833,
      0.9999625086784363,
      0.9999367594718933,
      0.9999110698699951,
      0.9998894333839417,
      0.9999163746833801,
      0.9999361038208008,
      0.9998646974563599,
      0.9989660382270813,
      0.9972009658813477,
      0.9824405908584595,
      0.9647082090377808,
      0.9258247017860413,
      0.913503885269165,
      0.868818461894989,
      0.816882848739624,
      0.888342022895813,
      0.9387060403823853,
      0.9759564399719238,
      0.9862825870513916,
      0.9582618474960327,
      0.9687340259552002,
      0.9178773760795593,
      0.8973888754844666,
      0.9563037157058716,
      0.9533311724662781,
      0.9900856614112854,
      0.9978197813034058,
      0.9992443323135376,
      0.9997310042381287,
      0.9997842907905579,
      0.9999050498008728,
      0.9999325275421143,
      0.9998762011528015,
      0.9999333024024963,
      0.9999339580535889,
      0.999921977519989,
      0.999865710735321,
      0.99933922290802,
      0.9985859394073486,
      0.9908790588378906,
      0.968414306640625,
      0.9790712594985962,
      0.9865383505821228,
      0.9592822790145874,
      0.9701310396194458,
      0.9304376840591431,
      0.9019377827644348,
      0.9584742784500122,
      0.963032603263855,
      0.9924017190933228,
      0.9978106021881104,
      0.9995033144950867,
      0.9998092651367188,
      0.9995823502540588,
      0.9998111724853516,
      0.9998827576637268,
      0.9999023675918579,
      0.9998525977134705,
      0.9997710585594177,
      0.999744713306427,
      0.9998618960380554,
      0.9998940825462341,
      0.9996129870414734,
      0.9994437098503113,
      0.9987935423851013,
      0.9980547428131104,
      0.9928361177444458,
      0.9786206483840942,
      0.9847986698150635,
      0.9665440320968628,
      0.9783754348754883,
      0.9676468372344971,
      0.9429576396942139,
      0.9740380644798279,
      0.9925026893615723,
      0.9973872303962708,
      0.9941456913948059,
      0.9965105652809143,
      0.9986373782157898,
      0.9989143013954163,
      0.9989936351776123
    ],
    [
      0.5748761296272278,
      0.6165133714675903,
      0.6203252077102661,
      0.6853585243225098,
      0.6906793117523193,
      0.6763700842857361,
      0.6890225410461426,
      0.712971031665802,
      0.6994603276252747,
      0.6988158822059631,
      0.7232619524002075,
      0.728172779083252,
      0.7056720852851868,
      0.7151844501495361,
      0.7361230850219727,
      0.7154494524002075,
      0.6922348737716675,
      0.7306854128837585,
      0.7046582698822021,
      0.6537829637527466,
      0.6859719753265381,
      0.7063894271850586,
      0.6196498274803162,
      0.6286266446113586,
      0.6446919441223145,
      0.6254793405532837,
      0.61463862657547,
      0.5934662818908691,
      0.5874387621879578,
      0.6268130540847778,
      0.6029894351959229,
      0.6746389865875244,
      0.737006425857544,
      0.6995818018913269,
      0.6667343378067017,
      0.7547001242637634,
      0.7661581039428711,
      0.722084641456604,
      0.7320619821548462,
      0.7991055250167847,
      0.7553132176399231,
      0.7239428758621216,
      0.7723793387413025,
      0.7972632646560669,
      0.7417272329330444,
      0.7274775505065918,
      0.8007546067237854,
      0.7712582945823669,
      0.7223644852638245,
      0.7526805400848389,
      0.8001853227615356,
      0.7416498064994812,
      0.7002958655357361,
      0.7641180157661438,
      0.7678112983703613,
      0.6941815614700317,
      0.9995757341384888,
      0.9996282458305359,
      0.999489963054657,
      0.9962671399116516,
      0.9846578240394592,
      0.9748064279556274,
      0.9422131776809692,
      0.9638899564743042,
      0.9322180151939392,
      0.9321702718734741,
      0.9845048189163208,
      0.9979564547538757,
      0.9987340569496155,
      0.9986920952796936,
      0.9993438124656677,
      0.9996963739395142,
      0.999657928943634,
      0.999808669090271,
      0.9998508095741272,
      0.99989914894104,
      0.9999101161956787,
      0.9999169111251831,
      0.9998331665992737,
      0.999234139919281,
      0.9976644515991211,
      0.984849750995636,
      0.9706465005874634,
      0.9824786186218262,
      0.9542851448059082,
      0.9687443375587463,
      0.9349400997161865,
      0.8981417417526245,
      0.9436513185501099,
      0.9301623702049255,
      0.9661145210266113,
      0.991645097732544,
      0.9979971647262573,
      0.9994170665740967,
      0.9996347427368164,
      0.9997599124908447,
      0.9998576045036316,
      0.9998298287391663,
      0.9998266696929932,
      0.9999105334281921,
      0.9999362826347351,
      0.9999505281448364,
      0.9999300837516785,
      0.9999469518661499,
      0.9999538064002991,
      0.9999356269836426,
      0.999838650226593,
      0.9991361498832703,
      0.9957788586616516,
      0.9757232666015625,
      0.970169186592102,
      0.9866777658462524,
      0.9609866142272949,
      0.9680805206298828,
      0.9233757257461548,
      0.9139021635055542,
      0.9656385183334351,
      0.9726347327232361,
      0.9959988594055176,
      0.9989325404167175,
      0.9993501901626587,
      0.9998262524604797,
      0.9999268651008606,
      0.9999061822891235,
      0.9999082684516907,
      0.9999635219573975,
      0.9999400973320007,
      0.999916136264801,
      0.9998955726623535,
      0.9999212026596069,
      0.999940037727356,
      0.9998766779899597,
      0.9990489482879639,
      0.9974879622459412,
      0.983588457107544,
      0.9654551148414612,
      0.9274753332138062,
      0.9160839319229126,
      0.8707950115203857,
      0.8202828168869019,
      0.8905454874038696,
      0.9404878616333008,
      0.9772549271583557,
      0.9869202971458435,
      0.9594876766204834,
      0.9707564115524292,
      0.9190068244934082,
      0.8992389440536499,
      0.9573756456375122,
      0.953754186630249,
      0.9904660582542419,
      0.9978846311569214,
      0.9992635250091553,
      0.9997386336326599,
      0.9997884035110474,
      0.9999043941497803,
      0.9999350309371948,
      0.9998806118965149,
      0.9999356269836426,
      0.9999356865882874,
      0.9999270439147949,
      0.9998782277107239,
      0.9993945360183716,
      0.9988153576850891,
      0.9919392466545105,
      0.9704921245574951,
      0.9811550378799438,
      0.9874916672706604,
      0.9604347944259644,
      0.9711426496505737,
      0.9312411546707153,
      0.9027372002601624,
      0.95868319272995,
      0.9628613591194153,
      0.9924724698066711,
      0.9978220462799072,
      0.9995148181915283,
      0.9998124241828918,
      0.9995941519737244,
      0.9998178482055664,
      0.9998862147331238,
      0.9999117255210876,
      0.9998619556427002,
      0.9997900724411011,
      0.9997677803039551,
      0.9998733997344971,
      0.999903678894043,
      0.9996607899665833,
      0.9995174407958984,
      0.9989604949951172,
      0.9983323216438293,
      0.9938911199569702,
      0.9812015891075134,
      0.9863055944442749,
      0.9683428406715393,
      0.9795220494270325,
      0.9677513837814331,
      0.9424588680267334,
      0.9739776849746704,
      0.9925380945205688,
      0.9974632263183594,
      0.9942436218261719,
      0.9965843558311462,
      0.9986531734466553,
      0.998923659324646,
      0.9990079998970032
    ],
    [
      0.5987913608551025,
      0.6400505304336548,
      0.6453549861907959,
      0.7036459445953369,
      0.7041054368019104,
      0.6870646476745605,
      0.7037664651870728,
      0.7268085479736328,
      0.7097697257995605,
      0.7080825567245483,
      0.7344868779182434,
      0.7367839217185974,
      0.7110002636909485,
      0.7228431701660156,
      0.7438499927520752,
      0.720943808555603,
      0.6979544162750244,
      0.7361913323402405,
      0.7130422592163086,
      0.662199079990387,
      0.6920678019523621,
      0.7174620032310486,
      0.6309817433357239,
      0.6363715529441833,
      0.660358190536499,
      0.6454848647117615,
      0.6426766514778137,
      0.6151162981987,
      0.6116637587547302,
      0.6536083817481995,
      0.6189841032028198,
      0.6905788779258728,
      0.7458528280258179,
      0.7046253681182861,
      0.6759523153305054,
      0.7638009190559387,
      0.771209180355072,
      0.7275980114936829,
      0.7383120059967041,
      0.8037808537483215,
      0.7596179842948914,
      0.7273098230361938,
      0.7789692878723145,
      0.8016947507858276,
      0.7455834150314331,
      0.7328644394874573,
      0.8060812950134277,
      0.7758024334907532,
      0.7281253337860107,
      0.7584456205368042,
      0.8055751323699951,
      0.7470893859863281,
      0.7056631445884705,
      0.771836519241333,
      0.7725379467010498,
      0.6976584196090698,
      0.9996032118797302,
      0.9996660351753235,
      0.9995664954185486,
      0.9968416690826416,
      0.9863263964653015,
      0.9768293499946594,
      0.9453374147415161,
      0.9674071073532104,
      0.9359935522079468,
      0.935706377029419,
      0.986444354057312,
      0.9982432723045349,
      0.9989414811134338,
      0.9989314675331116,
      0.9994397759437561,
      0.9997303485870361,
      0.9997005462646484,
      0.9998293519020081,
      0.999859631061554,
      0.9999051690101624,
      0.9999176859855652,
      0.999923050403595,
      0.99985271692276,
      0.9993608593940735,
      0.998031497001648,
      0.9865390062332153,
      0.9727317094802856,
      0.9842049479484558,
      0.9567215442657471,
      0.9710027575492859,
      0.938395619392395,
      0.903872013092041,
      0.9478461742401123,
      0.9342782497406006,
      0.9699517488479614,
      0.9930419325828552,
      0.9984428882598877,
      0.9994896054267883,
      0.9996731877326965,
      0.9997884631156921,
      0.9998714923858643,
      0.9998388290405273,
      0.999832272529602,
      0.9999159574508667,
      0.9999385476112366,
      0.9999529719352722,
      0.9999326467514038,
      0.9999493956565857,
      0.9999572038650513,
      0.9999403953552246,
      0.9998631477355957,
      0.999253511428833,
      0.9964688420295715,
      0.9773319363594055,
      0.9721599817276001,
      0.9876546263694763,
      0.9634320735931396,
      0.9699529409408569,
      0.9261214137077332,
      0.9168767929077148,
      0.9677500128746033,
      0.9742503762245178,
      0.9964392185211182,
      0.9990167021751404,
      0.9993936419487,
      0.9998288154602051,
      0.9999322891235352,
      0.9999110698699951,
      0.9999123811721802,
      0.9999657869338989,
      0.9999434947967529,
      0.9999210238456726,
      0.999901294708252,
      0.9999270439147949,
      0.999944806098938,
      0.999893069267273,
      0.9991711974143982,
      0.9979224801063538,
      0.9854844808578491,
      0.968430757522583,
      0.931686282157898,
      0.9195128679275513,
      0.8743560910224915,
      0.8251683115959167,
      0.8938892483711243,
      0.9430862665176392,
      0.979071855545044,
      0.9878307580947876,
      0.9613221287727356,
      0.9719210267066956,
      0.9208424091339111,
      0.90129554271698,
      0.9579520225524902,
      0.9540258049964905,
      0.9906294941902161,
      0.9979580640792847,
      0.999299943447113,
      0.9997539520263672,
      0.9997974038124084,
      0.9999079704284668,
      0.9999383091926575,
      0.9998852610588074,
      0.999937891960144,
      0.9999395608901978,
      0.9999324083328247,
      0.9998924136161804,
      0.999474048614502,
      0.9990506768226624,
      0.9934017658233643,
      0.973021924495697,
      0.9831748008728027,
      0.9885331392288208,
      0.96220862865448,
      0.9725252985954285,
      0.9332366585731506,
      0.904414176940918,
      0.9594246745109558,
      0.9635287523269653,
      0.992699921131134,
      0.9979336261749268,
      0.9995459318161011,
      0.9998230934143066,
      0.999625563621521,
      0.9998313784599304,
      0.99989253282547,
      0.9999164938926697,
      0.9998705983161926,
      0.9998089671134949,
      0.999789297580719,
      0.9998843669891357,
      0.9999135136604309,
      0.9997066855430603,
      0.9995796084403992,
      0.9991127848625183,
      0.9985606074333191,
      0.9947343468666077,
      0.9833941459655762,
      0.9878981113433838,
      0.9707247614860535,
      0.9810796976089478,
      0.9693213105201721,
      0.9444948434829712,
      0.9753884077072144,
      0.9931594133377075,
      0.9977546334266663,
      0.9950604438781738,
      0.997006356716156,
      0.9987744092941284,
      0.9990031719207764,
      0.9990699887275696
    ],
    [
      0.6120727062225342,
      0.6496323347091675,
      0.6521751880645752,
      0.7092245817184448,
      0.7087186574935913,
      0.6900053024291992,
      0.7097760438919067,
      0.7332046627998352,
      0.714851975440979,
      0.7121092081069946,
      0.7395286560058594,
      0.7416906356811523,
      0.7155352830886841,
      0.7270166277885437,
      0.7494374513626099,
      0.7246590852737427,
      0.7017998695373535,
      0.7397814989089966,
      0.7212937474250793,
      0.6692614555358887,
      0.6972420811653137,
      0.7279114723205566,
      0.6497201919555664,
      0.6482757925987244,
      0.6889528036117554,
      0.6774150133132935,
      0.6825762391090393,
      0.6462910175323486,
      0.6425595283508301,
      0.6850975155830383,
      0.6354871988296509,
      0.7047294974327087,
      0.753383994102478,
      0.7093551754951477,
      0.6839730143547058,
      0.7714247703552246,
      0.7742589712142944,
      0.73151034116745,
      0.7439897060394287,
      0.8071333169937134,
      0.7617882490158081,
      0.7303685545921326,
      0.7847775220870972,
      0.8041874170303345,
      0.7482715845108032,
      0.7371348142623901,
      0.8112245202064514,
      0.7795898914337158,
      0.7329561710357666,
      0.7642470598220825,
      0.8102547526359558,
      0.7533333897590637,
      0.7122732400894165,
      0.7806041240692139,
      0.782452404499054,
      0.7048269510269165,
      0.9996216297149658,
      0.999690592288971,
      0.9996127486228943,
      0.9971997737884521,
      0.987392246723175,
      0.9781596660614014,
      0.947278618812561,
      0.9694105386734009,
      0.9380975365638733,
      0.9383624792098999,
      0.9879589080810547,
      0.9984603524208069,
      0.9990881085395813,
      0.999085009098053,
      0.9995109438896179,
      0.9997552037239075,
      0.9997290372848511,
      0.9998434782028198,
      0.9998661875724792,
      0.9999094605445862,
      0.9999226927757263,
      0.9999274015426636,
      0.9998655319213867,
      0.9994389414787292,
      0.9982602596282959,
      0.9877376556396484,
      0.9743708968162537,
      0.9853618144989014,
      0.9583904147148132,
      0.972388505935669,
      0.9403377771377563,
      0.9080028533935547,
      0.9505014419555664,
      0.9376270771026611,
      0.9729838371276855,
      0.9941966533660889,
      0.998764157295227,
      0.9995619058609009,
      0.9997087717056274,
      0.9998146891593933,
      0.9998847842216492,
      0.9998471736907959,
      0.9998366832733154,
      0.9999205470085144,
      0.9999404549598694,
      0.9999545812606812,
      0.9999340772628784,
      0.9999510049819946,
      0.9999594688415527,
      0.9999437928199768,
      0.9998765587806702,
      0.9993289709091187,
      0.9968251585960388,
      0.9785898923873901,
      0.9737186431884766,
      0.9883139729499817,
      0.9648970365524292,
      0.9710661172866821,
      0.9282512664794922,
      0.9195482730865479,
      0.9697215557098389,
      0.9760380983352661,
      0.9968277215957642,
      0.9991158246994019,
      0.9994528889656067,
      0.9998472929000854,
      0.9999374151229858,
      0.9999143481254578,
      0.9999149441719055,
      0.9999674558639526,
      0.9999457597732544,
      0.9999241232872009,
      0.9999048113822937,
      0.9999307990074158,
      0.9999479651451111,
      0.999905526638031,
      0.9992645382881165,
      0.9982588291168213,
      0.9873258471488953,
      0.9717254638671875,
      0.9347113370895386,
      0.9226963520050049,
      0.877307653427124,
      0.8288136720657349,
      0.898172914981842,
      0.9458627700805664,
      0.9806236028671265,
      0.9883477091789246,
      0.9627197980880737,
      0.9728439450263977,
      0.9225070476531982,
      0.9031235575675964,
      0.9611475467681885,
      0.9550490975379944,
      0.9911642670631409,
      0.9980921745300293,
      0.9993446469306946,
      0.9997682571411133,
      0.999805748462677,
      0.9999116659164429,
      0.9999407529830933,
      0.9998874068260193,
      0.9999392628669739,
      0.9999426007270813,
      0.9999368786811829,
      0.999904215335846,
      0.9995454549789429,
      0.9992429614067078,
      0.9951028227806091,
      0.976659893989563,
      0.9852023720741272,
      0.9894012808799744,
      0.9636298418045044,
      0.9733378887176514,
      0.9341194033622742,
      0.9051179885864258,
      0.9598697423934937,
      0.9638915061950684,
      0.9929746389389038,
      0.9980355501174927,
      0.9995626211166382,
      0.9998293519020081,
      0.9996419548988342,
      0.9998381733894348,
      0.9998963475227356,
      0.9999197125434875,
      0.999877393245697,
      0.999825119972229,
      0.9998062252998352,
      0.9998928904533386,
      0.9999221563339233,
      0.9997478723526001,
      0.9996345639228821,
      0.9992590546607971,
      0.9987497925758362,
      0.9953762292861938,
      0.9849795699119568,
      0.9892763495445251,
      0.9725602865219116,
      0.9821839332580566,
      0.9698700904846191,
      0.9438586831092834,
      0.9761074781417847,
      0.9934431314468384,
      0.9978771209716797,
      0.9954519271850586,
      0.9971626996994019,
      0.9988216757774353,
      0.9990344643592834,
      0.9991014003753662
    ],
    [
      0.6247724294662476,
      0.6583706140518188,
      0.6581708192825317,
      0.7152585983276367,
      0.7155730724334717,
      0.6939910054206848,
      0.7161511182785034,
      0.741672933101654,
      0.7230017185211182,
      0.7176439762115479,
      0.7473959922790527,
      0.751413106918335,
      0.7268401980400085,
      0.7361260056495667,
      0.7586620450019836,
      0.7332936525344849,
      0.7077297568321228,
      0.7445768117904663,
      0.7354957461357117,
      0.6794712543487549,
      0.7029828429222107,
      0.7425327301025391,
      0.6824883818626404,
      0.6631647348403931,
      0.7266727089881897,
      0.7234277725219727,
      0.7534394264221191,
      0.7141753435134888,
      0.7039453983306885,
      0.7182669043540955,
      0.6593053936958313,
      0.7220938205718994,
      0.7607730031013489,
      0.7137024402618408,
      0.6973398923873901,
      0.7800955176353455,
      0.7748343348503113,
      0.738638162612915,
      0.7554038166999817,
      0.8107239603996277,
      0.7635502219200134,
      0.7391341924667358,
      0.7931821942329407,
      0.8056328892707825,
      0.7498723864555359,
      0.7430049777030945,
      0.8160939812660217,
      0.7821263074874878,
      0.735790491104126,
      0.768988311290741,
      0.8125575184822083,
      0.7559926509857178,
      0.7174921035766602,
      0.7878761291503906,
      0.7859765291213989,
      0.7087364792823792,
      0.9996399283409119,
      0.9997159838676453,
      0.9996592402458191,
      0.9976552724838257,
      0.9892396926879883,
      0.9804933071136475,
      0.9503390789031982,
      0.9718910455703735,
      0.9406479597091675,
      0.9409801959991455,
      0.9892899990081787,
      0.9986360669136047,
      0.9992066621780396,
      0.9992132186889648,
      0.9995750188827515,
      0.999776303768158,
      0.9997550249099731,
      0.9998570680618286,
      0.9998721480369568,
      0.999913215637207,
      0.9999281167984009,
      0.9999316930770874,
      0.9998791813850403,
      0.9995207786560059,
      0.9985042810440063,
      0.9889633059501648,
      0.9761714935302734,
      0.9865866899490356,
      0.9608402252197266,
      0.9739241600036621,
      0.9426302909851074,
      0.9119874238967896,
      0.9527402520179749,
      0.9400736093521118,
      0.9746267199516296,
      0.9946327209472656,
      0.9988927841186523,
      0.999605119228363,
      0.9997329711914062,
      0.9998310804367065,
      0.999893844127655,
      0.9998544454574585,
      0.9998406767845154,
      0.9999239444732666,
      0.9999415874481201,
      0.9999558925628662,
      0.9999347925186157,
      0.9999523758888245,
      0.9999626874923706,
      0.9999468922615051,
      0.9998903870582581,
      0.9994051456451416,
      0.9972334504127502,
      0.9806360006332397,
      0.9757958650588989,
      0.9891488552093506,
      0.9665040969848633,
      0.9731584787368774,
      0.9303206205368042,
      0.9219460487365723,
      0.9709835052490234,
      0.9774273633956909,
      0.997099757194519,
      0.9991829991340637,
      0.9994900226593018,
      0.9998496770858765,
      0.9999397993087769,
      0.9999161958694458,
      0.9999169111251831,
      0.9999686479568481,
      0.9999473094940186,
      0.9999257326126099,
      0.9999070763587952,
      0.9999341368675232,
      0.9999507069587708,
      0.9999151229858398,
      0.999339759349823,
      0.9985148906707764,
      0.9888034462928772,
      0.9745664000511169,
      0.9384549856185913,
      0.9242261648178101,
      0.8798706531524658,
      0.8309910297393799,
      0.9010447263717651,
      0.9484870433807373,
      0.9821035861968994,
      0.9888880252838135,
      0.9636627435684204,
      0.973280668258667,
      0.9235583543777466,
      0.9041633605957031,
      0.9619340300559998,
      0.9555786848068237,
      0.9916063547134399,
      0.9981772899627686,
      0.9993666410446167,
      0.9997720718383789,
      0.9998065829277039,
      0.9999123215675354,
      0.9999415278434753,
      0.9998885989189148,
      0.9999401569366455,
      0.9999444484710693,
      0.9999399185180664,
      0.9999114274978638,
      0.9995916485786438,
      0.9993805289268494,
      0.9962245225906372,
      0.9794756174087524,
      0.9863154292106628,
      0.9897874593734741,
      0.9645863771438599,
      0.9733505249023438,
      0.9337096810340881,
      0.9052540063858032,
      0.9595935344696045,
      0.9638563394546509,
      0.9931132793426514,
      0.998065173625946,
      0.9995670914649963,
      0.9998293519020081,
      0.9996404647827148,
      0.9998385906219482,
      0.9998971819877625,
      0.9999210834503174,
      0.9998805522918701,
      0.9998306035995483,
      0.9998148083686829,
      0.9998976588249207,
      0.9999261498451233,
      0.9997649788856506,
      0.9996568560600281,
      0.9992913007736206,
      0.998792827129364,
      0.9954499006271362,
      0.9853702783584595,
      0.9892376065254211,
      0.9721575975418091,
      0.9818304777145386,
      0.9685999751091003,
      0.9433625936508179,
      0.9756999015808105,
      0.9933704733848572,
      0.9978820085525513,
      0.9953340888023376,
      0.9971349239349365,
      0.9988113045692444,
      0.9990296363830566,
      0.9991008639335632
    ],
    [
      0.6452912092208862,
      0.673275351524353,
      0.6713070273399353,
      0.7261303067207336,
      0.7260295152664185,
      0.7022814750671387,
      0.7268537282943726,
      0.7521402835845947,
      0.7340844869613647,
      0.725330114364624,
      0.7552745342254639,
      0.7609328627586365,
      0.7350326776504517,
      0.742877185344696,
      0.7660742998123169,
      0.7406386137008667,
      0.7134378552436829,
      0.7503318786621094,
      0.7436626553535461,
      0.6863742470741272,
      0.7078885436058044,
      0.7522907853126526,
      0.6977462768554688,
      0.6709709167480469,
      0.7506365180015564,
      0.7550387978553772,
      0.7775900959968567,
      0.7352743148803711,
      0.7323300838470459,
      0.7302629947662354,
      0.6679832935333252,
      0.733129620552063,
      0.7667866945266724,
      0.7177838087081909,
      0.7017368078231812,
      0.7850649356842041,
      0.7773587107658386,
      0.742207944393158,
      0.7611764073371887,
      0.8140953779220581,
      0.7677031755447388,
      0.7459667921066284,
      0.8000227808952332,
      0.8093169331550598,
      0.754887580871582,
      0.7494380474090576,
      0.8222328424453735,
      0.7867844700813293,
      0.7404847145080566,
      0.774651050567627,
      0.816395103931427,
      0.7596918940544128,
      0.7196424603462219,
      0.7970189452171326,
      0.7866795659065247,
      0.7095634937286377,
      0.9996619820594788,
      0.9997456669807434,
      0.9997158646583557,
      0.998119592666626,
      0.9912615418434143,
      0.983707845211029,
      0.9541113376617432,
      0.9747814536094666,
      0.9453957080841064,
      0.9445012807846069,
      0.9910169839859009,
      0.9988577961921692,
      0.9993478059768677,
      0.9993656277656555,
      0.9996477961540222,
      0.9998011589050293,
      0.9997864365577698,
      0.9998737573623657,
      0.9998794198036194,
      0.9999181628227234,
      0.9999344348907471,
      0.9999368190765381,
      0.999893844127655,
      0.9996079206466675,
      0.9987562298774719,
      0.9904496073722839,
      0.9786206483840942,
      0.9882288575172424,
      0.9638299345970154,
      0.9758386015892029,
      0.9459420442581177,
      0.9172608256340027,
      0.9555879831314087,
      0.9428786635398865,
      0.9765126705169678,
      0.9951694011688232,
      0.9990683197975159,
      0.999658465385437,
      0.999760627746582,
      0.9998511672019958,
      0.999904990196228,
      0.9998623132705688,
      0.9998453259468079,
      0.99992835521698,
      0.9999430179595947,
      0.999957799911499,
      0.9999357461929321,
      0.9999539256095886,
      0.9999651908874512,
      0.9999503493309021,
      0.9999045133590698,
      0.9994879961013794,
      0.9976959824562073,
      0.9830041527748108,
      0.9780321717262268,
      0.9901343584060669,
      0.9686199426651001,
      0.9748170375823975,
      0.9332782030105591,
      0.925593912601471,
      0.9729132056236267,
      0.9792356491088867,
      0.9974331259727478,
      0.999270498752594,
      0.9995551705360413,
      0.999862790107727,
      0.9999450445175171,
      0.999920129776001,
      0.9999202489852905,
      0.9999703764915466,
      0.9999500513076782,
      0.99992835521698,
      0.9999103546142578,
      0.9999381303787231,
      0.9999539256095886,
      0.9999251365661621,
      0.9994181394577026,
      0.9987720847129822,
      0.9902267456054688,
      0.9766759872436523,
      0.9418951869010925,
      0.92735755443573,
      0.8842723369598389,
      0.8356431722640991,
      0.9045394659042358,
      0.9505456686019897,
      0.9835280179977417,
      0.9895040988922119,
      0.9655292630195618,
      0.9747675657272339,
      0.925645112991333,
      0.9067111015319824,
      0.9639731049537659,
      0.9568824768066406,
      0.9923965334892273,
      0.9983401894569397,
      0.9994412064552307,
      0.999790370464325,
      0.9998161196708679,
      0.9999142289161682,
      0.9999441504478455,
      0.9998916983604431,
      0.9999420046806335,
      0.9999496340751648,
      0.9999433159828186,
      0.999919593334198,
      0.9996432065963745,
      0.9994773268699646,
      0.9969598054885864,
      0.9820038080215454,
      0.9875850677490234,
      0.9904143810272217,
      0.9660287499427795,
      0.9747015237808228,
      0.9346112012863159,
      0.9071946144104004,
      0.9601606130599976,
      0.9647950530052185,
      0.9934848546981812,
      0.9981846213340759,
      0.9995952248573303,
      0.999837338924408,
      0.9996626973152161,
      0.9998466968536377,
      0.9999005198478699,
      0.99992436170578,
      0.9998863339424133,
      0.9998419284820557,
      0.9998278021812439,
      0.9999038577079773,
      0.9999321699142456,
      0.9997891187667847,
      0.9996882677078247,
      0.9993566274642944,
      0.9988960027694702,
      0.9959673285484314,
      0.9863849878311157,
      0.9900092482566833,
      0.9714760184288025,
      0.9827173948287964,
      0.969120979309082,
      0.943974494934082,
      0.9767674207687378,
      0.9937790632247925,
      0.9980912804603577,
      0.9957674741744995,
      0.9973732829093933,
      0.9988734126091003,
      0.9990716576576233,
      0.9991416931152344
    ],
    [
      0.6678176522254944,
      0.6893677711486816,
      0.6902258992195129,
      0.7452511787414551,
      0.7401131391525269,
      0.7161717414855957,
      0.7469872832298279,
      0.7674278020858765,
      0.7472025156021118,
      0.7383213043212891,
      0.7693250179290771,
      0.7720005512237549,
      0.7447810769081116,
      0.7558823823928833,
      0.7756060361862183,
      0.7501612305641174,
      0.7247397303581238,
      0.7613456845283508,
      0.7550759315490723,
      0.7026233673095703,
      0.7222428917884827,
      0.7660458087921143,
      0.7154569625854492,
      0.691712498664856,
      0.7744263410568237,
      0.7842168807983398,
      0.8073480129241943,
      0.7709903717041016,
      0.768750786781311,
      0.7525064945220947,
      0.6856832504272461,
      0.7479330897331238,
      0.7782501578330994,
      0.7307218909263611,
      0.7106274962425232,
      0.7946227788925171,
      0.785064160823822,
      0.7488127946853638,
      0.768726110458374,
      0.8208757638931274,
      0.7744108438491821,
      0.7524451017379761,
      0.8072593212127686,
      0.815453290939331,
      0.7616796493530273,
      0.7581309080123901,
      0.829125702381134,
      0.7918767929077148,
      0.7464883327484131,
      0.781447172164917,
      0.8212590217590332,
      0.764439582824707,
      0.7245074510574341,
      0.8047345280647278,
      0.7925029993057251,
      0.7116234302520752,
      0.999675989151001,
      0.9997644424438477,
      0.9997546076774597,
      0.9984339475631714,
      0.9928094744682312,
      0.9869419932365417,
      0.9573975801467896,
      0.9779788255691528,
      0.9477475881576538,
      0.9482959508895874,
      0.9925679564476013,
      0.9990894794464111,
      0.9994952082633972,
      0.9995185136795044,
      0.9997267723083496,
      0.9998294115066528,
      0.9998189210891724,
      0.9998899102210999,
      0.9998865723609924,
      0.9999220967292786,
      0.9999394416809082,
      0.9999404549598694,
      0.9999035596847534,
      0.9996704459190369,
      0.9989359974861145,
      0.9916356801986694,
      0.9804967641830444,
      0.990036129951477,
      0.9669387936592102,
      0.9778512120246887,
      0.9503966569900513,
      0.9236328601837158,
      0.9588840007781982,
      0.9459586143493652,
      0.9780369997024536,
      0.9956386685371399,
      0.9992337822914124,
      0.9997059106826782,
      0.9997848868370056,
      0.9998704195022583,
      0.9999162554740906,
      0.9998697638511658,
      0.9998495578765869,
      0.9999328255653381,
      0.9999449253082275,
      0.9999597668647766,
      0.9999369382858276,
      0.9999553561210632,
      0.9999674558639526,
      0.9999532103538513,
      0.9999147057533264,
      0.9995534420013428,
      0.9981542825698853,
      0.9836769700050354,
      0.9799759387969971,
      0.9908960461616516,
      0.9712867736816406,
      0.9768006205558777,
      0.9368127584457397,
      0.9297765493392944,
      0.9752317667007446,
      0.9812195301055908,
      0.9977985620498657,
      0.9993790984153748,
      0.9996265172958374,
      0.9998787641525269,
      0.9999514818191528,
      0.9999246001243591,
      0.9999234080314636,
      0.999972403049469,
      0.9999532699584961,
      0.9999316334724426,
      0.9999138116836548,
      0.999941349029541,
      0.9999563694000244,
      0.9999332427978516,
      0.9994879364967346,
      0.9989892244338989,
      0.9914337396621704,
      0.9777989387512207,
      0.9443861246109009,
      0.9306002855300903,
      0.8904237747192383,
      0.8426189422607422,
      0.9098199605941772,
      0.9533129930496216,
      0.9848942756652832,
      0.9904115796089172,
      0.9679180979728699,
      0.9768608212471008,
      0.9289699792861938,
      0.9106663465499878,
      0.9671578407287598,
      0.9602503776550293,
      0.9935508966445923,
      0.9986002445220947,
      0.9995282888412476,
      0.9998174905776978,
      0.9998356699943542,
      0.9999210834503174,
      0.9999473094940186,
      0.9998952150344849,
      0.999943733215332,
      0.9999520778656006,
      0.9999470114707947,
      0.9999275803565979,
      0.9996850490570068,
      0.9995725154876709,
      0.9976781010627747,
      0.9844786524772644,
      0.9894552230834961,
      0.9916704893112183,
      0.9682791829109192,
      0.9769853949546814,
      0.9376181960105896,
      0.9113648533821106,
      0.9629952907562256,
      0.9673223495483398,
      0.9942636489868164,
      0.9984102845191956,
      0.999652624130249,
      0.9998549818992615,
      0.999705970287323,
      0.9998631477355957,
      0.9999086260795593,
      0.999929666519165,
      0.9998947978019714,
      0.9998584985733032,
      0.999845564365387,
      0.9999123811721802,
      0.99993896484375,
      0.9998176097869873,
      0.9997274279594421,
      0.999456524848938,
      0.9990763664245605,
      0.9966135621070862,
      0.9880319833755493,
      0.9913989901542664,
      0.976253867149353,
      0.9843177199363708,
      0.9707413911819458,
      0.94695645570755,
      0.9786467552185059,
      0.9946228861808777,
      0.9983701109886169,
      0.9965243935585022,
      0.9977204203605652,
      0.9990027546882629,
      0.9991689920425415,
      0.9992249011993408
    ],
    [
      0.6904686689376831,
      0.704075276851654,
      0.7105039954185486,
      0.7660980820655823,
      0.7540295720100403,
      0.7319390773773193,
      0.7671344876289368,
      0.7822937965393066,
      0.7599939107894897,
      0.7532724142074585,
      0.7832093238830566,
      0.78131502866745,
      0.7530888319015503,
      0.7662341594696045,
      0.7854521870613098,
      0.7591903209686279,
      0.7351961731910706,
      0.7716392278671265,
      0.7645832300186157,
      0.7194153070449829,
      0.7359318733215332,
      0.7788423299789429,
      0.7320290803909302,
      0.7124923467636108,
      0.7869634628295898,
      0.8003427982330322,
      0.8248977065086365,
      0.7928956747055054,
      0.7943709492683411,
      0.7695010304450989,
      0.7046974897384644,
      0.7612934708595276,
      0.7884615063667297,
      0.7423543334007263,
      0.7208305597305298,
      0.8035926818847656,
      0.792142927646637,
      0.7536590695381165,
      0.7759222984313965,
      0.8273909687995911,
      0.7800778150558472,
      0.7571364641189575,
      0.8135196566581726,
      0.8205022215843201,
      0.7682685256004333,
      0.7657029628753662,
      0.8350654244422913,
      0.7970816493034363,
      0.751418948173523,
      0.7831042408943176,
      0.8254557847976685,
      0.7682885527610779,
      0.729634702205658,
      0.809075117111206,
      0.7978267669677734,
      0.7170032262802124,
      0.9996879696846008,
      0.9997822046279907,
      0.9997899532318115,
      0.9987182021141052,
      0.9939497709274292,
      0.9885148406028748,
      0.9607816934585571,
      0.9809008836746216,
      0.9523890018463135,
      0.9527356028556824,
      0.9934554100036621,
      0.9992830157279968,
      0.9995954632759094,
      0.999626100063324,
      0.999782383441925,
      0.9998511075973511,
      0.9998446106910706,
      0.9999035596847534,
      0.9998924136161804,
      0.9999251365661621,
      0.9999437928199768,
      0.999943733215332,
      0.999912679195404,
      0.9997236728668213,
      0.999096155166626,
      0.9926157593727112,
      0.9827401041984558,
      0.9910643100738525,
      0.969595193862915,
      0.9796938300132751,
      0.9550533890724182,
      0.9296782612800598,
      0.9623253345489502,
      0.9490035772323608,
      0.9790809154510498,
      0.9959936141967773,
      0.999346137046814,
      0.9997379183769226,
      0.9998008608818054,
      0.9998840689659119,
      0.9999246597290039,
      0.9998753070831299,
      0.9998531937599182,
      0.9999369382858276,
      0.9999475479125977,
      0.9999619722366333,
      0.9999380111694336,
      0.9999567270278931,
      0.9999687075614929,
      0.9999560713768005,
      0.9999221563339233,
      0.9996105432510376,
      0.9985138177871704,
      0.9852644205093384,
      0.9815624356269836,
      0.9916431903839111,
      0.9728066921234131,
      0.9780071973800659,
      0.9400221109390259,
      0.9336733222007751,
      0.9777134656906128,
      0.9829174280166626,
      0.9981129765510559,
      0.9994816780090332,
      0.9996849894523621,
      0.9998953342437744,
      0.9999569654464722,
      0.9999282956123352,
      0.9999265074729919,
      0.9999743103981018,
      0.999954879283905,
      0.9999340772628784,
      0.9999161958694458,
      0.9999440908432007,
      0.9999582171440125,
      0.9999392032623291,
      0.9995440244674683,
      0.9991492033004761,
      0.9923352599143982,
      0.9792166948318481,
      0.9461138844490051,
      0.9342737197875977,
      0.8979346752166748,
      0.8497862815856934,
      0.9145211577415466,
      0.9557983875274658,
      0.9859890341758728,
      0.9913841485977173,
      0.9704161882400513,
      0.9790672063827515,
      0.9320887923240662,
      0.9146116971969604,
      0.9701415300369263,
      0.9629443287849426,
      0.9945696592330933,
      0.9988297820091248,
      0.9996047019958496,
      0.999843180179596,
      0.9998592138290405,
      0.9999254941940308,
      0.9999499917030334,
      0.9998961687088013,
      0.9999450445175171,
      0.9999538064002991,
      0.9999495148658752,
      0.9999328851699829,
      0.9997158050537109,
      0.9996287226676941,
      0.9980416297912598,
      0.9863969087600708,
      0.9911849498748779,
      0.9927892684936523,
      0.9709049463272095,
      0.9794653654098511,
      0.9408844709396362,
      0.915269136428833,
      0.9661229848861694,
      0.9690206050872803,
      0.9947631359100342,
      0.9986000657081604,
      0.9997056126594543,
      0.9998717308044434,
      0.999748706817627,
      0.9998791217803955,
      0.9999152421951294,
      0.999934732913971,
      0.9999018311500549,
      0.9998714923858643,
      0.9998593330383301,
      0.9999189376831055,
      0.9999438524246216,
      0.9998374581336975,
      0.999755322933197,
      0.9995266795158386,
      0.9992260336875916,
      0.9970836639404297,
      0.9895399808883667,
      0.9924748539924622,
      0.9789223670959473,
      0.9859936237335205,
      0.9724891185760498,
      0.9497870206832886,
      0.9803797006607056,
      0.9953556060791016,
      0.9986897110939026,
      0.9971749186515808,
      0.9981899857521057,
      0.9991206526756287,
      0.9992504119873047,
      0.9992985725402832
    ],
    [
      0.7084750533103943,
      0.7186266183853149,
      0.7296443581581116,
      0.7870239615440369,
      0.7680765986442566,
      0.7488304972648621,
      0.785588264465332,
      0.7966710329055786,
      0.771941065788269,
      0.7702467441558838,
      0.7965617179870605,
      0.7928322553634644,
      0.7649375200271606,
      0.7798768281936646,
      0.7974348068237305,
      0.7699747085571289,
      0.7486860752105713,
      0.7856598496437073,
      0.7763591408729553,
      0.741070032119751,
      0.7547998428344727,
      0.794789731502533,
      0.7538837194442749,
      0.7391879558563232,
      0.8086708188056946,
      0.8318233489990234,
      0.8591902256011963,
      0.8253195285797119,
      0.8214318752288818,
      0.7976219654083252,
      0.7287052869796753,
      0.7758358120918274,
      0.8010130524635315,
      0.7580033540725708,
      0.7295333743095398,
      0.8131853938102722,
      0.800819993019104,
      0.7588708996772766,
      0.7837438583374023,
      0.8336002826690674,
      0.786858081817627,
      0.7639683485031128,
      0.8207937479019165,
      0.8252204656600952,
      0.7751408815383911,
      0.7671439051628113,
      0.8395514488220215,
      0.8007826209068298,
      0.755617618560791,
      0.7893820405006409,
      0.8293431997299194,
      0.772020697593689,
      0.7355913519859314,
      0.8103694915771484,
      0.80298912525177,
      0.7170700430870056,
      0.9996969103813171,
      0.9997977018356323,
      0.9998220801353455,
      0.9989653825759888,
      0.9944613575935364,
      0.9902584552764893,
      0.9645471572875977,
      0.9832148551940918,
      0.9560950994491577,
      0.9568084478378296,
      0.9943360090255737,
      0.9994341135025024,
      0.9996724724769592,
      0.9997039437294006,
      0.9998241066932678,
      0.9998685717582703,
      0.9998651742935181,
      0.9999143481254578,
      0.9998965263366699,
      0.9999271631240845,
      0.9999475479125977,
      0.9999462962150574,
      0.9999204874038696,
      0.99976646900177,
      0.9992325305938721,
      0.9927713871002197,
      0.9847166538238525,
      0.9916967749595642,
      0.9721395373344421,
      0.9813739657402039,
      0.9594429731369019,
      0.9350994825363159,
      0.9657428860664368,
      0.951758623123169,
      0.9799728393554688,
      0.9962347745895386,
      0.9994099140167236,
      0.9997555017471313,
      0.9998095035552979,
      0.999893307685852,
      0.9999303221702576,
      0.9998777508735657,
      0.9998550415039062,
      0.9999396800994873,
      0.9999468326568604,
      0.9999629259109497,
      0.9999377727508545,
      0.9999575018882751,
      0.9999703764915466,
      0.9999583959579468,
      0.9999297857284546,
      0.9996579885482788,
      0.9988258481025696,
      0.9869204759597778,
      0.983127772808075,
      0.9923559427261353,
      0.9746257066726685,
      0.9794585704803467,
      0.9430020451545715,
      0.936821460723877,
      0.9796560406684875,
      0.9838593006134033,
      0.9982754588127136,
      0.999563992023468,
      0.9997207522392273,
      0.9999055862426758,
      0.9999614953994751,
      0.9999321699142456,
      0.9999291896820068,
      0.9999755620956421,
      0.9999573230743408,
      0.999936580657959,
      0.9999184608459473,
      0.9999462366104126,
      0.9999597072601318,
      0.9999440312385559,
      0.9995883703231812,
      0.9992766976356506,
      0.9930291771888733,
      0.9813172817230225,
      0.948703408241272,
      0.9386086463928223,
      0.9067882299423218,
      0.858278214931488,
      0.9198410511016846,
      0.9586711525917053,
      0.9872021079063416,
      0.9923754930496216,
      0.9724866151809692,
      0.980659008026123,
      0.9343024492263794,
      0.9177052974700928,
      0.9716339111328125,
      0.9632661938667297,
      0.994859516620636,
      0.9989466071128845,
      0.9996457695960999,
      0.9998603463172913,
      0.9998763203620911,
      0.9999271035194397,
      0.9999518990516663,
      0.9998988509178162,
      0.9999455809593201,
      0.9999527931213379,
      0.9999513626098633,
      0.999937117099762,
      0.9997372627258301,
      0.9996815919876099,
      0.9982723593711853,
      0.9877806901931763,
      0.9926119446754456,
      0.9937767386436462,
      0.9731355905532837,
      0.9814510941505432,
      0.942404568195343,
      0.9181441068649292,
      0.9679851531982422,
      0.9682753682136536,
      0.9945327639579773,
      0.9986291527748108,
      0.9997327923774719,
      0.9998831748962402,
      0.9997798800468445,
      0.999890923500061,
      0.9999206066131592,
      0.9999388456344604,
      0.9999078512191772,
      0.9998812675476074,
      0.9998701214790344,
      0.9999240636825562,
      0.9999474287033081,
      0.999851644039154,
      0.9997631907463074,
      0.9995824694633484,
      0.9993264079093933,
      0.9974071979522705,
      0.9907742738723755,
      0.9933673739433289,
      0.980323076248169,
      0.9869657754898071,
      0.9727900624275208,
      0.9485950469970703,
      0.9808592796325684,
      0.9954299330711365,
      0.9988224506378174,
      0.997393786907196,
      0.9983789920806885,
      0.9991700649261475,
      0.9992809891700745,
      0.9993323087692261
    ],
    [
      0.7272499799728394,
      0.733348548412323,
      0.7497585415840149,
      0.8069878816604614,
      0.7826486229896545,
      0.7675412893295288,
      0.804496169090271,
      0.8115695714950562,
      0.7861999869346619,
      0.7892036437988281,
      0.8137297034263611,
      0.8073290586471558,
      0.7825683355331421,
      0.7990028858184814,
      0.8131354451179504,
      0.7859247922897339,
      0.769011914730072,
      0.8028367757797241,
      0.7924826145172119,
      0.7695385217666626,
      0.7775475978851318,
      0.8119035363197327,
      0.7822028398513794,
      0.7710214257240295,
      0.8287136554718018,
      0.8600051403045654,
      0.88864666223526,
      0.8535400032997131,
      0.840113639831543,
      0.8198245763778687,
      0.7550795674324036,
      0.7948629856109619,
      0.8173113465309143,
      0.776823878288269,
      0.7483846545219421,
      0.8248281478881836,
      0.8127053380012512,
      0.7717105150222778,
      0.7946884632110596,
      0.8402528762817383,
      0.7948602437973022,
      0.7730758190155029,
      0.8299221992492676,
      0.8310593962669373,
      0.7827520966529846,
      0.7763766050338745,
      0.8444952964782715,
      0.8034458160400391,
      0.7598967552185059,
      0.7965883016586304,
      0.8334507346153259,
      0.7743524312973022,
      0.7415565252304077,
      0.8157751560211182,
      0.8080858588218689,
      0.7236027717590332,
      0.9997072219848633,
      0.9998151659965515,
      0.9998506307601929,
      0.999188244342804,
      0.995625913143158,
      0.9919937252998352,
      0.9687381982803345,
      0.9855650067329407,
      0.9611256122589111,
      0.9614477157592773,
      0.9952855110168457,
      0.9995741248130798,
      0.9997392296791077,
      0.9997698068618774,
      0.9998611211776733,
      0.999885082244873,
      0.9998841881752014,
      0.9999248385429382,
      0.9999001622200012,
      0.9999294281005859,
      0.9999516010284424,
      0.9999491572380066,
      0.9999293088912964,
      0.9998114705085754,
      0.9993950128555298,
      0.9936078190803528,
      0.9869425296783447,
      0.992919921875,
      0.9753193855285645,
      0.9837054014205933,
      0.963839054107666,
      0.9411299824714661,
      0.9697390198707581,
      0.9552527666091919,
      0.9812328219413757,
      0.9966369271278381,
      0.9994778633117676,
      0.9997727274894714,
      0.9998176097869873,
      0.9999026656150818,
      0.9999364018440247,
      0.9998809695243835,
      0.9998571276664734,
      0.9999420642852783,
      0.9999483227729797,
      0.9999643564224243,
      0.9999384880065918,
      0.9999583959579468,
      0.9999722242355347,
      0.9999606609344482,
      0.9999387860298157,
      0.9997286796569824,
      0.9991223216056824,
      0.9887354373931885,
      0.9853478670120239,
      0.993690550327301,
      0.9774264693260193,
      0.9815954566001892,
      0.9473932981491089,
      0.9399561882019043,
      0.9817948937416077,
      0.9847894310951233,
      0.9984220266342163,
      0.9996394515037537,
      0.9997525811195374,
      0.9999135732650757,
      0.9999667406082153,
      0.9999364018440247,
      0.9999324083328247,
      0.9999772906303406,
      0.9999601244926453,
      0.9999392628669739,
      0.9999208450317383,
      0.9999492168426514,
      0.9999616146087646,
      0.9999503493309021,
      0.9996438026428223,
      0.9994297623634338,
      0.9940750598907471,
      0.9835352301597595,
      0.9516956210136414,
      0.9442691802978516,
      0.9175448417663574,
      0.8700149059295654,
      0.9261974096298218,
      0.9623606204986572,
      0.9890116453170776,
      0.9938895106315613,
      0.9758305549621582,
      0.9825060367584229,
      0.9373615980148315,
      0.9218000769615173,
      0.9726240038871765,
      0.962390661239624,
      0.9946761727333069,
      0.9990367293357849,
      0.9996893405914307,
      0.9998762011528015,
      0.999895453453064,
      0.9999306797981262,
      0.9999552965164185,
      0.9999017715454102,
      0.9999469518661499,
      0.9999557733535767,
      0.9999540448188782,
      0.9999422430992126,
      0.9997708797454834,
      0.999734103679657,
      0.9985995292663574,
      0.9897727370262146,
      0.9944528341293335,
      0.9950321316719055,
      0.975902795791626,
      0.9834644794464111,
      0.9446127414703369,
      0.9218790531158447,
      0.970283031463623,
      0.966744601726532,
      0.9942699074745178,
      0.9986843466758728,
      0.9997586011886597,
      0.9998940229415894,
      0.9998119473457336,
      0.999902606010437,
      0.9999250769615173,
      0.9999428987503052,
      0.9999133348464966,
      0.9998920559883118,
      0.9998813271522522,
      0.9999290704727173,
      0.9999514222145081,
      0.9998680353164673,
      0.9998010993003845,
      0.9996408224105835,
      0.9994391798973083,
      0.9979356527328491,
      0.9929269552230835,
      0.9946696758270264,
      0.9825369119644165,
      0.9885720610618591,
      0.9747400283813477,
      0.9490017890930176,
      0.98225998878479,
      0.9956644773483276,
      0.9989922642707825,
      0.9978057742118835,
      0.9985397458076477,
      0.9992615580558777,
      0.9993173480033875,
      0.9993664026260376
    ],
    [
      0.7420746088027954,
      0.7438554763793945,
      0.7636182308197021,
      0.820206880569458,
      0.7942211627960205,
      0.7818013429641724,
      0.8179948329925537,
      0.8223341703414917,
      0.7983349561691284,
      0.8020801544189453,
      0.8260686993598938,
      0.8180582523345947,
      0.7985782027244568,
      0.8143743276596069,
      0.8254783153533936,
      0.7996616959571838,
      0.7870272397994995,
      0.8184727430343628,
      0.8083182573318481,
      0.7939087748527527,
      0.7985824942588806,
      0.8262998461723328,
      0.8078491687774658,
      0.7958981990814209,
      0.8471867442131042,
      0.8823692798614502,
      0.9131532311439514,
      0.8758734464645386,
      0.8558931350708008,
      0.8406393527984619,
      0.78265380859375,
      0.8089696764945984,
      0.8321173191070557,
      0.7962241172790527,
      0.7683064937591553,
      0.8364123106002808,
      0.8241615295410156,
      0.7846803069114685,
      0.8070443272590637,
      0.8485736846923828,
      0.8031191825866699,
      0.7846880555152893,
      0.8400270938873291,
      0.8370307683944702,
      0.791326642036438,
      0.7869088649749756,
      0.8507418632507324,
      0.8079490065574646,
      0.7666363716125488,
      0.8062652945518494,
      0.8383451700210571,
      0.7806705832481384,
      0.7493583559989929,
      0.8234059810638428,
      0.8147042989730835,
      0.7312006950378418,
      0.9997197985649109,
      0.999833345413208,
      0.9998743534088135,
      0.999358057975769,
      0.996569812297821,
      0.9932297468185425,
      0.971959114074707,
      0.9872745275497437,
      0.9649381637573242,
      0.965166449546814,
      0.996025025844574,
      0.9996655583381653,
      0.9997816681861877,
      0.9998082518577576,
      0.9998847246170044,
      0.9998970031738281,
      0.9998976588249207,
      0.9999328851699829,
      0.9999043345451355,
      0.9999317526817322,
      0.9999554753303528,
      0.9999522566795349,
      0.9999381899833679,
      0.9998489022254944,
      0.9995102882385254,
      0.9944992661476135,
      0.9887530207633972,
      0.9932274222373962,
      0.9776853322982788,
      0.9855050444602966,
      0.9672842025756836,
      0.9455708265304565,
      0.9729018211364746,
      0.9580680131912231,
      0.9825659394264221,
      0.99705570936203,
      0.9995501041412354,
      0.9997938871383667,
      0.9998273253440857,
      0.9999114871025085,
      0.9999419450759888,
      0.9998846054077148,
      0.999859094619751,
      0.9999445676803589,
      0.9999499320983887,
      0.9999659657478333,
      0.9999398589134216,
      0.9999596476554871,
      0.999974250793457,
      0.9999634027481079,
      0.9999461770057678,
      0.9997873306274414,
      0.9993299245834351,
      0.9901158809661865,
      0.9870084524154663,
      0.9947284460067749,
      0.9795691967010498,
      0.9834377765655518,
      0.9517897367477417,
      0.9430239200592041,
      0.9836228489875793,
      0.9858526587486267,
      0.9986521005630493,
      0.9997044205665588,
      0.9997926354408264,
      0.9999234080314636,
      0.9999706149101257,
      0.9999398589134216,
      0.999933660030365,
      0.9999787211418152,
      0.9999626278877258,
      0.9999416470527649,
      0.9999233484268188,
      0.9999526143074036,
      0.9999635219573975,
      0.9999563694000244,
      0.999700129032135,
      0.9995537400245667,
      0.9952017068862915,
      0.9855232834815979,
      0.9549819827079773,
      0.9490717649459839,
      0.9256200790405273,
      0.8810715079307556,
      0.9320128560066223,
      0.9670467972755432,
      0.9907370209693909,
      0.9950574636459351,
      0.9786146283149719,
      0.9840384721755981,
      0.941148042678833,
      0.9257267117500305,
      0.9740140438079834,
      0.9629470705986023,
      0.9949783682823181,
      0.9991711378097534,
      0.9997293949127197,
      0.9998925924301147,
      0.9999099373817444,
      0.9999361634254456,
      0.9999579191207886,
      0.9999040961265564,
      0.999947726726532,
      0.9999575614929199,
      0.999955952167511,
      0.999947190284729,
      0.9998120069503784,
      0.9997822046279907,
      0.998884379863739,
      0.991569459438324,
      0.9958813190460205,
      0.9961168766021729,
      0.9786146879196167,
      0.9854496717453003,
      0.9479390382766724,
      0.9255402088165283,
      0.9722057580947876,
      0.9662717580795288,
      0.9944504499435425,
      0.9988124370574951,
      0.999793291091919,
      0.999905526638031,
      0.9998393654823303,
      0.9999136924743652,
      0.9999299049377441,
      0.9999463558197021,
      0.9999170303344727,
      0.9999012351036072,
      0.9998906850814819,
      0.9999328851699829,
      0.999954879283905,
      0.9998838305473328,
      0.999822735786438,
      0.9996966123580933,
      0.9995444416999817,
      0.9983898997306824,
      0.9951562285423279,
      0.9959851503372192,
      0.9849619269371033,
      0.9902811646461487,
      0.9768557548522949,
      0.950608491897583,
      0.9838908910751343,
      0.9960258603096008,
      0.9991628527641296,
      0.9981789588928223,
      0.9986923336982727,
      0.9993308782577515,
      0.9994021654129028,
      0.9993903636932373
    ],
    [
      0.7533941268920898,
      0.752287745475769,
      0.7761615514755249,
      0.8307868838310242,
      0.803240954875946,
      0.7957099676132202,
      0.8293997049331665,
      0.8307374715805054,
      0.8076343536376953,
      0.811235785484314,
      0.8355291485786438,
      0.8276005983352661,
      0.8105758428573608,
      0.8272490501403809,
      0.8368375897407532,
      0.8127927780151367,
      0.8032912611961365,
      0.8313531875610352,
      0.8250800967216492,
      0.8191943168640137,
      0.8200664520263672,
      0.8432918787002563,
      0.8349204063415527,
      0.8226568698883057,
      0.8666653633117676,
      0.9039585590362549,
      0.9312373399734497,
      0.8961825370788574,
      0.8751462697982788,
      0.8579379320144653,
      0.8142759799957275,
      0.8298299312591553,
      0.8491642475128174,
      0.8182674646377563,
      0.7917774319648743,
      0.8506008982658386,
      0.8363719582557678,
      0.7998567819595337,
      0.8201569318771362,
      0.8576068878173828,
      0.8117679357528687,
      0.7960444688796997,
      0.8484643697738647,
      0.8421041369438171,
      0.7987383604049683,
      0.796149492263794,
      0.8562273979187012,
      0.8123571872711182,
      0.7741851210594177,
      0.814206600189209,
      0.8434770107269287,
      0.7875028252601624,
      0.7572609782218933,
      0.830254077911377,
      0.8211196660995483,
      0.7394396066665649,
      0.999740481376648,
      0.9998486638069153,
      0.9998933672904968,
      0.9994845986366272,
      0.9972749352455139,
      0.994327962398529,
      0.9754185080528259,
      0.98883056640625,
      0.9685635566711426,
      0.9688885807991028,
      0.996619462966919,
      0.999727725982666,
      0.9998098611831665,
      0.9998328685760498,
      0.9999004006385803,
      0.9999052286148071,
      0.99990314245224,
      0.99993896484375,
      0.9999070167541504,
      0.9999333620071411,
      0.9999585747718811,
      0.9999547600746155,
      0.9999454021453857,
      0.9998779892921448,
      0.999596118927002,
      0.9946480989456177,
      0.9897869825363159,
      0.9944329261779785,
      0.9801231026649475,
      0.9872773289680481,
      0.9708256125450134,
      0.9502618908882141,
      0.9758193492889404,
      0.9611529111862183,
      0.9840067625045776,
      0.9975033402442932,
      0.999617338180542,
      0.9998143911361694,
      0.9998366832733154,
      0.9999193549156189,
      0.9999467730522156,
      0.9998878836631775,
      0.9998614192008972,
      0.9999464750289917,
      0.9999511241912842,
      0.9999672770500183,
      0.9999408721923828,
      0.9999602437019348,
      0.9999758005142212,
      0.9999632239341736,
      0.9999530911445618,
      0.9998313784599304,
      0.9994838833808899,
      0.991337239742279,
      0.9885508418083191,
      0.9955843091011047,
      0.9817826747894287,
      0.9853241443634033,
      0.9565747976303101,
      0.9465644955635071,
      0.985472559928894,
      0.987326979637146,
      0.9989030361175537,
      0.9997609853744507,
      0.9998231530189514,
      0.9999315142631531,
      0.9999738931655884,
      0.9999423623085022,
      0.9999356865882874,
      0.9999797940254211,
      0.999964714050293,
      0.9999439120292664,
      0.9999256730079651,
      0.9999558925628662,
      0.9999653697013855,
      0.9999618530273438,
      0.9997631907463074,
      0.9996453523635864,
      0.9960231184959412,
      0.9872840642929077,
      0.9581021070480347,
      0.9541726112365723,
      0.9329845905303955,
      0.8909322023391724,
      0.938035786151886,
      0.971947431564331,
      0.9922871589660645,
      0.9959855079650879,
      0.9813499450683594,
      0.9858335256576538,
      0.9462147951126099,
      0.9296324253082275,
      0.9756519794464111,
      0.9645132422447205,
      0.9954122304916382,
      0.999302864074707,
      0.9997656345367432,
      0.9999058842658997,
      0.9999215602874756,
      0.9999362230300903,
      0.99996018409729,
      0.9999063014984131,
      0.9999488592147827,
      0.9999596476554871,
      0.9999576807022095,
      0.9999520182609558,
      0.9998478293418884,
      0.999823808670044,
      0.9991377592086792,
      0.9931926131248474,
      0.997064471244812,
      0.9968835115432739,
      0.9816786646842957,
      0.9874111413955688,
      0.9519205689430237,
      0.9290603399276733,
      0.9736478328704834,
      0.9672308564186096,
      0.9948112964630127,
      0.9989513158798218,
      0.9998233318328857,
      0.9999155402183533,
      0.9998624324798584,
      0.9999231696128845,
      0.9999338388442993,
      0.9999492168426514,
      0.9999201893806458,
      0.9999100565910339,
      0.9998987913131714,
      0.9999357461929321,
      0.999958336353302,
      0.9998989701271057,
      0.9998430609703064,
      0.9997493028640747,
      0.9996405243873596,
      0.998749315738678,
      0.9968356490135193,
      0.997101902961731,
      0.987659752368927,
      0.9919614195823669,
      0.9790200591087341,
      0.953014612197876,
      0.985382616519928,
      0.9964594841003418,
      0.9993100762367249,
      0.9985134601593018,
      0.9988677501678467,
      0.999401330947876,
      0.9994714856147766,
      0.999441921710968
    ],
    [
      0.7665911912918091,
      0.761983335018158,
      0.7893985509872437,
      0.8405823707580566,
      0.8121981620788574,
      0.8069647550582886,
      0.838042140007019,
      0.8386292457580566,
      0.8161064386367798,
      0.8202292323112488,
      0.844409167766571,
      0.8375146389007568,
      0.8211447596549988,
      0.8376109600067139,
      0.847445011138916,
      0.8258768916130066,
      0.8171963095664978,
      0.8419308066368103,
      0.8383786678314209,
      0.836597740650177,
      0.8352480530738831,
      0.8550584316253662,
      0.8523063659667969,
      0.8417372703552246,
      0.8790472149848938,
      0.9165844917297363,
      0.9413092732429504,
      0.9078391194343567,
      0.8881733417510986,
      0.8693222403526306,
      0.8336936235427856,
      0.8471617698669434,
      0.8607815504074097,
      0.8317282795906067,
      0.81044602394104,
      0.8617128133773804,
      0.8445184826850891,
      0.8128488063812256,
      0.831467866897583,
      0.8641883134841919,
      0.8197305202484131,
      0.807654619216919,
      0.8560370206832886,
      0.8463202118873596,
      0.8060417175292969,
      0.8058004975318909,
      0.8608545064926147,
      0.8167833089828491,
      0.7814984321594238,
      0.8216766119003296,
      0.8485370874404907,
      0.7922947406768799,
      0.7661809921264648,
      0.8337453007698059,
      0.8269675374031067,
      0.7480146884918213,
      0.9997474551200867,
      0.9998582601547241,
      0.9999039769172668,
      0.9995663166046143,
      0.9976776838302612,
      0.9949487447738647,
      0.977681040763855,
      0.9899172782897949,
      0.9714357256889343,
      0.971874475479126,
      0.9969505667686462,
      0.9997662305831909,
      0.9998284578323364,
      0.999849259853363,
      0.9999103546142578,
      0.9999107718467712,
      0.9999091625213623,
      0.9999427795410156,
      0.9999094009399414,
      0.9999349117279053,
      0.9999606013298035,
      0.9999566078186035,
      0.99994957447052,
      0.9998931884765625,
      0.999640166759491,
      0.9951233267784119,
      0.9904860854148865,
      0.9951291084289551,
      0.982107400894165,
      0.9885769486427307,
      0.9735897183418274,
      0.9546205401420593,
      0.978218138217926,
      0.9632768630981445,
      0.9851598739624023,
      0.9978374242782593,
      0.9996634721755981,
      0.9998288750648499,
      0.9998431205749512,
      0.999924898147583,
      0.9999499917030334,
      0.9998903274536133,
      0.9998630285263062,
      0.9999479055404663,
      0.9999521970748901,
      0.9999681115150452,
      0.9999415874481201,
      0.9999608993530273,
      0.9999766945838928,
      0.9999645352363586,
      0.9999572038650513,
      0.9998566508293152,
      0.9995821118354797,
      0.9922535419464111,
      0.989772617816925,
      0.9962395429611206,
      0.9835411310195923,
      0.9869563579559326,
      0.96003258228302,
      0.9490495920181274,
      0.98687744140625,
      0.9883565902709961,
      0.9991008639335632,
      0.9998016357421875,
      0.9998453855514526,
      0.9999375939369202,
      0.9999760389328003,
      0.9999437928199768,
      0.9999366998672485,
      0.999980628490448,
      0.9999660849571228,
      0.9999451041221619,
      0.9999262690544128,
      0.9999561905860901,
      0.9999663233757019,
      0.9999653100967407,
      0.9998016953468323,
      0.9997101426124573,
      0.9964984655380249,
      0.987960696220398,
      0.9605380892753601,
      0.9588109850883484,
      0.9391591548919678,
      0.8981223106384277,
      0.9425211548805237,
      0.9755144715309143,
      0.9934208989143372,
      0.9966620802879333,
      0.983306348323822,
      0.9871631860733032,
      0.9500317573547363,
      0.9329020977020264,
      0.9769002199172974,
      0.9655537605285645,
      0.9957455396652222,
      0.9994205832481384,
      0.9997956156730652,
      0.9999170899391174,
      0.9999306797981262,
      0.9999389052391052,
      0.9999599456787109,
      0.999908447265625,
      0.9999495148658752,
      0.9999608993530273,
      0.999958872795105,
      0.999955415725708,
      0.999871015548706,
      0.9998490810394287,
      0.9992778897285461,
      0.994161069393158,
      0.9976931214332581,
      0.9974602460861206,
      0.9841716885566711,
      0.9888355731964111,
      0.9551638960838318,
      0.9322158098220825,
      0.974572479724884,
      0.9676352143287659,
      0.9950118660926819,
      0.9991037845611572,
      0.9998493194580078,
      0.9999244809150696,
      0.9998820424079895,
      0.999931275844574,
      0.9999370574951172,
      0.999951958656311,
      0.9999228119850159,
      0.9999165534973145,
      0.9999038577079773,
      0.999937891960144,
      0.9999610185623169,
      0.999909520149231,
      0.9998559951782227,
      0.9997800588607788,
      0.9996945858001709,
      0.9989892244338989,
      0.9976533055305481,
      0.9977455735206604,
      0.9893124103546143,
      0.9930845499038696,
      0.9805155992507935,
      0.9549781680107117,
      0.9863886833190918,
      0.996755838394165,
      0.9994252920150757,
      0.9987496137619019,
      0.9989935159683228,
      0.9994667172431946,
      0.9995188117027283,
      0.9994930028915405
    ],
    [
      0.7758084535598755,
      0.7701778411865234,
      0.7988319396972656,
      0.8481032848358154,
      0.8198050856590271,
      0.8159034848213196,
      0.844354510307312,
      0.8447046279907227,
      0.8228298425674438,
      0.8273584842681885,
      0.8505457639694214,
      0.8445962071418762,
      0.8282948732376099,
      0.8441791534423828,
      0.8548721075057983,
      0.8352738618850708,
      0.8272092938423157,
      0.8490707278251648,
      0.8494633436203003,
      0.847721517086029,
      0.8440681099891663,
      0.863961935043335,
      0.8660010695457458,
      0.8541950583457947,
      0.8859215974807739,
      0.9244679808616638,
      0.9475862979888916,
      0.91576087474823,
      0.8963899612426758,
      0.8783059120178223,
      0.8465272188186646,
      0.8597922325134277,
      0.8688958287239075,
      0.8407148718833923,
      0.8251950144767761,
      0.8698134422302246,
      0.8508443832397461,
      0.8224879503250122,
      0.8398112654685974,
      0.8695597052574158,
      0.8261714577674866,
      0.8164880871772766,
      0.8621706962585449,
      0.8506327867507935,
      0.8121827840805054,
      0.813358724117279,
      0.864948570728302,
      0.8216568231582642,
      0.7882947325706482,
      0.8279926180839539,
      0.853360652923584,
      0.7985973954200745,
      0.7754325270652771,
      0.8396841883659363,
      0.8334022760391235,
      0.7524272203445435,
      0.9997425675392151,
      0.9998641610145569,
      0.9999107122421265,
      0.9996086359024048,
      0.9980401992797852,
      0.99552321434021,
      0.9795795679092407,
      0.9907975792884827,
      0.9737009406089783,
      0.9743411540985107,
      0.9972474575042725,
      0.9997919201850891,
      0.9998406171798706,
      0.9998598694801331,
      0.9999164342880249,
      0.9999144673347473,
      0.9999164342880249,
      0.9999455809593201,
      0.999911367893219,
      0.999936044216156,
      0.9999620914459229,
      0.9999577403068542,
      0.9999522566795349,
      0.9999030232429504,
      0.9996712803840637,
      0.9955551028251648,
      0.9920633435249329,
      0.9957398772239685,
      0.9837112426757812,
      0.9895588159561157,
      0.9756754040718079,
      0.9588217735290527,
      0.9801998734474182,
      0.9657472968101501,
      0.9862468838691711,
      0.9980950355529785,
      0.999698281288147,
      0.9998400211334229,
      0.9998480081558228,
      0.9999290108680725,
      0.9999523758888245,
      0.9998920559883118,
      0.9998642206192017,
      0.9999487996101379,
      0.999953031539917,
      0.9999688267707825,
      0.9999423623085022,
      0.9999615550041199,
      0.9999773502349854,
      0.9999654293060303,
      0.9999597668647766,
      0.999873697757721,
      0.9996415972709656,
      0.9930219650268555,
      0.9908115267753601,
      0.9967853426933289,
      0.9849240183830261,
      0.9881119132041931,
      0.9625257253646851,
      0.9512549638748169,
      0.9879449605941772,
      0.9893091320991516,
      0.9992349147796631,
      0.9998289942741394,
      0.9998617768287659,
      0.9999417662620544,
      0.9999776482582092,
      0.9999452233314514,
      0.9999376535415649,
      0.9999814033508301,
      0.9999673366546631,
      0.9999463558197021,
      0.9999274611473083,
      0.9999576210975647,
      0.9999671578407288,
      0.9999675154685974,
      0.9998243451118469,
      0.9997482299804688,
      0.9969022870063782,
      0.9886087775230408,
      0.9626845121383667,
      0.9626626968383789,
      0.9448093175888062,
      0.9040207862854004,
      0.9458569884300232,
      0.9779645800590515,
      0.9942499995231628,
      0.997109055519104,
      0.984617292881012,
      0.9881129860877991,
      0.9527808427810669,
      0.9351255297660828,
      0.9779738187789917,
      0.9668428301811218,
      0.9960405230522156,
      0.9995064735412598,
      0.9998194575309753,
      0.9999250173568726,
      0.9999368190765381,
      0.9999394416809082,
      0.999961256980896,
      0.9999096989631653,
      0.9999499320983887,
      0.9999617338180542,
      0.9999595880508423,
      0.9999574422836304,
      0.9998860359191895,
      0.9998655319213867,
      0.9993757009506226,
      0.9948071241378784,
      0.9980584979057312,
      0.9977944493293762,
      0.9859941005706787,
      0.9901237487792969,
      0.9577643871307373,
      0.9347093105316162,
      0.9754582047462463,
      0.96843022108078,
      0.9953250885009766,
      0.9992486238479614,
      0.9998666048049927,
      0.9999306797981262,
      0.9998955130577087,
      0.9999366402626038,
      0.9999385476112366,
      0.9999534487724304,
      0.999924898147583,
      0.9999222755432129,
      0.9999083280563354,
      0.9999391436576843,
      0.9999628067016602,
      0.9999170303344727,
      0.9998575448989868,
      0.9998064041137695,
      0.9997324347496033,
      0.9992011189460754,
      0.9983140230178833,
      0.998218297958374,
      0.9908936023712158,
      0.9939568638801575,
      0.9817951917648315,
      0.956954836845398,
      0.9874399304389954,
      0.997111439704895,
      0.9995113611221313,
      0.9989054203033447,
      0.9990754723548889,
      0.9995127320289612,
      0.9995535016059875,
      0.9995323419570923
    ],
    [
      0.783981204032898,
      0.7773149013519287,
      0.8080605864524841,
      0.8542166948318481,
      0.8267711400985718,
      0.8241133689880371,
      0.8501411080360413,
      0.8499473333358765,
      0.8293126821517944,
      0.834879994392395,
      0.8569961190223694,
      0.8522047400474548,
      0.8363643884658813,
      0.8530877828598022,
      0.8628553748130798,
      0.8445167541503906,
      0.8384020328521729,
      0.8576786518096924,
      0.8628711104393005,
      0.8618788719177246,
      0.8543262481689453,
      0.8745846152305603,
      0.8810347318649292,
      0.8664487600326538,
      0.8926198482513428,
      0.9331865310668945,
      0.9537911415100098,
      0.9228954911231995,
      0.9055341482162476,
      0.8890172243118286,
      0.8613609075546265,
      0.8744086027145386,
      0.8775852918624878,
      0.8500135540962219,
      0.8422223329544067,
      0.8795560002326965,
      0.8580537438392639,
      0.8314976692199707,
      0.8492542505264282,
      0.8757293820381165,
      0.8326402902603149,
      0.8256713151931763,
      0.869073748588562,
      0.8549634218215942,
      0.8174207210540771,
      0.8209985494613647,
      0.8695852756500244,
      0.8255290985107422,
      0.795130729675293,
      0.8343055248260498,
      0.8585003614425659,
      0.8049485683441162,
      0.7835843563079834,
      0.8455898761749268,
      0.8397547602653503,
      0.7625524997711182,
      0.9997549057006836,
      0.9998682737350464,
      0.9999154210090637,
      0.9996399879455566,
      0.9983119368553162,
      0.9959521889686584,
      0.9812085032463074,
      0.9915533661842346,
      0.9756801724433899,
      0.9763498306274414,
      0.9974552989006042,
      0.9998106360435486,
      0.9998503923416138,
      0.9998680353164673,
      0.9999213218688965,
      0.9999176263809204,
      0.9999164938926697,
      0.9999476671218872,
      0.9999130368232727,
      0.9999369978904724,
      0.9999631643295288,
      0.9999585747718811,
      0.9999538660049438,
      0.9999098777770996,
      0.9997034072875977,
      0.9959502816200256,
      0.9928945899009705,
      0.9962235689163208,
      0.9850292801856995,
      0.9903249144554138,
      0.9772858619689941,
      0.9620941877365112,
      0.98183274269104,
      0.9679914712905884,
      0.9873214364051819,
      0.998301088809967,
      0.9997296333312988,
      0.9998499751091003,
      0.9998527765274048,
      0.9999327659606934,
      0.9999535083770752,
      0.999893844127655,
      0.999865710735321,
      0.9999499917030334,
      0.9999539852142334,
      0.9999696016311646,
      0.9999430179595947,
      0.9999618530273438,
      0.9999777674674988,
      0.9999659657478333,
      0.9999614953994751,
      0.9998854398727417,
      0.9996837377548218,
      0.9936743974685669,
      0.991734504699707,
      0.9972234964370728,
      0.986243486404419,
      0.9890875816345215,
      0.964666485786438,
      0.9535613656044006,
      0.9888582229614258,
      0.9902120232582092,
      0.999341607093811,
      0.9998492002487183,
      0.9998734593391418,
      0.9999422430992126,
      0.99997878074646,
      0.9999461770057678,
      0.9999386072158813,
      0.9999818205833435,
      0.9999681115150452,
      0.9999461770057678,
      0.9999263286590576,
      0.9999582171440125,
      0.999967634677887,
      0.9999691843986511,
      0.99984210729599,
      0.9997779130935669,
      0.9972635507583618,
      0.989348292350769,
      0.9647126197814941,
      0.9654625654220581,
      0.9493168592453003,
      0.9102588891983032,
      0.949198842048645,
      0.9799711108207703,
      0.9948673844337463,
      0.9975279569625854,
      0.9856330752372742,
      0.9890118837356567,
      0.9553533792495728,
      0.9373446702957153,
      0.9789906740188599,
      0.9682132601737976,
      0.9963366985321045,
      0.9995694756507874,
      0.9998359680175781,
      0.9999297857284546,
      0.9999412298202515,
      0.999940812587738,
      0.9999620914459229,
      0.9999107718467712,
      0.9999504089355469,
      0.999962329864502,
      0.99996018409729,
      0.999959409236908,
      0.999897837638855,
      0.9998795390129089,
      0.9994527697563171,
      0.9953707456588745,
      0.99837726354599,
      0.9981275200843811,
      0.987716794013977,
      0.991328775882721,
      0.9601999521255493,
      0.9371173977851868,
      0.9764449000358582,
      0.9696061611175537,
      0.9956318140029907,
      0.9993542432785034,
      0.9998837113380432,
      0.9999355673789978,
      0.9999065399169922,
      0.9999410510063171,
      0.9999397993087769,
      0.9999549984931946,
      0.9999263286590576,
      0.9999266862869263,
      0.9999119639396667,
      0.9999401569366455,
      0.9999642968177795,
      0.999923586845398,
      0.9998680353164673,
      0.9998312592506409,
      0.9997768998146057,
      0.9993298053741455,
      0.998884916305542,
      0.9986069798469543,
      0.9922845959663391,
      0.9948017001152039,
      0.9835493564605713,
      0.9594892263412476,
      0.9885492920875549,
      0.9974706768989563,
      0.9995823502540588,
      0.9990546703338623,
      0.999159574508667,
      0.9995549917221069,
      0.9995844960212708,
      0.9995642304420471
    ],
    [
      0.7930552363395691,
      0.7861834764480591,
      0.8177570104598999,
      0.8612772822380066,
      0.834865927696228,
      0.8323605060577393,
      0.856035590171814,
      0.8562862277030945,
      0.8366973400115967,
      0.8429518342018127,
      0.8636126518249512,
      0.8607316613197327,
      0.8458709716796875,
      0.8622552752494812,
      0.8703421950340271,
      0.8536955714225769,
      0.8487350940704346,
      0.8644264340400696,
      0.8744122982025146,
      0.8755672574043274,
      0.8636398911476135,
      0.8839851021766663,
      0.8939245939254761,
      0.8806738257408142,
      0.8983429670333862,
      0.9402729272842407,
      0.9593312740325928,
      0.92951500415802,
      0.9131850600242615,
      0.8989572525024414,
      0.8782990574836731,
      0.8858551383018494,
      0.8852831125259399,
      0.8580148816108704,
      0.8568412065505981,
      0.8880459070205688,
      0.8640722036361694,
      0.8411685824394226,
      0.8592081069946289,
      0.8818409442901611,
      0.8403641581535339,
      0.8355756402015686,
      0.8762162327766418,
      0.8599897623062134,
      0.824481189250946,
      0.8286007046699524,
      0.8742730021476746,
      0.8316628336906433,
      0.8037667274475098,
      0.8403294682502747,
      0.863674521446228,
      0.8112724423408508,
      0.7909751534461975,
      0.8501168489456177,
      0.8456409573554993,
      0.7656341791152954,
      0.9997555017471313,
      0.9998651146888733,
      0.9999189376831055,
      0.9996662139892578,
      0.998557448387146,
      0.9963486194610596,
      0.9828753471374512,
      0.9923402667045593,
      0.9776776432991028,
      0.9784387350082397,
      0.9976879954338074,
      0.9998278021812439,
      0.9998586773872375,
      0.999874472618103,
      0.9999251365661621,
      0.9999197125434875,
      0.9999184608459473,
      0.9999490976333618,
      0.9999139904975891,
      0.9999375939369202,
      0.9999637603759766,
      0.9999574422836304,
      0.999955415725708,
      0.9999159574508667,
      0.999724805355072,
      0.9963150024414062,
      0.9936760067939758,
      0.9966919422149658,
      0.9864127039909363,
      0.9910866022109985,
      0.9788877964019775,
      0.9650432467460632,
      0.9834858179092407,
      0.9699411392211914,
      0.9883154034614563,
      0.9985987544059753,
      0.9997543096542358,
      0.999858021736145,
      0.9998557567596436,
      0.9999356269836426,
      0.9999542832374573,
      0.9998944997787476,
      0.999866247177124,
      0.999950647354126,
      0.9999545216560364,
      0.9999701976776123,
      0.9999437928199768,
      0.9999622702598572,
      0.9999781250953674,
      0.9999663829803467,
      0.9999628067016602,
      0.9998947978019714,
      0.9997185468673706,
      0.9941871166229248,
      0.9924904704093933,
      0.9975811839103699,
      0.9875401854515076,
      0.9900445342063904,
      0.9665876626968384,
      0.9556376934051514,
      0.9897329807281494,
      0.9908679723739624,
      0.999439001083374,
      0.9998672008514404,
      0.9998832941055298,
      0.9999455213546753,
      0.9999799132347107,
      0.9999471306800842,
      0.9999396204948425,
      0.9999824166297913,
      0.9999693632125854,
      0.9999476075172424,
      0.9999277591705322,
      0.9999592304229736,
      0.9999681711196899,
      0.9999703764915466,
      0.9998555779457092,
      0.9998044967651367,
      0.9974926114082336,
      0.989779531955719,
      0.966271698474884,
      0.9676306247711182,
      0.9529426693916321,
      0.9151639938354492,
      0.9516061544418335,
      0.9811773300170898,
      0.9953866004943848,
      0.9978389143943787,
      0.9866299629211426,
      0.989804208278656,
      0.9577056169509888,
      0.9394434094429016,
      0.9800310134887695,
      0.9693155884742737,
      0.9965780973434448,
      0.9996178150177002,
      0.9998548626899719,
      0.9999334216117859,
      0.9999430179595947,
      0.9999417662620544,
      0.9999632239341736,
      0.9999120831489563,
      0.9999513626098633,
      0.9999632835388184,
      0.9999610781669617,
      0.9999608397483826,
      0.9999066591262817,
      0.9998878240585327,
      0.999485433101654,
      0.9956822991371155,
      0.9986133575439453,
      0.9983944296836853,
      0.9890891909599304,
      0.9923568367958069,
      0.9622266292572021,
      0.9394155144691467,
      0.9771997332572937,
      0.9708266258239746,
      0.9958785176277161,
      0.9994456768035889,
      0.9998947381973267,
      0.9999399185180664,
      0.9999156594276428,
      0.9999449253082275,
      0.9999409914016724,
      0.9999560117721558,
      0.9999278783798218,
      0.9999308586120605,
      0.9999152421951294,
      0.999941349029541,
      0.9999657869338989,
      0.9999285340309143,
      0.9998765587806702,
      0.9998465776443481,
      0.999803900718689,
      0.999430775642395,
      0.9991777539253235,
      0.9988974928855896,
      0.9930975437164307,
      0.9953992962837219,
      0.9844682216644287,
      0.9612724781036377,
      0.9894569516181946,
      0.9977855682373047,
      0.9996388554573059,
      0.9991565346717834,
      0.999220073223114,
      0.9995907545089722,
      0.9996120929718018,
      0.9995955228805542
    ],
    [
      0.8030232191085815,
      0.7975101470947266,
      0.8274105787277222,
      0.868770956993103,
      0.8463234901428223,
      0.8440383672714233,
      0.8642879724502563,
      0.8652907013893127,
      0.8489538431167603,
      0.8561857342720032,
      0.8739551901817322,
      0.8735162019729614,
      0.8641848564147949,
      0.8755786418914795,
      0.8820606470108032,
      0.8693459630012512,
      0.8664084672927856,
      0.8785766363143921,
      0.8905417323112488,
      0.8953048586845398,
      0.8768396377563477,
      0.896427571773529,
      0.9120388031005859,
      0.9031400680541992,
      0.905854344367981,
      0.9478881359100342,
      0.9654260873794556,
      0.9377918243408203,
      0.9230014681816101,
      0.9115182757377625,
      0.9040460586547852,
      0.9003266096115112,
      0.895753800868988,
      0.8702592849731445,
      0.8754938244819641,
      0.8992851972579956,
      0.875666618347168,
      0.8592071533203125,
      0.8751884698867798,
      0.8920896649360657,
      0.853259801864624,
      0.8511695265769958,
      0.8864646553993225,
      0.8667447566986084,
      0.8376270532608032,
      0.8425326347351074,
      0.8791234493255615,
      0.8406386375427246,
      0.8186628222465515,
      0.8490731716156006,
      0.8678733110427856,
      0.8192051649093628,
      0.8016896843910217,
      0.8561720848083496,
      0.8516218066215515,
      0.7730520367622375,
      0.9997579455375671,
      0.9998699426651001,
      0.9999223947525024,
      0.999688982963562,
      0.9987592101097107,
      0.9966973066329956,
      0.9845565557479858,
      0.9930793046951294,
      0.9791387319564819,
      0.9802812337875366,
      0.9979228377342224,
      0.9998446702957153,
      0.9998664259910583,
      0.9998809099197388,
      0.9999291896820068,
      0.999921977519989,
      0.9999207854270935,
      0.9999505281448364,
      0.9999152421951294,
      0.9999383687973022,
      0.9999645948410034,
      0.9999580383300781,
      0.9999566674232483,
      0.9999213814735413,
      0.9997448325157166,
      0.9967052340507507,
      0.9944813251495361,
      0.997183084487915,
      0.987832248210907,
      0.9918978810310364,
      0.9803591966629028,
      0.9676492214202881,
      0.9848896861076355,
      0.9718266129493713,
      0.9893053770065308,
      0.9988706707954407,
      0.9997761845588684,
      0.9998649954795837,
      0.9998587369918823,
      0.9999385476112366,
      0.9999561905860901,
      0.9998960494995117,
      0.9998681545257568,
      0.9999517202377319,
      0.9999555349349976,
      0.9999709725379944,
      0.9999445080757141,
      0.999962568283081,
      0.9999783635139465,
      0.9999668002128601,
      0.9999641180038452,
      0.9999042749404907,
      0.999751091003418,
      0.9947747588157654,
      0.9934500455856323,
      0.9979745745658875,
      0.9888968467712402,
      0.9909879565238953,
      0.9685370922088623,
      0.9576481580734253,
      0.9904981851577759,
      0.9913088083267212,
      0.9995110630989075,
      0.9998815655708313,
      0.9998903870582581,
      0.9999456405639648,
      0.999981164932251,
      0.9999485015869141,
      0.9999411702156067,
      0.9999830722808838,
      0.9999703764915466,
      0.9999485611915588,
      0.9999290108680725,
      0.9999600648880005,
      0.9999688267707825,
      0.9999717473983765,
      0.9998691082000732,
      0.999825119972229,
      0.9976857900619507,
      0.990203857421875,
      0.9685198068618774,
      0.9700770378112793,
      0.9568417072296143,
      0.9211903214454651,
      0.9549009203910828,
      0.9825236797332764,
      0.9960456490516663,
      0.9981750845909119,
      0.9873642325401306,
      0.9905405640602112,
      0.960142195224762,
      0.9419285655021667,
      0.9807039499282837,
      0.9701392650604248,
      0.9966981410980225,
      0.9996562004089355,
      0.9998696446418762,
      0.9999369978904724,
      0.9999468326568604,
      0.9999433755874634,
      0.9999642968177795,
      0.99991375207901,
      0.9999518990516663,
      0.99996417760849,
      0.9999616742134094,
      0.9999619722366333,
      0.9999160766601562,
      0.9998947381973267,
      0.9995115995407104,
      0.9960101246833801,
      0.9988707304000854,
      0.9986534714698792,
      0.9900854229927063,
      0.9928634762763977,
      0.964158296585083,
      0.9423131346702576,
      0.9778419137001038,
      0.9717947244644165,
      0.9960446357727051,
      0.9995023012161255,
      0.9999082088470459,
      0.9999439716339111,
      0.99992436170578,
      0.9999484419822693,
      0.9999417662620544,
      0.9999569654464722,
      0.9999286532402039,
      0.9999344348907471,
      0.9999182224273682,
      0.9999420642852783,
      0.9999667406082153,
      0.9999329447746277,
      0.9998819828033447,
      0.999866247177124,
      0.99983149766922,
      0.9995008111000061,
      0.9994444847106934,
      0.9991450309753418,
      0.9937196969985962,
      0.9959933757781982,
      0.9851818680763245,
      0.9625691175460815,
      0.9899640679359436,
      0.9979807734489441,
      0.9996896982192993,
      0.9992262125015259,
      0.999229907989502,
      0.9996132850646973,
      0.9996463060379028,
      0.9996180534362793
    ],
    [
      0.8162227869033813,
      0.8132002353668213,
      0.8400701284408569,
      0.8779996633529663,
      0.8612194061279297,
      0.8582093715667725,
      0.8743484616279602,
      0.8772093057632446,
      0.865406334400177,
      0.8739610910415649,
      0.8869051337242126,
      0.8884958624839783,
      0.8853077292442322,
      0.8899198174476624,
      0.8955327868461609,
      0.8872501254081726,
      0.884989857673645,
      0.8923904299736023,
      0.9063427448272705,
      0.9120969772338867,
      0.889391303062439,
      0.908218502998352,
      0.9274017214775085,
      0.9206944704055786,
      0.9145668745040894,
      0.9545990228652954,
      0.9706777930259705,
      0.9458078145980835,
      0.9335343241691589,
      0.9258877038955688,
      0.9251419305801392,
      0.9157047271728516,
      0.9084097146987915,
      0.8900064826011658,
      0.894809365272522,
      0.9103426933288574,
      0.8916885852813721,
      0.880414605140686,
      0.8912143707275391,
      0.9047760367393494,
      0.8699268102645874,
      0.8695672154426575,
      0.897708535194397,
      0.87701416015625,
      0.854410707950592,
      0.8566951155662537,
      0.8869054317474365,
      0.8539230823516846,
      0.8397402763366699,
      0.857201099395752,
      0.873401939868927,
      0.8299956321716309,
      0.8153719305992126,
      0.8625911474227905,
      0.8583468198776245,
      0.780964732170105,
      0.9997588992118835,
      0.9998722672462463,
      0.9999251961708069,
      0.9997081160545349,
      0.9989212155342102,
      0.9970205426216125,
      0.9860934019088745,
      0.9938223958015442,
      0.9811994433403015,
      0.9824767112731934,
      0.9981778860092163,
      0.9998606443405151,
      0.9998737573623657,
      0.999886691570282,
      0.9999327659606934,
      0.9999241828918457,
      0.9999229907989502,
      0.9999521374702454,
      0.9999169111251831,
      0.99993896484375,
      0.999965250492096,
      0.9999584555625916,
      0.9999576210975647,
      0.9999259114265442,
      0.9997501969337463,
      0.9970512390136719,
      0.9951988458633423,
      0.99761962890625,
      0.9892765283584595,
      0.992706298828125,
      0.9819112420082092,
      0.9699842929840088,
      0.9863435626029968,
      0.973188042640686,
      0.9904876947402954,
      0.9991001486778259,
      0.9998033046722412,
      0.9998733401298523,
      0.9998617172241211,
      0.9999414682388306,
      0.9999577403068542,
      0.999897301197052,
      0.9998691082000732,
      0.9999526739120483,
      0.999956488609314,
      0.9999717473983765,
      0.9999455213546753,
      0.9999628663063049,
      0.99997878074646,
      0.9999673366546631,
      0.9999654293060303,
      0.999911904335022,
      0.9997724890708923,
      0.9952801465988159,
      0.9944753050804138,
      0.9983230233192444,
      0.9902138710021973,
      0.9918750524520874,
      0.9706863164901733,
      0.9598733186721802,
      0.9911709427833557,
      0.9916700124740601,
      0.9995801448822021,
      0.9998958110809326,
      0.9999003410339355,
      0.9999492168426514,
      0.9999821782112122,
      0.9999495148658752,
      0.9999419450759888,
      0.9999834299087524,
      0.9999713897705078,
      0.9999499917030334,
      0.999930739402771,
      0.9999622106552124,
      0.999969482421875,
      0.9999728798866272,
      0.9998836517333984,
      0.9998405575752258,
      0.9977937936782837,
      0.9906084537506104,
      0.9712015390396118,
      0.9728817939758301,
      0.9610244631767273,
      0.9276320338249207,
      0.9587746262550354,
      0.9843147993087769,
      0.9967589974403381,
      0.9985278844833374,
      0.9882673621177673,
      0.9912799000740051,
      0.9630488157272339,
      0.9457390308380127,
      0.9815394878387451,
      0.9714576601982117,
      0.9969149231910706,
      0.999699056148529,
      0.9998875260353088,
      0.9999420046806335,
      0.9999512434005737,
      0.999945342540741,
      0.9999654293060303,
      0.9999152421951294,
      0.9999526143074036,
      0.9999648332595825,
      0.999962329864502,
      0.9999629855155945,
      0.9999232292175293,
      0.9999030828475952,
      0.9995197057723999,
      0.9963808655738831,
      0.9991798400878906,
      0.9989124536514282,
      0.9912790656089783,
      0.9933276176452637,
      0.9668482542037964,
      0.9459507465362549,
      0.978661060333252,
      0.9738364815711975,
      0.996483564376831,
      0.9995707273483276,
      0.9999202489852905,
      0.9999484419822693,
      0.9999315142631531,
      0.9999517798423767,
      0.9999421238899231,
      0.9999573826789856,
      0.9999293684959412,
      0.9999380707740784,
      0.9999213814735413,
      0.9999424815177917,
      0.9999679327011108,
      0.9999377131462097,
      0.9998874664306641,
      0.9998800158500671,
      0.9998512268066406,
      0.9995835423469543,
      0.9995912313461304,
      0.9993724822998047,
      0.9944998025894165,
      0.9963657855987549,
      0.9858378767967224,
      0.9645876288414001,
      0.9904153943061829,
      0.9982283115386963,
      0.9997352957725525,
      0.9992748498916626,
      0.999241292476654,
      0.9996451139450073,
      0.9996736645698547,
      0.9996479749679565
    ],
    [
      0.829401433467865,
      0.8294824957847595,
      0.8535342216491699,
      0.8875756859779358,
      0.8744102716445923,
      0.872940182685852,
      0.8852723836898804,
      0.8891054391860962,
      0.881218433380127,
      0.8906754851341248,
      0.8995739221572876,
      0.902254581451416,
      0.9018265008926392,
      0.9029791355133057,
      0.908430278301239,
      0.9031556844711304,
      0.9000836610794067,
      0.903529167175293,
      0.9183427691459656,
      0.923953652381897,
      0.8990169167518616,
      0.9164297580718994,
      0.9376909732818604,
      0.9327849745750427,
      0.9220657348632812,
      0.9592754244804382,
      0.9740317463874817,
      0.9530832171440125,
      0.9435046911239624,
      0.9377273321151733,
      0.9387183785438538,
      0.9287208318710327,
      0.9212526082992554,
      0.9089934825897217,
      0.9103063941001892,
      0.9216505289077759,
      0.9084304571151733,
      0.8981776237487793,
      0.9049100279808044,
      0.9153993129730225,
      0.8868743181228638,
      0.8859636783599854,
      0.9076772928237915,
      0.8896273374557495,
      0.8712270259857178,
      0.8695504069328308,
      0.8956682085990906,
      0.8671677112579346,
      0.8579645752906799,
      0.8654415011405945,
      0.8795758485794067,
      0.8406995534896851,
      0.8265106678009033,
      0.8677696585655212,
      0.8603241443634033,
      0.7892436981201172,
      0.9997609853744507,
      0.9998748898506165,
      0.9999279975891113,
      0.9997265934944153,
      0.9990593194961548,
      0.997342586517334,
      0.9875546097755432,
      0.9944605231285095,
      0.9830849766731262,
      0.9844037890434265,
      0.9983835220336914,
      0.999874472618103,
      0.9998802542686462,
      0.9998870491981506,
      0.9999356865882874,
      0.9999259114265442,
      0.999924898147583,
      0.9999532699584961,
      0.9999182224273682,
      0.9999396800994873,
      0.9999657869338989,
      0.9999589323997498,
      0.9999587535858154,
      0.9999303817749023,
      0.9997656941413879,
      0.9973726272583008,
      0.9958520531654358,
      0.9979147911071777,
      0.9904747605323792,
      0.9934049844741821,
      0.9837139844894409,
      0.9724504947662354,
      0.9876807928085327,
      0.9748860001564026,
      0.9914706349372864,
      0.9992713332176208,
      0.9998324513435364,
      0.9998835325241089,
      0.9998639225959778,
      0.9999449849128723,
      0.9999598860740662,
      0.9998993873596191,
      0.9998704195022583,
      0.9999536871910095,
      0.9999574422836304,
      0.9999725222587585,
      0.9999463558197021,
      0.9999633431434631,
      0.9999791383743286,
      0.9999676942825317,
      0.9999664425849915,
      0.9999181628227234,
      0.9997954964637756,
      0.9957475066184998,
      0.9952647089958191,
      0.9985733032226562,
      0.9912689328193665,
      0.9926848411560059,
      0.973182201385498,
      0.9626731872558594,
      0.9918254613876343,
      0.9921631217002869,
      0.999635636806488,
      0.9999089241027832,
      0.9999083280563354,
      0.9999522566795349,
      0.9999832510948181,
      0.9999504685401917,
      0.9999427795410156,
      0.9999837875366211,
      0.9999721646308899,
      0.999951183795929,
      0.9999319911003113,
      0.9999629855155945,
      0.9999700784683228,
      0.9999739527702332,
      0.9998927712440491,
      0.9998536109924316,
      0.9979004263877869,
      0.9911050200462341,
      0.9737051725387573,
      0.9754562377929688,
      0.9651117920875549,
      0.9337056875228882,
      0.9619708061218262,
      0.9858774542808533,
      0.9973552227020264,
      0.9987566471099854,
      0.9894636273384094,
      0.9920358061790466,
      0.9660651683807373,
      0.9503750801086426,
      0.9828490018844604,
      0.9732358455657959,
      0.9971747994422913,
      0.9997398257255554,
      0.9999011158943176,
      0.9999443292617798,
      0.999954879283905,
      0.9999470710754395,
      0.9999669790267944,
      0.9999154210090637,
      0.9999536871910095,
      0.9999659061431885,
      0.9999630451202393,
      0.99996417760849,
      0.9999296069145203,
      0.9999087452888489,
      0.9995129108428955,
      0.9967532157897949,
      0.9993531107902527,
      0.9991379976272583,
      0.9919896721839905,
      0.9936178922653198,
      0.9695066213607788,
      0.9500156044960022,
      0.9797687530517578,
      0.9758747220039368,
      0.9968876838684082,
      0.9996151924133301,
      0.9999296069145203,
      0.9999516010284424,
      0.999936580657959,
      0.9999537467956543,
      0.9999414086341858,
      0.9999536275863647,
      0.9999295473098755,
      0.9999411702156067,
      0.9999242424964905,
      0.9999435544013977,
      0.9999694228172302,
      0.9999421834945679,
      0.9998930096626282,
      0.9998909831047058,
      0.9998666644096375,
      0.9996419548988342,
      0.9996490478515625,
      0.9994742274284363,
      0.994739830493927,
      0.9964586496353149,
      0.9861834645271301,
      0.9670913219451904,
      0.9906318783760071,
      0.9982605576515198,
      0.9997538924217224,
      0.9992377758026123,
      0.9991965889930725,
      0.9996557831764221,
      0.9996846318244934,
      0.9996628761291504
    ],
    [
      0.8388863205909729,
      0.8423515558242798,
      0.8648817539215088,
      0.8960331082344055,
      0.8851228952407837,
      0.8863092660903931,
      0.8949347734451294,
      0.8995126485824585,
      0.8946833610534668,
      0.9030613899230957,
      0.9091168642044067,
      0.913116991519928,
      0.9135807752609253,
      0.9126794338226318,
      0.9185053110122681,
      0.9164745807647705,
      0.9113272428512573,
      0.9137654900550842,
      0.9283591508865356,
      0.933751106262207,
      0.9092139005661011,
      0.9251735806465149,
      0.9469060301780701,
      0.9426308870315552,
      0.9303562641143799,
      0.9640501141548157,
      0.9772334098815918,
      0.959194540977478,
      0.9517920017242432,
      0.9475513100624084,
      0.9493690729141235,
      0.9397125244140625,
      0.9329333305358887,
      0.9248616695404053,
      0.9224522709846497,
      0.9314390420913696,
      0.921495795249939,
      0.9110217094421387,
      0.9148814678192139,
      0.9233113527297974,
      0.899484395980835,
      0.8968164324760437,
      0.9145745038986206,
      0.8997116088867188,
      0.8833050727844238,
      0.8794276118278503,
      0.9029455184936523,
      0.8779529333114624,
      0.8698967099189758,
      0.8731039762496948,
      0.8862820863723755,
      0.8512693643569946,
      0.8375695943832397,
      0.8737297654151917,
      0.8671978116035461,
      0.7974735498428345,
      0.9997611045837402,
      0.9998741745948792,
      0.9999299645423889,
      0.9997398257255554,
      0.9991599917411804,
      0.9975888133049011,
      0.9887192249298096,
      0.9949631690979004,
      0.9846140146255493,
      0.9859792590141296,
      0.998581051826477,
      0.999884307384491,
      0.9998847842216492,
      0.9998903274536133,
      0.9999377131462097,
      0.9999272227287292,
      0.9999260306358337,
      0.9999540448188782,
      0.9999188780784607,
      0.9999401569366455,
      0.9999662041664124,
      0.9999593496322632,
      0.9999594688415527,
      0.9999331831932068,
      0.9997757077217102,
      0.9976330995559692,
      0.9963430166244507,
      0.9981670379638672,
      0.9914560317993164,
      0.9941325783729553,
      0.985038161277771,
      0.9744697213172913,
      0.9886536002159119,
      0.9761258363723755,
      0.9920929074287415,
      0.9993690848350525,
      0.999851405620575,
      0.9998916387557983,
      0.9998679161071777,
      0.9999474883079529,
      0.9999613761901855,
      0.999900758266449,
      0.9998711347579956,
      0.9999545216560364,
      0.9999582767486572,
      0.9999730587005615,
      0.9999473094940186,
      0.9999635219573975,
      0.9999794363975525,
      0.9999679923057556,
      0.999967098236084,
      0.9999226331710815,
      0.9998075366020203,
      0.9960883855819702,
      0.9958720207214355,
      0.9987545609474182,
      0.9923830628395081,
      0.993537962436676,
      0.9750744700431824,
      0.9650888442993164,
      0.9924445152282715,
      0.9927746653556824,
      0.9996875524520874,
      0.999919593334198,
      0.99991774559021,
      0.9999552965164185,
      0.9999837279319763,
      0.9999507069587708,
      0.9999419450759888,
      0.999984085559845,
      0.9999729990959167,
      0.9999525547027588,
      0.9999330639839172,
      0.9999637007713318,
      0.9999706149101257,
      0.9999746680259705,
      0.9998999834060669,
      0.9998636841773987,
      0.9980371594429016,
      0.9916771054267883,
      0.9757338762283325,
      0.977800190448761,
      0.9681835770606995,
      0.9382596611976624,
      0.9645230174064636,
      0.9871863126754761,
      0.9977437257766724,
      0.9989105463027954,
      0.9903751015663147,
      0.9926892518997192,
      0.9684091806411743,
      0.9537054300308228,
      0.9840975999832153,
      0.9747090935707092,
      0.9973625540733337,
      0.9997724294662476,
      0.9999099373817444,
      0.9999467730522156,
      0.999957263469696,
      0.9999474287033081,
      0.9999664425849915,
      0.9999162554740906,
      0.9999542236328125,
      0.9999665021896362,
      0.9999637007713318,
      0.9999650716781616,
      0.9999341368675232,
      0.9999121427536011,
      0.9995151162147522,
      0.9970345497131348,
      0.9994563460350037,
      0.9992650747299194,
      0.9926753640174866,
      0.9941235184669495,
      0.9717645645141602,
      0.9534609317779541,
      0.9808855056762695,
      0.9771285057067871,
      0.997051477432251,
      0.9996508955955505,
      0.9999355673789978,
      0.9999541640281677,
      0.9999404549598694,
      0.999955415725708,
      0.9999417066574097,
      0.9999538064002991,
      0.9999297261238098,
      0.9999409914016724,
      0.9999260902404785,
      0.9999440908432007,
      0.9999703764915466,
      0.9999449849128723,
      0.9998959898948669,
      0.9999001026153564,
      0.9998753666877747,
      0.9996743202209473,
      0.9996798038482666,
      0.9995301365852356,
      0.9949315190315247,
      0.9966055750846863,
      0.9868348836898804,
      0.9695091247558594,
      0.991089940071106,
      0.998304545879364,
      0.9997702240943909,
      0.999235987663269,
      0.9991901516914368,
      0.9996689558029175,
      0.9996986985206604,
      0.9996774196624756
    ],
    [
      0.8481009602546692,
      0.8545938730239868,
      0.8758816123008728,
      0.9043862223625183,
      0.8960056900978088,
      0.8999674320220947,
      0.9047425389289856,
      0.9100788831710815,
      0.9083681106567383,
      0.9144858717918396,
      0.9183695316314697,
      0.9236400127410889,
      0.9237269163131714,
      0.921870231628418,
      0.9273106455802917,
      0.9275885820388794,
      0.921052098274231,
      0.9234248399734497,
      0.9366455078125,
      0.9411810636520386,
      0.9178456664085388,
      0.9322474002838135,
      0.9531842470169067,
      0.9497619867324829,
      0.937154233455658,
      0.9674955010414124,
      0.9796262979507446,
      0.9646260738372803,
      0.9590988755226135,
      0.9547945261001587,
      0.9566242694854736,
      0.9477194547653198,
      0.9421906471252441,
      0.9364563226699829,
      0.9318487644195557,
      0.9399150609970093,
      0.9325166940689087,
      0.9220010042190552,
      0.923766016960144,
      0.9311233758926392,
      0.9123036861419678,
      0.9073642492294312,
      0.9216374158859253,
      0.9112057089805603,
      0.8951245546340942,
      0.8898155689239502,
      0.9110336303710938,
      0.8898762464523315,
      0.882422924041748,
      0.8818743228912354,
      0.8940799832344055,
      0.8632341623306274,
      0.8492794632911682,
      0.8812549114227295,
      0.8737937211990356,
      0.808019757270813,
      0.9997630715370178,
      0.9998762607574463,
      0.999932050704956,
      0.9997520446777344,
      0.9992461800575256,
      0.9978071451187134,
      0.9897733926773071,
      0.9953986406326294,
      0.9860235452651978,
      0.9873719811439514,
      0.9987615942955017,
      0.999893307685852,
      0.9998922348022461,
      0.9998927116394043,
      0.9999394416809082,
      0.9999280571937561,
      0.9999268651008606,
      0.9999549388885498,
      0.999920129776001,
      0.9999409914016724,
      0.9999668002128601,
      0.9999598264694214,
      0.9999602437019348,
      0.9999359250068665,
      0.9997848272323608,
      0.9978682994842529,
      0.9967302083969116,
      0.9983654618263245,
      0.9923320412635803,
      0.9947577118873596,
      0.986250638961792,
      0.9765337705612183,
      0.9895591735839844,
      0.97740638256073,
      0.9926767945289612,
      0.9994509220123291,
      0.9998666644096375,
      0.9998988509178162,
      0.9998717904090881,
      0.9999496936798096,
      0.9999629855155945,
      0.9999024271965027,
      0.9998722076416016,
      0.9999551177024841,
      0.9999589323997498,
      0.9999736547470093,
      0.999948263168335,
      0.9999641180038452,
      0.9999797940254211,
      0.9999683499336243,
      0.9999678134918213,
      0.999925971031189,
      0.9998151063919067,
      0.996316134929657,
      0.9963186979293823,
      0.9989022016525269,
      0.9933159351348877,
      0.9943516850471497,
      0.9769904613494873,
      0.9676251411437988,
      0.9930946230888367,
      0.9933822154998779,
      0.9997310638427734,
      0.9999294281005859,
      0.9999279975891113,
      0.9999586343765259,
      0.9999845027923584,
      0.9999515414237976,
      0.9999428391456604,
      0.9999843835830688,
      0.9999735355377197,
      0.9999533295631409,
      0.9999341368675232,
      0.9999644756317139,
      0.9999710321426392,
      0.9999751448631287,
      0.999906599521637,
      0.999872088432312,
      0.9980993866920471,
      0.9921990633010864,
      0.9776502251625061,
      0.9796400666236877,
      0.970967173576355,
      0.9424551129341125,
      0.9666545987129211,
      0.9883164763450623,
      0.9980323314666748,
      0.9990267157554626,
      0.9912757277488708,
      0.9933145642280579,
      0.9708642363548279,
      0.9570784568786621,
      0.9853866100311279,
      0.9764636754989624,
      0.9975837469100952,
      0.9998034834861755,
      0.9999199509620667,
      0.999950110912323,
      0.9999600052833557,
      0.9999487996101379,
      0.9999667406082153,
      0.999917209148407,
      0.9999547600746155,
      0.9999671578407288,
      0.9999642968177795,
      0.9999654293060303,
      0.9999346733093262,
      0.9999138712882996,
      0.9995086789131165,
      0.9972198009490967,
      0.99953293800354,
      0.9993557929992676,
      0.9934598207473755,
      0.9946622252464294,
      0.9740737676620483,
      0.9569528698921204,
      0.9823225736618042,
      0.9786577224731445,
      0.9972751140594482,
      0.9997084736824036,
      0.9999434947967529,
      0.9999566674232483,
      0.9999439716339111,
      0.9999567270278931,
      0.9999415278434753,
      0.9999538660049438,
      0.9999302625656128,
      0.9999430775642395,
      0.9999282956123352,
      0.9999451041221619,
      0.9999712705612183,
      0.9999476075172424,
      0.9999043345451355,
      0.9999062418937683,
      0.999884307384491,
      0.9996968507766724,
      0.9997082352638245,
      0.999584436416626,
      0.9952321648597717,
      0.9967891573905945,
      0.9877629280090332,
      0.9722188711166382,
      0.991821825504303,
      0.9984760880470276,
      0.9997967481613159,
      0.9992867708206177,
      0.9992132186889648,
      0.999691367149353,
      0.9997207522392273,
      0.9996961951255798
    ],
    [
      0.8567575812339783,
      0.8659440279006958,
      0.886425256729126,
      0.9123945236206055,
      0.9059048295021057,
      0.9110615253448486,
      0.9139872193336487,
      0.9193546175956726,
      0.9199141263961792,
      0.9236570596694946,
      0.9263957738876343,
      0.932442307472229,
      0.9323949813842773,
      0.9297119379043579,
      0.9349213242530823,
      0.9364035725593567,
      0.9298202991485596,
      0.9320680499076843,
      0.9434113502502441,
      0.9473741054534912,
      0.9265267848968506,
      0.9389703273773193,
      0.9586619138717651,
      0.9559729099273682,
      0.9437373876571655,
      0.971301257610321,
      0.9819387197494507,
      0.9696611166000366,
      0.9650608897209167,
      0.9610478281974792,
      0.9625197052955627,
      0.954401969909668,
      0.9496245384216309,
      0.9446859359741211,
      0.9391010999679565,
      0.9466670751571655,
      0.941275954246521,
      0.931571900844574,
      0.9310643672943115,
      0.9375066757202148,
      0.9225992560386658,
      0.9166462421417236,
      0.9272602200508118,
      0.9208412170410156,
      0.9050066471099854,
      0.8986192941665649,
      0.9182474613189697,
      0.8995866775512695,
      0.893225908279419,
      0.8900094032287598,
      0.9014544486999512,
      0.8730817437171936,
      0.8597429990768433,
      0.8877037763595581,
      0.8801431059837341,
      0.8158594369888306,
      0.9997648596763611,
      0.9998784065246582,
      0.9999337792396545,
      0.9997624158859253,
      0.9993150234222412,
      0.9979950785636902,
      0.990797221660614,
      0.9958884716033936,
      0.987418532371521,
      0.9886468052864075,
      0.9989251494407654,
      0.9999017715454102,
      0.9998963475227356,
      0.9998959302902222,
      0.9999414682388306,
      0.9999293684959412,
      0.9999279975891113,
      0.9999560117721558,
      0.9999212026596069,
      0.9999417066574097,
      0.9999673366546631,
      0.9999603629112244,
      0.9999610185623169,
      0.9999381899833679,
      0.9997946619987488,
      0.9981217980384827,
      0.9970844984054565,
      0.9985433220863342,
      0.9931302666664124,
      0.9953248500823975,
      0.9874821305274963,
      0.9786645174026489,
      0.9904115200042725,
      0.97895348072052,
      0.9932340979576111,
      0.9995166063308716,
      0.9998784065246582,
      0.9999047517776489,
      0.9998749494552612,
      0.9999517202377319,
      0.9999644160270691,
      0.9999039173126221,
      0.999873161315918,
      0.9999557733535767,
      0.9999596476554871,
      0.9999741911888123,
      0.999949038028717,
      0.9999643564224243,
      0.9999801516532898,
      0.9999687075614929,
      0.9999682307243347,
      0.9999293684959412,
      0.9998257756233215,
      0.9965571761131287,
      0.9967430233955383,
      0.9990286231040955,
      0.9942055344581604,
      0.9950787425041199,
      0.9788247346878052,
      0.9701529741287231,
      0.993700385093689,
      0.994001030921936,
      0.9997639656066895,
      0.9999370574951172,
      0.99993497133255,
      0.9999607801437378,
      0.9999850392341614,
      0.9999523162841797,
      0.9999434351921082,
      0.999984622001648,
      0.999974250793457,
      0.9999540448188782,
      0.9999352693557739,
      0.9999651908874512,
      0.9999716281890869,
      0.9999751448631287,
      0.9999113082885742,
      0.9998785257339478,
      0.9982258677482605,
      0.9927167892456055,
      0.9794817566871643,
      0.9814037084579468,
      0.9736373424530029,
      0.9466591477394104,
      0.9689109325408936,
      0.9894726276397705,
      0.99834144115448,
      0.9992806315422058,
      0.9923000931739807,
      0.9938067197799683,
      0.9730832576751709,
      0.9601854085922241,
      0.9864848852157593,
      0.9780060648918152,
      0.9977579712867737,
      0.9998266100883484,
      0.9999270439147949,
      0.9999527335166931,
      0.9999622106552124,
      0.9999499320983887,
      0.9999674558639526,
      0.9999185800552368,
      0.999955415725708,
      0.9999678134918213,
      0.9999648332595825,
      0.9999661445617676,
      0.9999372363090515,
      0.9999157786369324,
      0.9995335340499878,
      0.9974620342254639,
      0.9996012449264526,
      0.9994432330131531,
      0.9941348433494568,
      0.995111346244812,
      0.9762024879455566,
      0.9603244066238403,
      0.9835854172706604,
      0.9799166917800903,
      0.9974438548088074,
      0.9997466802597046,
      0.9999477863311768,
      0.9999587535858154,
      0.9999470114707947,
      0.9999579191207886,
      0.9999415874481201,
      0.9999542236328125,
      0.999930739402771,
      0.9999446868896484,
      0.9999299049377441,
      0.9999457001686096,
      0.9999719262123108,
      0.9999491572380066,
      0.999904453754425,
      0.9999073147773743,
      0.9998918175697327,
      0.9997087717056274,
      0.9997261166572571,
      0.9996452331542969,
      0.9955180287361145,
      0.9970186352729797,
      0.9884532690048218,
      0.9744893908500671,
      0.9923237562179565,
      0.9985708594322205,
      0.9998118877410889,
      0.9993446469306946,
      0.9992368221282959,
      0.9997057318687439,
      0.9997352361679077,
      0.9997089505195618
    ],
    [
      0.8655288815498352,
      0.8782505393028259,
      0.898020327091217,
      0.9211163520812988,
      0.9167591333389282,
      0.921645998954773,
      0.9236558675765991,
      0.9285945892333984,
      0.9312623739242554,
      0.9330286979675293,
      0.9355651140213013,
      0.9406310319900513,
      0.9412199258804321,
      0.9381930232048035,
      0.9420883655548096,
      0.9444723725318909,
      0.9379819631576538,
      0.9396106600761414,
      0.9492788910865784,
      0.9523310661315918,
      0.9345225095748901,
      0.9450576901435852,
      0.9628365635871887,
      0.9607970118522644,
      0.9482675790786743,
      0.9733656048774719,
      0.9838359355926514,
      0.9738304018974304,
      0.9708112478256226,
      0.9662874341011047,
      0.9674926400184631,
      0.9601476788520813,
      0.9563620090484619,
      0.9514612555503845,
      0.9455142021179199,
      0.9523193836212158,
      0.949030339717865,
      0.9411191940307617,
      0.9381973743438721,
      0.9436143636703491,
      0.9327427744865417,
      0.926060676574707,
      0.9328768253326416,
      0.9310539960861206,
      0.9158712029457092,
      0.9074721336364746,
      0.9249134063720703,
      0.9093983173370361,
      0.9040669798851013,
      0.8993887901306152,
      0.9083421230316162,
      0.8842371702194214,
      0.8713752031326294,
      0.8946517705917358,
      0.8871434926986694,
      0.8247162699699402,
      0.9997566938400269,
      0.9998809695243835,
      0.9999361634254456,
      0.9997763633728027,
      0.9994051456451416,
      0.998224139213562,
      0.9918555021286011,
      0.9963697195053101,
      0.9888103008270264,
      0.9898433685302734,
      0.9990620017051697,
      0.9999092221260071,
      0.9998999238014221,
      0.9998979568481445,
      0.999939501285553,
      0.9999292492866516,
      0.999928891658783,
      0.9999569654464722,
      0.9999221563339233,
      0.9999423623085022,
      0.9999679327011108,
      0.999960720539093,
      0.9999616742134094,
      0.9999407529830933,
      0.9998058676719666,
      0.9984637498855591,
      0.9974415898323059,
      0.9987271428108215,
      0.993918240070343,
      0.9958595037460327,
      0.9885312914848328,
      0.9806684851646423,
      0.9912461042404175,
      0.9804012775421143,
      0.9936903715133667,
      0.9995677471160889,
      0.999888002872467,
      0.9999086856842041,
      0.9998789429664612,
      0.9999536871910095,
      0.9999659657478333,
      0.9999058842658997,
      0.9998748898506165,
      0.9999566674232483,
      0.9999604821205139,
      0.9999750256538391,
      0.9999499320983887,
      0.9999648928642273,
      0.9999805688858032,
      0.9999692440032959,
      0.9999687075614929,
      0.999931812286377,
      0.9998310804367065,
      0.996731162071228,
      0.9970505833625793,
      0.9990959763526917,
      0.9949659109115601,
      0.9957308173179626,
      0.9807885885238647,
      0.9728292226791382,
      0.9942612648010254,
      0.9945568442344666,
      0.999792218208313,
      0.9999433159828186,
      0.9999397397041321,
      0.9999623894691467,
      0.9999856352806091,
      0.9999533891677856,
      0.9999445676803589,
      0.9999850988388062,
      0.99997478723526,
      0.999954342842102,
      0.9999359846115112,
      0.999966025352478,
      0.9999722838401794,
      0.9999759793281555,
      0.9999146461486816,
      0.9998816847801208,
      0.9982445240020752,
      0.9930717349052429,
      0.9807373285293579,
      0.9827404022216797,
      0.9762697815895081,
      0.9513212442398071,
      0.9715704917907715,
      0.9905413389205933,
      0.9985511302947998,
      0.9993752241134644,
      0.9931981563568115,
      0.9943111538887024,
      0.975418210029602,
      0.9636101722717285,
      0.9875817894935608,
      0.9796578884124756,
      0.9979365468025208,
      0.9998437166213989,
      0.9999330043792725,
      0.999954879283905,
      0.9999641180038452,
      0.9999509453773499,
      0.9999687075614929,
      0.9999204277992249,
      0.9999560713768005,
      0.9999685883522034,
      0.9999653697013855,
      0.9999670386314392,
      0.9999390840530396,
      0.9999168515205383,
      0.9995278716087341,
      0.9975770711898804,
      0.9996442794799805,
      0.9995180368423462,
      0.9946951270103455,
      0.9955317378044128,
      0.9784653186798096,
      0.9634851217269897,
      0.9848766326904297,
      0.9811446666717529,
      0.9975761771202087,
      0.999775230884552,
      0.9999512434005737,
      0.9999606013298035,
      0.9999497532844543,
      0.999959409236908,
      0.9999421834945679,
      0.9999547004699707,
      0.9999315142631531,
      0.9999464154243469,
      0.9999316334724426,
      0.9999463558197021,
      0.9999728202819824,
      0.9999516010284424,
      0.999904990196228,
      0.999912440776825,
      0.9998986124992371,
      0.9997268915176392,
      0.9997429251670837,
      0.9996881484985352,
      0.9960700273513794,
      0.9974410533905029,
      0.9895334839820862,
      0.9768200516700745,
      0.9928316473960876,
      0.9986779093742371,
      0.9998254776000977,
      0.999396800994873,
      0.9992793798446655,
      0.9997012615203857,
      0.9997546076774597,
      0.9997197985649109
    ],
    [
      0.8737437725067139,
      0.8892074823379517,
      0.9090635776519775,
      0.9291766285896301,
      0.9270972013473511,
      0.9328840970993042,
      0.9340699315071106,
      0.9373644590377808,
      0.9418808221817017,
      0.942574679851532,
      0.9451406002044678,
      0.9492568969726562,
      0.9496886730194092,
      0.9469678401947021,
      0.9496541023254395,
      0.9527507424354553,
      0.9467953443527222,
      0.947126567363739,
      0.9551562666893005,
      0.9575910568237305,
      0.9434347748756409,
      0.9510701894760132,
      0.9667704105377197,
      0.9655892848968506,
      0.9531639218330383,
      0.9750620126724243,
      0.985612690448761,
      0.9776139259338379,
      0.9760606288909912,
      0.9713703393936157,
      0.9726711511611938,
      0.9670798778533936,
      0.964787483215332,
      0.9592200517654419,
      0.953424334526062,
      0.9586621522903442,
      0.9579934477806091,
      0.9511847496032715,
      0.9461305141448975,
      0.9516470432281494,
      0.9439460635185242,
      0.9366070032119751,
      0.940298855304718,
      0.9410586357116699,
      0.9270211458206177,
      0.9179325103759766,
      0.9322630167007446,
      0.9196777939796448,
      0.9154594540596008,
      0.9089553356170654,
      0.9156062006950378,
      0.8968017101287842,
      0.8835378885269165,
      0.9023551940917969,
      0.8943183422088623,
      0.8345159292221069,
      0.999758780002594,
      0.9998831748962402,
      0.999937891960144,
      0.9997866749763489,
      0.9994620084762573,
      0.9984104037284851,
      0.9927939176559448,
      0.9967854022979736,
      0.9899959564208984,
      0.9907751083374023,
      0.9991418123245239,
      0.9999141097068787,
      0.9999032020568848,
      0.999900758266449,
      0.9999415278434753,
      0.9999304413795471,
      0.9999302625656128,
      0.9999578595161438,
      0.9999232292175293,
      0.9999431371688843,
      0.999968409538269,
      0.9999611973762512,
      0.9999622702598572,
      0.99994295835495,
      0.999818742275238,
      0.9988710284233093,
      0.997833251953125,
      0.9988880157470703,
      0.9948344826698303,
      0.9963505864143372,
      0.9895642399787903,
      0.9823088645935059,
      0.9917678833007812,
      0.9817169308662415,
      0.9939754605293274,
      0.9995926022529602,
      0.9998934864997864,
      0.999912679195404,
      0.9998815655708313,
      0.9999549984931946,
      0.9999669790267944,
      0.9999073147773743,
      0.9998758435249329,
      0.9999570846557617,
      0.999961256980896,
      0.9999755620956421,
      0.9999508857727051,
      0.9999653697013855,
      0.9999809861183167,
      0.9999697208404541,
      0.9999690055847168,
      0.9999352097511292,
      0.9998303055763245,
      0.9968624711036682,
      0.9972582459449768,
      0.9991670250892639,
      0.9955546259880066,
      0.996234655380249,
      0.9825776219367981,
      0.9749624729156494,
      0.9943969249725342,
      0.994851291179657,
      0.9998065233230591,
      0.9999490976333618,
      0.9999440908432007,
      0.9999629259109497,
      0.9999859929084778,
      0.9999544620513916,
      0.9999454617500305,
      0.9999853372573853,
      0.9999753832817078,
      0.999954879283905,
      0.9999388456344604,
      0.9999666213989258,
      0.9999730587005615,
      0.9999756217002869,
      0.9999160766601562,
      0.9998825192451477,
      0.9982239007949829,
      0.9933552742004395,
      0.982116162776947,
      0.9841417074203491,
      0.9787964820861816,
      0.9569004774093628,
      0.9745087027549744,
      0.9917451739311218,
      0.9986395835876465,
      0.9994181394577026,
      0.9939982891082764,
      0.9946930408477783,
      0.9775825142860413,
      0.9669190049171448,
      0.9882909059524536,
      0.9812555909156799,
      0.9981182813644409,
      0.9998509883880615,
      0.9999372363090515,
      0.9999564290046692,
      0.9999654293060303,
      0.9999517798423767,
      0.9999693632125854,
      0.9999222755432129,
      0.9999569654464722,
      0.9999693036079407,
      0.9999661445617676,
      0.9999675154685974,
      0.9999399185180664,
      0.9999152421951294,
      0.9994716048240662,
      0.9975491166114807,
      0.9996589422225952,
      0.999580442905426,
      0.9951111078262329,
      0.9957109093666077,
      0.9804211854934692,
      0.966671347618103,
      0.9857044219970703,
      0.9822653532028198,
      0.9975853562355042,
      0.9997830986976624,
      0.9999533891677856,
      0.9999620914459229,
      0.9999517798423767,
      0.9999605417251587,
      0.9999427199363708,
      0.9999552965164185,
      0.9999324679374695,
      0.9999483823776245,
      0.9999336004257202,
      0.9999476671218872,
      0.9999731779098511,
      0.9999536871910095,
      0.9999064803123474,
      0.9999149441719055,
      0.9998981356620789,
      0.9997380971908569,
      0.9997571706771851,
      0.9997119307518005,
      0.9965270757675171,
      0.9977893233299255,
      0.9905229210853577,
      0.9791134595870972,
      0.9931359887123108,
      0.9987285733222961,
      0.9998363852500916,
      0.9994469285011292,
      0.9993447661399841,
      0.9997145533561707,
      0.9997643232345581,
      0.9997302889823914
    ],
    [
      0.883854866027832,
      0.8994351625442505,
      0.920127272605896,
      0.936461329460144,
      0.9361085891723633,
      0.9424034357070923,
      0.943740963935852,
      0.9454898238182068,
      0.9505907297134399,
      0.9515712261199951,
      0.9533895254135132,
      0.956998348236084,
      0.9571017026901245,
      0.9550525546073914,
      0.9565877318382263,
      0.9598493576049805,
      0.9548814296722412,
      0.9547165632247925,
      0.9611210227012634,
      0.9628523588180542,
      0.9515172839164734,
      0.9566627740859985,
      0.9702772498130798,
      0.9691507816314697,
      0.9582319259643555,
      0.9773525595664978,
      0.9874034523963928,
      0.9809955358505249,
      0.9806782007217407,
      0.9759504199028015,
      0.9759625196456909,
      0.9735129475593567,
      0.9727017283439636,
      0.9668369293212891,
      0.9612832069396973,
      0.9658337831497192,
      0.9661011099815369,
      0.9593344926834106,
      0.9546999335289001,
      0.9603119492530823,
      0.9536426663398743,
      0.9454752206802368,
      0.947898268699646,
      0.9502599239349365,
      0.9372313022613525,
      0.9277077913284302,
      0.9389246106147766,
      0.9296373128890991,
      0.9268301725387573,
      0.9176175594329834,
      0.9228066205978394,
      0.9086694717407227,
      0.8942802548408508,
      0.9088725447654724,
      0.9023001194000244,
      0.8478415012359619,
      0.9997575283050537,
      0.9998794794082642,
      0.9999400973320007,
      0.999796986579895,
      0.9995313286781311,
      0.9985557794570923,
      0.9936947226524353,
      0.9971824288368225,
      0.9911500811576843,
      0.9917274117469788,
      0.9992199540138245,
      0.9999188780784607,
      0.9999065399169922,
      0.999904215335846,
      0.9999437928199768,
      0.9999303221702576,
      0.9999337196350098,
      0.9999595284461975,
      0.9999253153800964,
      0.9999440312385559,
      0.9999691843986511,
      0.9999616146087646,
      0.9999629259109497,
      0.999944806098938,
      0.9998270273208618,
      0.9990951418876648,
      0.9980743527412415,
      0.9989993572235107,
      0.9955751895904541,
      0.9967315793037415,
      0.9907089471817017,
      0.9838521480560303,
      0.9923241138458252,
      0.9836555123329163,
      0.9942607879638672,
      0.9996089339256287,
      0.9998952150344849,
      0.9999145269393921,
      0.9998834133148193,
      0.9999561905860901,
      0.9999685883522034,
      0.999909520149231,
      0.9998776316642761,
      0.9999561309814453,
      0.9999620318412781,
      0.9999764561653137,
      0.9999521970748901,
      0.9999661445617676,
      0.9999810457229614,
      0.9999702572822571,
      0.9999694228172302,
      0.9999396800994873,
      0.999832808971405,
      0.997042715549469,
      0.9975025057792664,
      0.9992259740829468,
      0.9959489107131958,
      0.9966619610786438,
      0.9842242002487183,
      0.9769304990768433,
      0.994499921798706,
      0.995110809803009,
      0.9998113512992859,
      0.9999523162841797,
      0.9999459385871887,
      0.9999620318412781,
      0.9999862313270569,
      0.999955415725708,
      0.9999467134475708,
      0.9999856948852539,
      0.9999762177467346,
      0.9999557137489319,
      0.9999402165412903,
      0.9999669790267944,
      0.9999736547470093,
      0.9999760985374451,
      0.9999182224273682,
      0.999885618686676,
      0.9983809590339661,
      0.9937254190444946,
      0.9838931560516357,
      0.9859713315963745,
      0.9812041521072388,
      0.9626041650772095,
      0.9778640866279602,
      0.9926827549934387,
      0.9987162351608276,
      0.9994708299636841,
      0.9946203231811523,
      0.9949555397033691,
      0.9796833992004395,
      0.970186710357666,
      0.9887966513633728,
      0.982936441898346,
      0.9982253909111023,
      0.9998485445976257,
      0.9999397993087769,
      0.9999573230743408,
      0.9999661445617676,
      0.9999528527259827,
      0.9999693036079407,
      0.9999239444732666,
      0.9999579191207886,
      0.9999697208404541,
      0.999967098236084,
      0.9999682903289795,
      0.9999412894248962,
      0.9999160170555115,
      0.9994474649429321,
      0.9976786971092224,
      0.9996764659881592,
      0.9996418356895447,
      0.9955325126647949,
      0.9958627223968506,
      0.9823758602142334,
      0.9697753190994263,
      0.9864813685417175,
      0.9837966561317444,
      0.997596800327301,
      0.9997822642326355,
      0.9999545216560364,
      0.999963104724884,
      0.9999534487724304,
      0.9999614953994751,
      0.9999438524246216,
      0.9999570250511169,
      0.9999340772628784,
      0.9999498128890991,
      0.99993497133255,
      0.999948263168335,
      0.9999736547470093,
      0.9999551177024841,
      0.9999081492424011,
      0.9999173879623413,
      0.9999024868011475,
      0.9997463822364807,
      0.9997636079788208,
      0.9997352957725525,
      0.9969456195831299,
      0.9979955554008484,
      0.9914159774780273,
      0.981329083442688,
      0.9933839440345764,
      0.9987310171127319,
      0.9998432993888855,
      0.9994799494743347,
      0.9993689060211182,
      0.999727725982666,
      0.9997648596763611,
      0.9997388124465942
    ],
    [
      0.8947480916976929,
      0.913439154624939,
      0.9332443475723267,
      0.9454265236854553,
      0.9465944766998291,
      0.9528084993362427,
      0.9542906880378723,
      0.9550036191940308,
      0.9599802494049072,
      0.9621966481208801,
      0.9631716012954712,
      0.9663236737251282,
      0.9667907357215881,
      0.9653315544128418,
      0.9654732346534729,
      0.9683948159217834,
      0.9639670252799988,
      0.9637582302093506,
      0.9683407545089722,
      0.9684129357337952,
      0.9598954319953918,
      0.963235080242157,
      0.9741326570510864,
      0.9716981649398804,
      0.9645602107048035,
      0.9811348915100098,
      0.9894962906837463,
      0.9844831228256226,
      0.9844059944152832,
      0.9810717105865479,
      0.9800272583961487,
      0.97918301820755,
      0.9789580702781677,
      0.9740409255027771,
      0.9687613248825073,
      0.973228931427002,
      0.97367262840271,
      0.9674584865570068,
      0.9641206860542297,
      0.9696396589279175,
      0.9646011590957642,
      0.9558731317520142,
      0.9580690264701843,
      0.96113520860672,
      0.9489974975585938,
      0.9397517442703247,
      0.9472156763076782,
      0.9401071071624756,
      0.9385166168212891,
      0.9277103543281555,
      0.9306036829948425,
      0.9204272627830505,
      0.9066433906555176,
      0.9158190488815308,
      0.9115888476371765,
      0.8615480065345764,
      0.999759316444397,
      0.9998821020126343,
      0.9999424815177917,
      0.9998029470443726,
      0.9996119141578674,
      0.9988313913345337,
      0.9947944283485413,
      0.9976610541343689,
      0.9925885200500488,
      0.9928002953529358,
      0.9992958903312683,
      0.9999229311943054,
      0.9999086260795593,
      0.9999062418937683,
      0.9999455213546753,
      0.999930739402771,
      0.9999345541000366,
      0.9999604225158691,
      0.9999262094497681,
      0.9999444484710693,
      0.9999695420265198,
      0.9999615550041199,
      0.9999635219573975,
      0.9999467134475708,
      0.9998422861099243,
      0.9992716312408447,
      0.998380720615387,
      0.9991616010665894,
      0.9964613318443298,
      0.9973098635673523,
      0.9923487901687622,
      0.9860389232635498,
      0.992991030216217,
      0.9855530261993408,
      0.9945972561836243,
      0.9996299147605896,
      0.9998997449874878,
      0.9999174475669861,
      0.9998859763145447,
      0.9999575614929199,
      0.9999696016311646,
      0.9999114871025085,
      0.9998794794082642,
      0.9999569654464722,
      0.9999629855155945,
      0.9999768137931824,
      0.9999526739120483,
      0.9999661445617676,
      0.9999810457229614,
      0.9999707937240601,
      0.9999698996543884,
      0.9999418258666992,
      0.9998353719711304,
      0.9972817301750183,
      0.997748613357544,
      0.999316930770874,
      0.9966104030609131,
      0.9972798228263855,
      0.9865230917930603,
      0.9793552160263062,
      0.9949145317077637,
      0.9955203533172607,
      0.999811053276062,
      0.9999534487724304,
      0.9999481439590454,
      0.9999629259109497,
      0.9999867081642151,
      0.9999566078186035,
      0.9999477863311768,
      0.9999861121177673,
      0.9999762177467346,
      0.9999564290046692,
      0.9999412298202515,
      0.9999676942825317,
      0.999974250793457,
      0.9999766945838928,
      0.9999235272407532,
      0.9998906254768372,
      0.9986578822135925,
      0.9942237138748169,
      0.9860945343971252,
      0.9878888130187988,
      0.9841879606246948,
      0.96974778175354,
      0.9822297692298889,
      0.9937325716018677,
      0.9987975358963013,
      0.9994940161705017,
      0.9952700734138489,
      0.9954673647880554,
      0.9824201464653015,
      0.9741770029067993,
      0.9895886778831482,
      0.9845176935195923,
      0.9982574582099915,
      0.9998448491096497,
      0.9999411106109619,
      0.9999584555625916,
      0.9999657273292542,
      0.9999538064002991,
      0.9999704360961914,
      0.9999260902404785,
      0.9999591708183289,
      0.9999712109565735,
      0.9999677538871765,
      0.9999693036079407,
      0.9999435544013977,
      0.9999186992645264,
      0.9994713068008423,
      0.9978882074356079,
      0.9997004866600037,
      0.9996771812438965,
      0.9961260557174683,
      0.996393084526062,
      0.9848025441169739,
      0.973406970500946,
      0.9874724745750427,
      0.9851993322372437,
      0.9975377917289734,
      0.9997861385345459,
      0.9999557733535767,
      0.9999645948410034,
      0.9999553561210632,
      0.999963104724884,
      0.9999451041221619,
      0.9999579191207886,
      0.9999355673789978,
      0.9999489784240723,
      0.9999319911003113,
      0.9999495148658752,
      0.9999744296073914,
      0.9999568462371826,
      0.9999101758003235,
      0.9999205470085144,
      0.9999005198478699,
      0.9997571706771851,
      0.9997825026512146,
      0.9997631311416626,
      0.9974963068962097,
      0.9982497096061707,
      0.9927059412002563,
      0.9838975071907043,
      0.9939253926277161,
      0.9987658262252808,
      0.9998560547828674,
      0.9995253682136536,
      0.999441385269165,
      0.9997482299804688,
      0.9997764825820923,
      0.9997475743293762
    ],
    [
      0.9090380668640137,
      0.9305709004402161,
      0.9476819038391113,
      0.9558886289596558,
      0.9584519863128662,
      0.9649168848991394,
      0.965846061706543,
      0.9655728340148926,
      0.9701938033103943,
      0.9726488590240479,
      0.9725183248519897,
      0.9745355248451233,
      0.9749399423599243,
      0.9753164052963257,
      0.9745500683784485,
      0.9765167832374573,
      0.9722970724105835,
      0.9721924066543579,
      0.9754265546798706,
      0.9745786190032959,
      0.967709481716156,
      0.9692739844322205,
      0.9784440398216248,
      0.9757604598999023,
      0.9701000452041626,
      0.9840325117111206,
      0.9913223385810852,
      0.9874923229217529,
      0.9874472618103027,
      0.9850388765335083,
      0.9836177825927734,
      0.9839930534362793,
      0.983773946762085,
      0.9800798296928406,
      0.9758987426757812,
      0.9800510406494141,
      0.980120062828064,
      0.9750230312347412,
      0.972838819026947,
      0.9772126078605652,
      0.9740912914276123,
      0.9662481546401978,
      0.9685894846916199,
      0.9713482856750488,
      0.9613063335418701,
      0.9534575939178467,
      0.9577993750572205,
      0.9516394138336182,
      0.9508423209190369,
      0.9409090280532837,
      0.9423432350158691,
      0.9344372749328613,
      0.9235268235206604,
      0.9253591299057007,
      0.9214597344398499,
      0.8766140937805176,
      0.9997631907463074,
      0.9998846054077148,
      0.9999445676803589,
      0.9998181462287903,
      0.9996929168701172,
      0.999165415763855,
      0.9959779381752014,
      0.9981455206871033,
      0.9942107200622559,
      0.9941664934158325,
      0.9994279742240906,
      0.9999281167984009,
      0.9999140501022339,
      0.9999092221260071,
      0.9999479651451111,
      0.9999316930770874,
      0.9999358057975769,
      0.9999614953994751,
      0.9999271035194397,
      0.999945342540741,
      0.999970555305481,
      0.9999616146087646,
      0.9999637007713318,
      0.9999484419822693,
      0.9998570680618286,
      0.9994231462478638,
      0.9987661242485046,
      0.9993383884429932,
      0.997509777545929,
      0.9979952573776245,
      0.9943994283676147,
      0.9889722466468811,
      0.9939557313919067,
      0.9875831007957458,
      0.9950821399688721,
      0.9996544122695923,
      0.9999033212661743,
      0.9999215602874756,
      0.9998881220817566,
      0.9999591112136841,
      0.9999708533287048,
      0.9999138712882996,
      0.9998828172683716,
      0.9999589920043945,
      0.9999642968177795,
      0.9999774098396301,
      0.9999539256095886,
      0.9999657273292542,
      0.9999814629554749,
      0.9999711513519287,
      0.9999703764915466,
      0.9999442100524902,
      0.9998440146446228,
      0.9977666735649109,
      0.9982318878173828,
      0.9994716048240662,
      0.9976138472557068,
      0.9980785250663757,
      0.9892171621322632,
      0.9828234910964966,
      0.9957373142242432,
      0.9962155818939209,
      0.9998081922531128,
      0.9999538064002991,
      0.9999508261680603,
      0.9999649524688721,
      0.9999874830245972,
      0.9999579787254333,
      0.9999494552612305,
      0.9999865293502808,
      0.9999771118164062,
      0.9999574422836304,
      0.999942421913147,
      0.9999683499336243,
      0.99997478723526,
      0.9999772906303406,
      0.999927282333374,
      0.9998987317085266,
      0.9989060163497925,
      0.9949964284896851,
      0.988795816898346,
      0.990126371383667,
      0.9875428676605225,
      0.9780904054641724,
      0.9867343306541443,
      0.9949913620948792,
      0.9989874362945557,
      0.9995841979980469,
      0.996458113193512,
      0.9965628385543823,
      0.9861109256744385,
      0.9790740013122559,
      0.9910608530044556,
      0.9864431619644165,
      0.9982795119285583,
      0.9998507499694824,
      0.9999439120292664,
      0.9999598264694214,
      0.9999669194221497,
      0.9999554753303528,
      0.9999710321426392,
      0.9999281764030457,
      0.9999602437019348,
      0.9999719858169556,
      0.9999687075614929,
      0.9999697208404541,
      0.9999465942382812,
      0.9999248385429382,
      0.9995830655097961,
      0.998262882232666,
      0.9997469186782837,
      0.9997166395187378,
      0.9970355033874512,
      0.9972442984580994,
      0.9879186153411865,
      0.9783356189727783,
      0.9892294406890869,
      0.9871191382408142,
      0.997661828994751,
      0.9998078942298889,
      0.9999578595161438,
      0.9999658465385437,
      0.9999572038650513,
      0.99996417760849,
      0.9999459981918335,
      0.9999581575393677,
      0.9999363422393799,
      0.9999505877494812,
      0.9999316930770874,
      0.9999507069587708,
      0.9999751448631287,
      0.999958872795105,
      0.9999123811721802,
      0.9999262690544128,
      0.9999059438705444,
      0.9997696876525879,
      0.9998047947883606,
      0.999793529510498,
      0.9980636239051819,
      0.9985577464103699,
      0.9940817952156067,
      0.9868456721305847,
      0.9947482943534851,
      0.998798668384552,
      0.9998664259910583,
      0.9995911717414856,
      0.9995042085647583,
      0.9997620582580566,
      0.999782383441925,
      0.9997545480728149
    ],
    [
      0.9227637052536011,
      0.9462276101112366,
      0.961258053779602,
      0.9669270515441895,
      0.9701906442642212,
      0.9754404425621033,
      0.9768321514129639,
      0.9755302667617798,
      0.978941798210144,
      0.9817725419998169,
      0.9811780452728271,
      0.9813537001609802,
      0.9811131954193115,
      0.9825650453567505,
      0.9822149872779846,
      0.983260452747345,
      0.9807073473930359,
      0.9809619188308716,
      0.9822479486465454,
      0.9809480309486389,
      0.9764147996902466,
      0.9774360656738281,
      0.9834439754486084,
      0.9813641309738159,
      0.9791327714920044,
      0.9887316226959229,
      0.9934171438217163,
      0.9906721115112305,
      0.9908785820007324,
      0.9892309904098511,
      0.9869524240493774,
      0.9880813360214233,
      0.9884190559387207,
      0.9853473901748657,
      0.9826480746269226,
      0.985866904258728,
      0.9856034517288208,
      0.9818472266197205,
      0.9809731841087341,
      0.9837163686752319,
      0.9815992116928101,
      0.976206362247467,
      0.9783085584640503,
      0.9797101616859436,
      0.9725983738899231,
      0.9670042395591736,
      0.9695111513137817,
      0.9637185335159302,
      0.9631235003471375,
      0.9556283354759216,
      0.9551399946212769,
      0.9496813416481018,
      0.9419655799865723,
      0.9393039345741272,
      0.9329558610916138,
      0.8904637694358826,
      0.9997641444206238,
      0.9998868703842163,
      0.999947190284729,
      0.9998368620872498,
      0.9997818470001221,
      0.9994741082191467,
      0.9972732663154602,
      0.9987645745277405,
      0.9957399964332581,
      0.9954541325569153,
      0.9995589256286621,
      0.9999356269836426,
      0.9999167323112488,
      0.9999122619628906,
      0.9999504685401917,
      0.9999321699142456,
      0.9999368786811829,
      0.9999626874923706,
      0.9999279975891113,
      0.9999460577964783,
      0.9999711513519287,
      0.9999618530273438,
      0.9999643564224243,
      0.9999520182609558,
      0.9998670816421509,
      0.9995864033699036,
      0.9992616772651672,
      0.9995825886726379,
      0.9984711408615112,
      0.9986737966537476,
      0.9962053894996643,
      0.9917991161346436,
      0.9950368404388428,
      0.9896655082702637,
      0.995690107345581,
      0.9997061491012573,
      0.9999083280563354,
      0.9999244213104248,
      0.9998898506164551,
      0.9999603629112244,
      0.9999715089797974,
      0.9999150037765503,
      0.9998845458030701,
      0.9999598860740662,
      0.9999650716781616,
      0.9999780058860779,
      0.9999549984931946,
      0.9999662637710571,
      0.9999816417694092,
      0.9999710917472839,
      0.9999706149101257,
      0.9999486804008484,
      0.9998698830604553,
      0.9984354376792908,
      0.9987687468528748,
      0.9996545314788818,
      0.9985220432281494,
      0.9987967014312744,
      0.9919959306716919,
      0.9870815873146057,
      0.9969011545181274,
      0.9970783591270447,
      0.9998200535774231,
      0.9999568462371826,
      0.9999540448188782,
      0.9999659061431885,
      0.9999869465827942,
      0.9999586939811707,
      0.9999503493309021,
      0.9999868273735046,
      0.9999775886535645,
      0.9999582171440125,
      0.9999433755874634,
      0.9999685883522034,
      0.9999750852584839,
      0.999977707862854,
      0.99993497133255,
      0.9999127388000488,
      0.999197244644165,
      0.9960488677024841,
      0.9920021891593933,
      0.992597222328186,
      0.9907421469688416,
      0.9849375486373901,
      0.9909464120864868,
      0.996351957321167,
      0.999290406703949,
      0.9996858835220337,
      0.9977807402610779,
      0.9978176951408386,
      0.9900499582290649,
      0.9841896891593933,
      0.9928804039955139,
      0.9890506863594055,
      0.9985367655754089,
      0.9998674988746643,
      0.9999468326568604,
      0.9999615550041199,
      0.999967634677887,
      0.9999561309814453,
      0.9999710321426392,
      0.999930202960968,
      0.9999611377716064,
      0.9999725818634033,
      0.9999678730964661,
      0.9999706745147705,
      0.9999523162841797,
      0.9999340176582336,
      0.9997469186782837,
      0.9987984299659729,
      0.9998167753219604,
      0.9997762441635132,
      0.9981334209442139,
      0.9981582760810852,
      0.991243839263916,
      0.9836930632591248,
      0.9915239214897156,
      0.989655613899231,
      0.9979649186134338,
      0.9998415112495422,
      0.9999603629112244,
      0.9999673366546631,
      0.9999575614929199,
      0.9999649524688721,
      0.9999464154243469,
      0.9999591708183289,
      0.9999375939369202,
      0.999951958656311,
      0.999933660030365,
      0.9999514222145081,
      0.999975860118866,
      0.9999614357948303,
      0.9999154806137085,
      0.9999303221702576,
      0.9999123811721802,
      0.9997845888137817,
      0.9998349547386169,
      0.9998281598091125,
      0.9986782073974609,
      0.9989155530929565,
      0.9955658912658691,
      0.9902119040489197,
      0.9958497285842896,
      0.998979926109314,
      0.9998734593391418,
      0.9996650218963623,
      0.9995934367179871,
      0.9997824430465698,
      0.9997942447662354,
      0.999765932559967
    ],
    [
      0.938302755355835,
      0.9592331051826477,
      0.9716011881828308,
      0.9777173399925232,
      0.97951340675354,
      0.9827268719673157,
      0.9847323894500732,
      0.9841073155403137,
      0.9849096536636353,
      0.9875946640968323,
      0.9874340891838074,
      0.9868447184562683,
      0.9863276481628418,
      0.988048255443573,
      0.9878796339035034,
      0.9884644746780396,
      0.9870811104774475,
      0.9873455762863159,
      0.9879906177520752,
      0.9875015020370483,
      0.9850107431411743,
      0.9853028059005737,
      0.9881458282470703,
      0.9867987036705017,
      0.9861855506896973,
      0.9919337630271912,
      0.9952620267868042,
      0.9935519099235535,
      0.9938187003135681,
      0.9928535223007202,
      0.9912564158439636,
      0.99226975440979,
      0.9928075075149536,
      0.9900059700012207,
      0.9881038665771484,
      0.9902775287628174,
      0.9900549650192261,
      0.9871231317520142,
      0.9869246482849121,
      0.9886371493339539,
      0.9869142770767212,
      0.9837672710418701,
      0.9849556088447571,
      0.9854519367218018,
      0.9804097414016724,
      0.977259635925293,
      0.9789071083068848,
      0.9745566844940186,
      0.9735779762268066,
      0.9685428738594055,
      0.9684638381004333,
      0.9631467461585999,
      0.9575414061546326,
      0.953558087348938,
      0.9455413818359375,
      0.9053866267204285,
      0.9997645616531372,
      0.9998879432678223,
      0.9999481439590454,
      0.9998472332954407,
      0.9998293519020081,
      0.9996622800827026,
      0.9983455538749695,
      0.9992908239364624,
      0.9972424507141113,
      0.9967431426048279,
      0.9996615052223206,
      0.999942421913147,
      0.9999186992645264,
      0.9999157190322876,
      0.9999529123306274,
      0.9999322295188904,
      0.9999374747276306,
      0.9999635219573975,
      0.9999286532402039,
      0.9999465942382812,
      0.9999717473983765,
      0.9999622106552124,
      0.9999648332595825,
      0.9999550580978394,
      0.9998802542686462,
      0.999707043170929,
      0.9996230602264404,
      0.9997551441192627,
      0.9991352558135986,
      0.9991834163665771,
      0.9976932406425476,
      0.9947890639305115,
      0.9965061545372009,
      0.992171049118042,
      0.9963749647140503,
      0.9997578263282776,
      0.9999139904975891,
      0.9999275207519531,
      0.9998922944068909,
      0.9999616146087646,
      0.9999720454216003,
      0.9999163746833801,
      0.9998862743377686,
      0.9999606013298035,
      0.9999645352363586,
      0.9999786019325256,
      0.9999561309814453,
      0.9999668002128601,
      0.9999819993972778,
      0.9999711513519287,
      0.9999706745147705,
      0.9999537467956543,
      0.9998999238014221,
      0.9991357326507568,
      0.9993878602981567,
      0.999803900718689,
      0.9991886615753174,
      0.9992600083351135,
      0.9943064451217651,
      0.990850567817688,
      0.9979596734046936,
      0.9979722499847412,
      0.9998456239700317,
      0.9999592900276184,
      0.9999563097953796,
      0.9999650120735168,
      0.999987006187439,
      0.9999592900276184,
      0.9999512434005737,
      0.999987006187439,
      0.9999780654907227,
      0.9999591112136841,
      0.9999443888664246,
      0.9999672174453735,
      0.9999749064445496,
      0.9999775886535645,
      0.999940812587738,
      0.9999259114265442,
      0.99955153465271,
      0.9972959160804749,
      0.9949976205825806,
      0.9956527352333069,
      0.9941961169242859,
      0.9911547303199768,
      0.9947301745414734,
      0.9978700280189514,
      0.9996296763420105,
      0.9997987747192383,
      0.9988130331039429,
      0.9986897706985474,
      0.9931346774101257,
      0.9881289005279541,
      0.9945769309997559,
      0.9916235208511353,
      0.9988451600074768,
      0.9998849034309387,
      0.9999499320983887,
      0.9999620914459229,
      0.9999681711196899,
      0.9999561905860901,
      0.9999717473983765,
      0.9999318718910217,
      0.9999618530273438,
      0.9999729990959167,
      0.9999683499336243,
      0.9999710917472839,
      0.9999561905860901,
      0.999941885471344,
      0.9998452663421631,
      0.9993656277656555,
      0.999876856803894,
      0.999836266040802,
      0.9989932179450989,
      0.9988430142402649,
      0.9940666556358337,
      0.987987220287323,
      0.9935133457183838,
      0.9921398162841797,
      0.9983245134353638,
      0.999870777130127,
      0.9999628663063049,
      0.9999682307243347,
      0.9999592900276184,
      0.9999656081199646,
      0.9999472498893738,
      0.9999600052833557,
      0.9999385476112366,
      0.9999532103538513,
      0.999933123588562,
      0.9999526739120483,
      0.9999765157699585,
      0.9999639987945557,
      0.9999178051948547,
      0.9999334216117859,
      0.9999176859855652,
      0.9997944235801697,
      0.9998561143875122,
      0.9998598098754883,
      0.9991671442985535,
      0.9992573261260986,
      0.9970945119857788,
      0.9933139085769653,
      0.9968907833099365,
      0.9992098212242126,
      0.9998889565467834,
      0.9997316598892212,
      0.9996594190597534,
      0.9998016357421875,
      0.9998046159744263,
      0.9997752904891968
    ],
    [
      0.9528425335884094,
      0.9691507816314697,
      0.9800217151641846,
      0.984637439250946,
      0.985107421875,
      0.9872754216194153,
      0.9893332719802856,
      0.9891486167907715,
      0.9888450503349304,
      0.9912030100822449,
      0.9911899566650391,
      0.9906198978424072,
      0.9904358983039856,
      0.9917425513267517,
      0.9915421605110168,
      0.9921441078186035,
      0.991278350353241,
      0.9912495017051697,
      0.9917666912078857,
      0.9915911555290222,
      0.9898653626441956,
      0.9898258447647095,
      0.9922515749931335,
      0.9912775158882141,
      0.9911171793937683,
      0.9942278861999512,
      0.996647834777832,
      0.9954195022583008,
      0.9956482648849487,
      0.9952988624572754,
      0.9940448999404907,
      0.9944592118263245,
      0.9953722357749939,
      0.9938318729400635,
      0.9919240474700928,
      0.9933364987373352,
      0.9934260845184326,
      0.9909014105796814,
      0.9908913969993591,
      0.9920255541801453,
      0.9904579520225525,
      0.9883549809455872,
      0.9892374873161316,
      0.9893196225166321,
      0.985772967338562,
      0.9846129417419434,
      0.9849294424057007,
      0.9820968508720398,
      0.9816886186599731,
      0.9781164526939392,
      0.9777302742004395,
      0.973710298538208,
      0.9690793752670288,
      0.9649769067764282,
      0.9562739729881287,
      0.9195067286491394,
      0.9997654557228088,
      0.9998897314071655,
      0.9999500513076782,
      0.9998567700386047,
      0.9998617768287659,
      0.9997568130493164,
      0.9989240765571594,
      0.999539315700531,
      0.9982532262802124,
      0.9977632761001587,
      0.9997292757034302,
      0.9999450445175171,
      0.9999173879623413,
      0.9999158978462219,
      0.9999530911445618,
      0.9999311566352844,
      0.9999377131462097,
      0.9999639987945557,
      0.9999289512634277,
      0.9999471306800842,
      0.9999720454216003,
      0.9999622702598572,
      0.9999651908874512,
      0.9999578595161438,
      0.9998916387557983,
      0.9997987151145935,
      0.9998063445091248,
      0.9998441934585571,
      0.9995708465576172,
      0.9995515942573547,
      0.9987401962280273,
      0.9968776106834412,
      0.9975863099098206,
      0.994128942489624,
      0.9970179200172424,
      0.9998006224632263,
      0.9999181628227234,
      0.9999292492866516,
      0.9998923540115356,
      0.9999619126319885,
      0.9999722838401794,
      0.9999170303344727,
      0.9998876452445984,
      0.999961256980896,
      0.9999657273292542,
      0.9999791979789734,
      0.9999569058418274,
      0.999967098236084,
      0.9999821186065674,
      0.9999709129333496,
      0.9999704957008362,
      0.9999580383300781,
      0.9999239444732666,
      0.9995805025100708,
      0.9997033476829529,
      0.9998691082000732,
      0.9995883703231812,
      0.9995906352996826,
      0.9963668584823608,
      0.9938299655914307,
      0.9987025856971741,
      0.9985902905464172,
      0.9998655915260315,
      0.9999611973762512,
      0.9999579191207886,
      0.9999640583992004,
      0.9999869465827942,
      0.9999594688415527,
      0.9999518990516663,
      0.9999865293502808,
      0.9999785423278809,
      0.999958872795105,
      0.9999449253082275,
      0.999967634677887,
      0.9999747276306152,
      0.9999774098396301,
      0.9999457597732544,
      0.9999374151229858,
      0.9997575879096985,
      0.9986793994903564,
      0.9974842071533203,
      0.9980402588844299,
      0.9970352053642273,
      0.9954369068145752,
      0.9972029328346252,
      0.9989281296730042,
      0.9998114705085754,
      0.9998711943626404,
      0.9993463754653931,
      0.9992116689682007,
      0.9953242540359497,
      0.9915632605552673,
      0.9961452484130859,
      0.9938876032829285,
      0.9991194605827332,
      0.9999008178710938,
      0.9999529123306274,
      0.9999619722366333,
      0.9999681711196899,
      0.9999558925628662,
      0.9999728202819824,
      0.9999333024024963,
      0.9999611973762512,
      0.9999732971191406,
      0.9999685287475586,
      0.9999710321426392,
      0.9999584555625916,
      0.9999465346336365,
      0.999893844127655,
      0.9996679425239563,
      0.9999085068702698,
      0.9998763203620911,
      0.9994430541992188,
      0.9993404746055603,
      0.9961655139923096,
      0.9918069243431091,
      0.9953528642654419,
      0.9947233200073242,
      0.9988474249839783,
      0.9998921155929565,
      0.9999649524688721,
      0.9999685883522034,
      0.9999604821205139,
      0.9999657273292542,
      0.9999471306800842,
      0.9999605417251587,
      0.9999392628669739,
      0.9999541640281677,
      0.9999346137046814,
      0.9999505281448364,
      0.9999769330024719,
      0.9999656081199646,
      0.999919056892395,
      0.999935507774353,
      0.9999224543571472,
      0.9998050928115845,
      0.9998794198036194,
      0.9998875856399536,
      0.999555230140686,
      0.9995192885398865,
      0.9982636570930481,
      0.9958347678184509,
      0.9979386329650879,
      0.9994970560073853,
      0.9999052882194519,
      0.9997904896736145,
      0.9997207522392273,
      0.9998173713684082,
      0.9998164176940918,
      0.9997851252555847
    ],
    [
      0.9646210074424744,
      0.9770703315734863,
      0.9853650331497192,
      0.9887776970863342,
      0.9888181686401367,
      0.9901276230812073,
      0.9920623302459717,
      0.9920973777770996,
      0.9918885231018066,
      0.9939072728157043,
      0.9938986301422119,
      0.9937036037445068,
      0.9938617944717407,
      0.9946296215057373,
      0.9943670034408569,
      0.9951290488243103,
      0.9944936037063599,
      0.9941843152046204,
      0.9949116110801697,
      0.9943118691444397,
      0.9926608204841614,
      0.9925513863563538,
      0.9947763681411743,
      0.9940389394760132,
      0.9938454627990723,
      0.995519757270813,
      0.9974239468574524,
      0.9965525269508362,
      0.9967843294143677,
      0.9967228770256042,
      0.9960061311721802,
      0.9964127540588379,
      0.99710613489151,
      0.9963958263397217,
      0.995289146900177,
      0.9961254000663757,
      0.996230959892273,
      0.994131326675415,
      0.993927001953125,
      0.9949629306793213,
      0.9939893484115601,
      0.9917013645172119,
      0.9920439124107361,
      0.992691695690155,
      0.9893642663955688,
      0.988665759563446,
      0.9885468482971191,
      0.9867224097251892,
      0.9866029620170593,
      0.9844635725021362,
      0.9835740327835083,
      0.9807001948356628,
      0.9771252274513245,
      0.9731671810150146,
      0.9646100997924805,
      0.9309977293014526,
      0.9997649788856506,
      0.9998903274536133,
      0.9999504089355469,
      0.9998612999916077,
      0.9998797178268433,
      0.9998132586479187,
      0.999290943145752,
      0.9996857643127441,
      0.998873233795166,
      0.9985779523849487,
      0.9997885227203369,
      0.9999489784240723,
      0.9999170899391174,
      0.9999160170555115,
      0.999953031539917,
      0.9999297261238098,
      0.9999371767044067,
      0.9999642372131348,
      0.9999292492866516,
      0.9999473690986633,
      0.9999723434448242,
      0.9999625086784363,
      0.9999651312828064,
      0.999959409236908,
      0.9998966455459595,
      0.9998484253883362,
      0.999883770942688,
      0.9998934864997864,
      0.9997687935829163,
      0.9997457265853882,
      0.9993930459022522,
      0.9981335997581482,
      0.9985056519508362,
      0.9961565732955933,
      0.9980068802833557,
      0.9998463988304138,
      0.999923825263977,
      0.9999305605888367,
      0.9998919367790222,
      0.999962329864502,
      0.9999722242355347,
      0.9999169111251831,
      0.999888002872467,
      0.9999613165855408,
      0.9999660849571228,
      0.9999794960021973,
      0.9999575018882751,
      0.9999672174453735,
      0.9999822378158569,
      0.9999706745147705,
      0.9999701976776123,
      0.999960720539093,
      0.9999372363090515,
      0.9997522830963135,
      0.9998265504837036,
      0.9999021291732788,
      0.9997882843017578,
      0.9997802972793579,
      0.9980584383010864,
      0.9966498613357544,
      0.9992687106132507,
      0.9990930557250977,
      0.9998905658721924,
      0.9999635219573975,
      0.9999591112136841,
      0.99996417760849,
      0.9999866485595703,
      0.9999592900276184,
      0.9999522566795349,
      0.9999865889549255,
      0.9999786615371704,
      0.9999589323997498,
      0.9999449849128723,
      0.9999674558639526,
      0.999974250793457,
      0.9999771118164062,
      0.999948263168335,
      0.9999456405639648,
      0.9998504519462585,
      0.9993227124214172,
      0.9985766410827637,
      0.999015748500824,
      0.9982427954673767,
      0.9975796937942505,
      0.9985361695289612,
      0.9994011521339417,
      0.9998781085014343,
      0.9999024271965027,
      0.9995985627174377,
      0.9995909929275513,
      0.9975532293319702,
      0.9950938820838928,
      0.9977359175682068,
      0.9961280822753906,
      0.9993799328804016,
      0.9999135732650757,
      0.9999552369117737,
      0.9999616146087646,
      0.999967634677887,
      0.9999552369117737,
      0.999972939491272,
      0.9999335408210754,
      0.999962568283081,
      0.9999734163284302,
      0.9999684691429138,
      0.9999708533287048,
      0.999959409236908,
      0.9999493360519409,
      0.9999161958694458,
      0.999794065952301,
      0.9999232888221741,
      0.9998987913131714,
      0.9996479749679565,
      0.9996091723442078,
      0.9980235695838928,
      0.995337724685669,
      0.9970833659172058,
      0.996597409248352,
      0.9992342591285706,
      0.9999099969863892,
      0.9999667406082153,
      0.999968409538269,
      0.9999610185623169,
      0.9999653100967407,
      0.9999462962150574,
      0.9999607801437378,
      0.9999399781227112,
      0.9999547004699707,
      0.9999353289604187,
      0.9999535083770752,
      0.9999767541885376,
      0.9999663233757019,
      0.9999193549156189,
      0.9999368786811829,
      0.9999256730079651,
      0.999813437461853,
      0.9998917579650879,
      0.9999052286148071,
      0.9997105002403259,
      0.9996745586395264,
      0.9991121888160706,
      0.9976823925971985,
      0.9987996816635132,
      0.9996743202209473,
      0.9999217391014099,
      0.9998320937156677,
      0.9997561573982239,
      0.9998288154602051,
      0.9998258948326111,
      0.999792218208313
    ],
    [
      0.9734222888946533,
      0.982144296169281,
      0.988863468170166,
      0.9915352463722229,
      0.9914242029190063,
      0.9922423958778381,
      0.9942967891693115,
      0.9941508173942566,
      0.9943808913230896,
      0.9955751895904541,
      0.9957576990127563,
      0.9957976937294006,
      0.9960838556289673,
      0.9964205622673035,
      0.9962682127952576,
      0.9970124959945679,
      0.9965793490409851,
      0.9959970116615295,
      0.9968332052230835,
      0.996285080909729,
      0.9947506785392761,
      0.9946056008338928,
      0.9962191581726074,
      0.9957825541496277,
      0.9953819513320923,
      0.9961997270584106,
      0.9978103041648865,
      0.9971579909324646,
      0.9974187016487122,
      0.9975078105926514,
      0.9970846772193909,
      0.9976369142532349,
      0.9979756474494934,
      0.9976206421852112,
      0.9970381855964661,
      0.9975218772888184,
      0.9975943565368652,
      0.9963662624359131,
      0.9961954355239868,
      0.996696412563324,
      0.9961012005805969,
      0.9942079186439514,
      0.9945598244667053,
      0.9949033856391907,
      0.9918389320373535,
      0.9913609027862549,
      0.9908728003501892,
      0.9894164204597473,
      0.9895952939987183,
      0.9879660606384277,
      0.9869557619094849,
      0.9848567247390747,
      0.9825494289398193,
      0.9792254567146301,
      0.9710131883621216,
      0.9412420392036438,
      0.9997648596763611,
      0.9998903870582581,
      0.9999509453773499,
      0.9998655915260315,
      0.9998896718025208,
      0.9998475909233093,
      0.9995264410972595,
      0.9997696280479431,
      0.999267041683197,
      0.9990927577018738,
      0.9998296499252319,
      0.9999523758888245,
      0.9999169111251831,
      0.9999164938926697,
      0.9999526143074036,
      0.9999288320541382,
      0.9999368786811829,
      0.9999644756317139,
      0.9999294877052307,
      0.999947726726532,
      0.9999725818634033,
      0.9999625086784363,
      0.999965250492096,
      0.9999605417251587,
      0.9999021291732788,
      0.9998818039894104,
      0.9999210834503174,
      0.9999184608459473,
      0.9998544454574585,
      0.9998388886451721,
      0.9996752142906189,
      0.9990211725234985,
      0.9991967678070068,
      0.9977171421051025,
      0.9986555576324463,
      0.9998804330825806,
      0.999929666519165,
      0.9999318718910217,
      0.9998905658721924,
      0.9999625086784363,
      0.9999719262123108,
      0.9999164342880249,
      0.9998878240585327,
      0.9999611377716064,
      0.9999657869338989,
      0.9999796152114868,
      0.9999578595161438,
      0.9999675154685974,
      0.9999822378158569,
      0.9999706745147705,
      0.999970018863678,
      0.9999625086784363,
      0.9999447464942932,
      0.999823272228241,
      0.9998827576637268,
      0.9999210834503174,
      0.9998686909675598,
      0.9998623728752136,
      0.9988730549812317,
      0.9981333613395691,
      0.9996089935302734,
      0.9995032548904419,
      0.999914288520813,
      0.9999659061431885,
      0.99996018409729,
      0.9999635219573975,
      0.9999865293502808,
      0.9999592304229736,
      0.999952495098114,
      0.9999865889549255,
      0.9999788403511047,
      0.9999590516090393,
      0.9999452233314514,
      0.9999674558639526,
      0.9999741315841675,
      0.9999768733978271,
      0.9999499917030334,
      0.9999514818191528,
      0.9998947978019714,
      0.9995903968811035,
      0.9991466403007507,
      0.9994683861732483,
      0.9988452196121216,
      0.9986739754676819,
      0.9990905523300171,
      0.9996147751808167,
      0.9999067783355713,
      0.9999203085899353,
      0.999778151512146,
      0.999760627746582,
      0.9986191391944885,
      0.9971476197242737,
      0.9985738396644592,
      0.9974969625473022,
      0.9995606541633606,
      0.999923825263977,
      0.9999569654464722,
      0.9999613165855408,
      0.9999672770500183,
      0.9999551177024841,
      0.9999721050262451,
      0.9999337792396545,
      0.9999626278877258,
      0.9999734163284302,
      0.9999682903289795,
      0.9999703764915466,
      0.9999606609344482,
      0.9999508261680603,
      0.9999278783798218,
      0.9998521208763123,
      0.9999311566352844,
      0.9999110102653503,
      0.9997562170028687,
      0.99974524974823,
      0.9989285469055176,
      0.9972893595695496,
      0.9981285333633423,
      0.9977290034294128,
      0.9994691014289856,
      0.9999191761016846,
      0.9999678730964661,
      0.9999683499336243,
      0.9999616146087646,
      0.9999651908874512,
      0.999946117401123,
      0.9999609589576721,
      0.9999402165412903,
      0.9999550580978394,
      0.9999358057975769,
      0.9999539256095886,
      0.9999768137931824,
      0.9999667406082153,
      0.9999188780784607,
      0.9999391436576843,
      0.9999272227287292,
      0.9998174905776978,
      0.9999017119407654,
      0.9999150037765503,
      0.9997944235801697,
      0.9997667074203491,
      0.9995074272155762,
      0.9986339211463928,
      0.9992845058441162,
      0.9997668862342834,
      0.9999290108680725,
      0.999857485294342,
      0.9997920393943787,
      0.9998373985290527,
      0.9998337030410767,
      0.9997968077659607
    ]
  ],
  "rfd_device": "NVIDIA A30",
  "rfd_time": 60,
  "rfd_con_ref_pdb_idx": [],
  "rfd_con_hal_pdb_idx": [],
  "rfd_con_ref_idx0": [],
  "rfd_con_hal_idx0": [],
  "rfd_complex_con_ref_pdb_idx": "[('E', 6), ('E', 7), ('E', 8), ('E', 9), ('E', 10), ('E', 11), ('E', 12), ('E', 13), ('E', 14), ('E', 15), ('E', 16), ('E', 17), ('E', 18), ('E', 19), ('E', 20), ('E', 21), ('E', 22), ('E', 23), ('E', 24), ('E', 25), ('E', 26), ('E', 27), ('E', 28), ('E', 29), ('E', 30), ('E', 31), ('E', 32), ('E', 33), ('E', 34), ('E', 35), ('E', 36), ('E', 37), ('E', 38), ('E', 39), ('E', 40), ('E', 41), ('E', 42), ('E', 43), ('E', 44), ('E', 45), ('E', 46), ('E', 47), ('E', 48), ('E', 49), ('E', 50), ('E', 51), ('E', 52), ('E', 53), ('E', 54), ('E', 55), ('E', 56), ('E', 57), ('E', 58), ('E', 59), ('E', 60), ('E', 61), ('E', 62), ('E', 63), ('E', 64), ('E', 65), ('E', 66), ('E', 67), ('E', 68), ('E', 69), ('E', 70), ('E', 71), ('E', 72), ('E', 73), ('E', 74), ('E', 75), ('E', 76), ('E', 77), ('E', 78), ('E', 79), ('E', 80), ('E', 81), ('E', 82), ('E', 83), ('E', 84), ('E', 85), ('E', 86), ('E', 87), ('E', 88), ('E', 89), ('E', 90), ('E', 91), ('E', 92), ('E', 93), ('E', 94), ('E', 95), ('E', 96), ('E', 97), ('E', 98), ('E', 99), ('E', 100), ('E', 101), ('E', 102), ('E', 103), ('E', 104), ('E', 105), ('E', 106), ('E', 107), ('E', 108), ('E', 109), ('E', 110), ('E', 111), ('E', 112), ('E', 113), ('E', 114), ('E', 115), ('E', 116), ('E', 117), ('E', 118), ('E', 119), ('E', 120), ('E', 121), ('E', 122), ('E', 123), ('E', 124), ('E', 125), ('E', 126), ('E', 127), ('E', 128), ('E', 129), ('E', 130), ('E', 131), ('E', 132), ('E', 133), ('E', 134), ('E', 135), ('E', 136), ('E', 137), ('E', 138), ('E', 139), ('E', 140), ('E', 141), ('E', 142), ('E', 143), ('E', 144), ('E', 145), ('E', 146), ('E', 147), ('E', 148), ('E', 149), ('E', 150), ('E', 151), ('E', 152), ('E', 153), ('E', 154), ('E', 155)]",
  "rfd_complex_con_hal_pdb_idx": "[('B', 57), ('B', 58), ('B', 59), ('B', 60), ('B', 61), ('B', 62), ('B', 63), ('B', 64), ('B', 65), ('B', 66), ('B', 67), ('B', 68), ('B', 69), ('B', 70), ('B', 71), ('B', 72), ('B', 73), ('B', 74), ('B', 75), ('B', 76), ('B', 77), ('B', 78), ('B', 79), ('B', 80), ('B', 81), ('B', 82), ('B', 83), ('B', 84), ('B', 85), ('B', 86), ('B', 87), ('B', 88), ('B', 89), ('B', 90), ('B', 91), ('B', 92), ('B', 93), ('B', 94), ('B', 95), ('B', 96), ('B', 97), ('B', 98), ('B', 99), ('B', 100), ('B', 101), ('B', 102), ('B', 103), ('B', 104), ('B', 105), ('B', 106), ('B', 107), ('B', 108), ('B', 109), ('B', 110), ('B', 111), ('B', 112), ('B', 113), ('B', 114), ('B', 115), ('B', 116), ('B', 117), ('B', 118), ('B', 119), ('B', 120), ('B', 121), ('B', 122), ('B', 123), ('B', 124), ('B', 125), ('B', 126), ('B', 127), ('B', 128), ('B', 129), ('B', 130), ('B', 131), ('B', 132), ('B', 133), ('B', 134), ('B', 135), ('B', 136), ('B', 137), ('B', 138), ('B', 139), ('B', 140), ('B', 141), ('B', 142), ('B', 143), ('B', 144), ('B', 145), ('B', 146), ('B', 147), ('B', 148), ('B', 149), ('B', 150), ('B', 151), ('B', 152), ('B', 153), ('B', 154), ('B', 155), ('B', 156), ('B', 157), ('B', 158), ('B', 159), ('B', 160), ('B', 161), ('B', 162), ('B', 163), ('B', 164), ('B', 165), ('B', 166), ('B', 167), ('B', 168), ('B', 169), ('B', 170), ('B', 171), ('B', 172), ('B', 173), ('B', 174), ('B', 175), ('B', 176), ('B', 177), ('B', 178), ('B', 179), ('B', 180), ('B', 181), ('B', 182), ('B', 183), ('B', 184), ('B', 185), ('B', 186), ('B', 187), ('B', 188), ('B', 189), ('B', 190), ('B', 191), ('B', 192), ('B', 193), ('B', 194), ('B', 195), ('B', 196), ('B', 197), ('B', 198), ('B', 199), ('B', 200), ('B', 201), ('B', 202), ('B', 203), ('B', 204), ('B', 205), ('B', 206)]",
  "rfd_receptor_con_ref_pdb_idx": "[('E', 6), ('E', 7), ('E', 8), ('E', 9), ('E', 10), ('E', 11), ('E', 12), ('E', 13), ('E', 14), ('E', 15), ('E', 16), ('E', 17), ('E', 18), ('E', 19), ('E', 20), ('E', 21), ('E', 22), ('E', 23), ('E', 24), ('E', 25), ('E', 26), ('E', 27), ('E', 28), ('E', 29), ('E', 30), ('E', 31), ('E', 32), ('E', 33), ('E', 34), ('E', 35), ('E', 36), ('E', 37), ('E', 38), ('E', 39), ('E', 40), ('E', 41), ('E', 42), ('E', 43), ('E', 44), ('E', 45), ('E', 46), ('E', 47), ('E', 48), ('E', 49), ('E', 50), ('E', 51), ('E', 52), ('E', 53), ('E', 54), ('E', 55), ('E', 56), ('E', 57), ('E', 58), ('E', 59), ('E', 60), ('E', 61), ('E', 62), ('E', 63), ('E', 64), ('E', 65), ('E', 66), ('E', 67), ('E', 68), ('E', 69), ('E', 70), ('E', 71), ('E', 72), ('E', 73), ('E', 74), ('E', 75), ('E', 76), ('E', 77), ('E', 78), ('E', 79), ('E', 80), ('E', 81), ('E', 82), ('E', 83), ('E', 84), ('E', 85), ('E', 86), ('E', 87), ('E', 88), ('E', 89), ('E', 90), ('E', 91), ('E', 92), ('E', 93), ('E', 94), ('E', 95), ('E', 96), ('E', 97), ('E', 98), ('E', 99), ('E', 100), ('E', 101), ('E', 102), ('E', 103), ('E', 104), ('E', 105), ('E', 106), ('E', 107), ('E', 108), ('E', 109), ('E', 110), ('E', 111), ('E', 112), ('E', 113), ('E', 114), ('E', 115), ('E', 116), ('E', 117), ('E', 118), ('E', 119), ('E', 120), ('E', 121), ('E', 122), ('E', 123), ('E', 124), ('E', 125), ('E', 126), ('E', 127), ('E', 128), ('E', 129), ('E', 130), ('E', 131), ('E', 132), ('E', 133), ('E', 134), ('E', 135), ('E', 136), ('E', 137), ('E', 138), ('E', 139), ('E', 140), ('E', 141), ('E', 142), ('E', 143), ('E', 144), ('E', 145), ('E', 146), ('E', 147), ('E', 148), ('E', 149), ('E', 150), ('E', 151), ('E', 152), ('E', 153), ('E', 154), ('E', 155)]",
  "rfd_receptor_con_hal_pdb_idx": "[('B', 57), ('B', 58), ('B', 59), ('B', 60), ('B', 61), ('B', 62), ('B', 63), ('B', 64), ('B', 65), ('B', 66), ('B', 67), ('B', 68), ('B', 69), ('B', 70), ('B', 71), ('B', 72), ('B', 73), ('B', 74), ('B', 75), ('B', 76), ('B', 77), ('B', 78), ('B', 79), ('B', 80), ('B', 81), ('B', 82), ('B', 83), ('B', 84), ('B', 85), ('B', 86), ('B', 87), ('B', 88), ('B', 89), ('B', 90), ('B', 91), ('B', 92), ('B', 93), ('B', 94), ('B', 95), ('B', 96), ('B', 97), ('B', 98), ('B', 99), ('B', 100), ('B', 101), ('B', 102), ('B', 103), ('B', 104), ('B', 105), ('B', 106), ('B', 107), ('B', 108), ('B', 109), ('B', 110), ('B', 111), ('B', 112), ('B', 113), ('B', 114), ('B', 115), ('B', 116), ('B', 117), ('B', 118), ('B', 119), ('B', 120), ('B', 121), ('B', 122), ('B', 123), ('B', 124), ('B', 125), ('B', 126), ('B', 127), ('B', 128), ('B', 129), ('B', 130), ('B', 131), ('B', 132), ('B', 133), ('B', 134), ('B', 135), ('B', 136), ('B', 137), ('B', 138), ('B', 139), ('B', 140), ('B', 141), ('B', 142), ('B', 143), ('B', 144), ('B', 145), ('B', 146), ('B', 147), ('B', 148), ('B', 149), ('B', 150), ('B', 151), ('B', 152), ('B', 153), ('B', 154), ('B', 155), ('B', 156), ('B', 157), ('B', 158), ('B', 159), ('B', 160), ('B', 161), ('B', 162), ('B', 163), ('B', 164), ('B', 165), ('B', 166), ('B', 167), ('B', 168), ('B', 169), ('B', 170), ('B', 171), ('B', 172), ('B', 173), ('B', 174), ('B', 175), ('B', 176), ('B', 177), ('B', 178), ('B', 179), ('B', 180), ('B', 181), ('B', 182), ('B', 183), ('B', 184), ('B', 185), ('B', 186), ('B', 187), ('B', 188), ('B', 189), ('B', 190), ('B', 191), ('B', 192), ('B', 193), ('B', 194), ('B', 195), ('B', 196), ('B', 197), ('B', 198), ('B', 199), ('B', 200), ('B', 201), ('B', 202), ('B', 203), ('B', 204), ('B', 205), ('B', 206)]",
  "rfd_complex_con_ref_idx0": [
    0,
    1,
    2,
    3,
    4,
    5,
    6,
    7,
    8,
    9,
    10,
    11,
    12,
    13,
    14,
    15,
    16,
    17,
    18,
    19,
    20,
    21,
    22,
    23,
    24,
    25,
    26,
    27,
    28,
    29,
    30,
    31,
    32,
    33,
    34,
    35,
    36,
    37,
    38,
    39,
    40,
    41,
    42,
    43,
    44,
    45,
    46,
    47,
    48,
    49,
    50,
    51,
    52,
    53,
    54,
    55,
    56,
    57,
    58,
    59,
    60,
    61,
    62,
    63,
    64,
    65,
    66,
    67,
    68,
    69,
    70,
    71,
    72,
    73,
    74,
    75,
    76,
    77,
    78,
    79,
    80,
    81,
    82,
    83,
    84,
    85,
    86,
    87,
    88,
    89,
    90,
    91,
    92,
    93,
    94,
    95,
    96,
    97,
    98,
    99,
    100,
    101,
    102,
    103,
    104,
    105,
    106,
    107,
    108,
    109,
    110,
    111,
    112,
    113,
    114,
    115,
    116,
    117,
    118,
    119,
    120,
    121,
    122,
    123,
    124,
    125,
    126,
    127,
    128,
    129,
    130,
    131,
    132,
    133,
    134,
    135,
    136,
    137,
    138,
    139,
    140,
    141,
    142,
    143,
    144,
    145,
    146,
    147,
    148,
    149
  ],
  "rfd_complex_con_hal_idx0": [
    56,
    57,
    58,
    59,
    60,
    61,
    62,
    63,
    64,
    65,
    66,
    67,
    68,
    69,
    70,
    71,
    72,
    73,
    74,
    75,
    76,
    77,
    78,
    79,
    80,
    81,
    82,
    83,
    84,
    85,
    86,
    87,
    88,
    89,
    90,
    91,
    92,
    93,
    94,
    95,
    96,
    97,
    98,
    99,
    100,
    101,
    102,
    103,
    104,
    105,
    106,
    107,
    108,
    109,
    110,
    111,
    112,
    113,
    114,
    115,
    116,
    117,
    118,
    119,
    120,
    121,
    122,
    123,
    124,
    125,
    126,
    127,
    128,
    129,
    130,
    131,
    132,
    133,
    134,
    135,
    136,
    137,
    138,
    139,
    140,
    141,
    142,
    143,
    144,
    145,
    146,
    147,
    148,
    149,
    150,
    151,
    152,
    153,
    154,
    155,
    156,
    157,
    158,
    159,
    160,
    161,
    162,
    163,
    164,
    165,
    166,
    167,
    168,
    169,
    170,
    171,
    172,
    173,
    174,
    175,
    176,
    177,
    178,
    179,
    180,
    181,
    182,
    183,
    184,
    185,
    186,
    187,
    188,
    189,
    190,
    191,
    192,
    193,
    194,
    195,
    196,
    197,
    198,
    199,
    200,
    201,
    202,
    203,
    204,
    205
  ],
  "rfd_receptor_con_ref_idx0": [
    0,
    1,
    2,
    3,
    4,
    5,
    6,
    7,
    8,
    9,
    10,
    11,
    12,
    13,
    14,
    15,
    16,
    17,
    18,
    19,
    20,
    21,
    22,
    23,
    24,
    25,
    26,
    27,
    28,
    29,
    30,
    31,
    32,
    33,
    34,
    35,
    36,
    37,
    38,
    39,
    40,
    41,
    42,
    43,
    44,
    45,
    46,
    47,
    48,
    49,
    50,
    51,
    52,
    53,
    54,
    55,
    56,
    57,
    58,
    59,
    60,
    61,
    62,
    63,
    64,
    65,
    66,
    67,
    68,
    69,
    70,
    71,
    72,
    73,
    74,
    75,
    76,
    77,
    78,
    79,
    80,
    81,
    82,
    83,
    84,
    85,
    86,
    87,
    88,
    89,
    90,
    91,
    92,
    93,
    94,
    95,
    96,
    97,
    98,
    99,
    100,
    101,
    102,
    103,
    104,
    105,
    106,
    107,
    108,
    109,
    110,
    111,
    112,
    113,
    114,
    115,
    116,
    117,
    118,
    119,
    120,
    121,
    122,
    123,
    124,
    125,
    126,
    127,
    128,
    129,
    130,
    131,
    132,
    133,
    134,
    135,
    136,
    137,
    138,
    139,
    140,
    141,
    142,
    143,
    144,
    145,
    146,
    147,
    148,
    149
  ],
  "rfd_receptor_con_hal_idx0": [
    0,
    1,
    2,
    3,
    4,
    5,
    6,
    7,
    8,
    9,
    10,
    11,
    12,
    13,
    14,
    15,
    16,
    17,
    18,
    19,
    20,
    21,
    22,
    23,
    24,
    25,
    26,
    27,
    28,
    29,
    30,
    31,
    32,
    33,
    34,
    35,
    36,
    37,
    38,
    39,
    40,
    41,
    42,
    43,
    44,
    45,
    46,
    47,
    48,
    49,
    50,
    51,
    52,
    53,
    54,
    55,
    56,
    57,
    58,
    59,
    60,
    61,
    62,
    63,
    64,
    65,
    66,
    67,
    68,
    69,
    70,
    71,
    72,
    73,
    74,
    75,
    76,
    77,
    78,
    79,
    80,
    81,
    82,
    83,
    84,
    85,
    86,
    87,
    88,
    89,
    90,
    91,
    92,
    93,
    94,
    95,
    96,
    97,
    98,
    99,
    100,
    101,
    102,
    103,
    104,
    105,
    106,
    107,
    108,
    109,
    110,
    111,
    112,
    113,
    114,
    115,
    116,
    117,
    118,
    119,
    120,
    121,
    122,
    123,
    124,
    125,
    126,
    127,
    128,
    129,
    130,
    131,
    132,
    133,
    134,
    135,
    136,
    137,
    138,
    139,
    140,
    141,
    142,
    143,
    144,
    145,
    146,
    147,
    148,
    149
  ],
  "rfd_inpaint_str": [
    false,
    false,
    false,
    false,
    false,
    false,
    false,
    false,
    false,
    false,
    false,
    false,
    false,
    false,
    false,
    false,
    false,
    false,
    false,
    false,
    false,
    false,
    false,
    false,
    false,
    false,
    false,
    false,
    false,
    false,
    false,
    false,
    false,
    false,
    false,
    false,
    false,
    false,
    false,
    false,
    false,
    false,
    false,
    false,
    false,
    false,
    false,
    false,
    false,
    false,
    false,
    false,
    false,
    false,
    false,
    false,
    true,
    true,
    true,
    true,
    true,
    true,
    true,
    true,
    true,
    true,
    true,
    true,
    true,
    true,
    true,
    true,
    true,
    true,
    true,
    true,
    true,
    true,
    true,
    true,
    true,
    true,
    true,
    true,
    true,
    true,
    true,
    true,
    true,
    true,
    true,
    true,
    true,
    true,
    true,
    true,
    true,
    true,
    true,
    true,
    true,
    true,
    true,
    true,
    true,
    true,
    true,
    true,
    true,
    true,
    true,
    true,
    true,
    true,
    true,
    true,
    true,
    true,
    true,
    true,
    true,
    true,
    true,
    true,
    true,
    true,
    true,
    true,
    true,
    true,
    true,
    true,
    true,
    true,
    true,
    true,
    true,
    true,
    true,
    true,
    true,
    true,
    true,
    true,
    true,
    true,
    true,
    true,
    true,
    true,
    true,
    true,
    true,
    true,
    true,
    true,
    true,
    true,
    true,
    true,
    true,
    true,
    true,
    true,
    true,
    true,
    true,
    true,
    true,
    true,
    true,
    true,
    true,
    true,
    true,
    true,
    true,
    true,
    true,
    true,
    true,
    true,
    true,
    true,
    true,
    true,
    true,
    true,
    true,
    true,
    true,
    true,
    true,
    true,
    true,
    true,
    true,
    true,
    true,
    true,
    true,
    true,
    true,
    true,
    true,
    true
  ],
  "rfd_inpaint_seq": [
    false,
    false,
    false,
    false,
    false,
    false,
    false,
    false,
    false,
    false,
    false,
    false,
    false,
    false,
    false,
    false,
    false,
    false,
    false,
    false,
    false,
    false,
    false,
    false,
    false,
    false,
    false,
    false,
    false,
    false,
    false,
    false,
    false,
    false,
    false,
    false,
    false,
    false,
    false,
    false,
    false,
    false,
    false,
    false,
    false,
    false,
    false,
    false,
    false,
    false,
    false,
    false,
    false,
    false,
    false,
    false,
    true,
    true,
    true,
    true,
    true,
    true,
    true,
    true,
    true,
    true,
    true,
    true,
    true,
    true,
    true,
    true,
    true,
    true,
    true,
    true,
    true,
    true,
    true,
    true,
    true,
    true,
    true,
    true,
    true,
    true,
    true,
    true,
    true,
    true,
    true,
    true,
    true,
    true,
    true,
    true,
    true,
    true,
    true,
    true,
    true,
    true,
    true,
    true,
    true,
    true,
    true,
    true,
    true,
    true,
    true,
    true,
    true,
    true,
    true,
    true,
    true,
    true,
    true,
    true,
    true,
    true,
    true,
    true,
    true,
    true,
    true,
    true,
    true,
    true,
    true,
    true,
    true,
    true,
    true,
    true,
    true,
    true,
    true,
    true,
    true,
    true,
    true,
    true,
    true,
    true,
    true,
    true,
    true,
    true,
    true,
    true,
    true,
    true,
    true,
    true,
    true,
    true,
    true,
    true,
    true,
    true,
    true,
    true,
    true,
    true,
    true,
    true,
    true,
    true,
    true,
    true,
    true,
    true,
    true,
    true,
    true,
    true,
    true,
    true,
    true,
    true,
    true,
    true,
    true,
    true,
    true,
    true,
    true,
    true,
    true,
    true,
    true,
    true,
    true,
    true,
    true,
    true,
    true,
    true,
    true,
    true,
    true,
    true,
    true,
    true
  ],
  "rfd_sampled_mask": [
    "E6-155/0",
    "56-56"
  ],
  "rfd_mask_1d": [
    false,
    false,
    false,
    false,
    false,
    false,
    false,
    false,
    false,
    false,
    false,
    false,
    false,
    false,
    false,
    false,
    false,
    false,
    false,
    false,
    false,
    false,
    false,
    false,
    false,
    false,
    false,
    false,
    false,
    false,
    false,
    false,
    false,
    false,
    false,
    false,
    false,
    false,
    false,
    false,
    false,
    false,
    false,
    false,
    false,
    false,
    false,
    false,
    false,
    false,
    false,
    false,
    false,
    false,
    false,
    false,
    true,
    true,
    true,
    true,
    true,
    true,
    true,
    true,
    true,
    true,
    true,
    true,
    true,
    true,
    true,
    true,
    true,
    true,
    true,
    true,
    true,
    true,
    true,
    true,
    true,
    true,
    true,
    true,
    true,
    true,
    true,
    true,
    true,
    true,
    true,
    true,
    true,
    true,
    true,
    true,
    true,
    true,
    true,
    true,
    true,
    true,
    true,
    true,
    true,
    true,
    true,
    true,
    true,
    true,
    true,
    true,
    true,
    true,
    true,
    true,
    true,
    true,
    true,
    true,
    true,
    true,
    true,
    true,
    true,
    true,
    true,
    true,
    true,
    true,
    true,
    true,
    true,
    true,
    true,
    true,
    true,
    true,
    true,
    true,
    true,
    true,
    true,
    true,
    true,
    true,
    true,
    true,
    true,
    true,
    true,
    true,
    true,
    true,
    true,
    true,
    true,
    true,
    true,
    true,
    true,
    true,
    true,
    true,
    true,
    true,
    true,
    true,
    true,
    true,
    true,
    true,
    true,
    true,
    true,
    true,
    true,
    true,
    true,
    true,
    true,
    true,
    true,
    true,
    true,
    true,
    true,
    true,
    true,
    true,
    true,
    true,
    true,
    true,
    true,
    true,
    true,
    true,
    true,
    true,
    true,
    true,
    true,
    true,
    true,
    true
  ]
}
```
