## Supplementary File 1 for "ProteinDJ: a high-performance and modular protein design pipeline": fold_97.json

```
{
  "fold_id": 97,
  "rfd_config": {
    "inference": {
      "input_pdb": "4zxb_ir.pdb",
      "num_designs": 25,
      "design_startnum": 75,
      "ckpt_override_path": null,
      "symmetry": null,
      "recenter": true,
      "radius": 10.0,
      "model_only_neighbors": false,
      "output_prefix": "./rfd_results/fold",
      "write_trajectory": false,
      "scaffold_guided": false,
      "model_runner": "SelfConditioning",
      "cautious": true,
      "align_motif": true,
      "symmetric_self_cond": true,
      "final_step": 1,
      "deterministic": false,
      "trb_save_ckpt_path": "/app/RFdiffusion/models/Complex_base_ckpt.pt",
      "schedule_directory_path": "/app/RFdiffusion/schedules",
      "model_directory_path": "/app/RFdiffusion/models"
    },
    "contigmap": {
      "contigs": [
        "E6-155/0 50-100"
      ],
      "inpaint_seq": null,
      "inpaint_str": null,
      "inpaint_str_helix": null,
      "inpaint_str_strand": null,
      "inpaint_str_loop": null,
      "provide_seq": null,
      "length": null
    },
    "model": {
      "n_extra_block": 4,
      "n_main_block": 32,
      "n_ref_block": 4,
      "d_msa": 256,
      "d_msa_full": 64,
      "d_pair": 128,
      "d_templ": 64,
      "n_head_msa": 8,
      "n_head_pair": 4,
      "n_head_templ": 4,
      "d_hidden": 32,
      "d_hidden_templ": 32,
      "p_drop": 0.15,
      "SE3_param_full": {
        "num_layers": 1,
        "num_channels": 32,
        "num_degrees": 2,
        "n_heads": 4,
        "div": 4,
        "l0_in_features": 8,
        "l0_out_features": 8,
        "l1_in_features": 3,
        "l1_out_features": 2,
        "num_edge_features": 32
      },
      "SE3_param_topk": {
        "num_layers": 1,
        "num_channels": 32,
        "num_degrees": 2,
        "n_heads": 4,
        "div": 4,
        "l0_in_features": 64,
        "l0_out_features": 64,
        "l1_in_features": 3,
        "l1_out_features": 2,
        "num_edge_features": 64
      },
      "freeze_track_motif": false,
      "use_motif_timestep": true
    },
    "diffuser": {
      "T": 50,
      "b_0": 0.01,
      "b_T": 0.07,
      "schedule_type": "linear",
      "so3_type": "igso3",
      "crd_scale": 0.25,
      "partial_T": null,
      "so3_schedule_type": "linear",
      "min_b": 1.5,
      "max_b": 2.5,
      "min_sigma": 0.02,
      "max_sigma": 1.5
    },
    "denoiser": {
      "noise_scale_ca": 0,
      "final_noise_scale_ca": 1,
      "ca_noise_schedule_type": "constant",
      "noise_scale_frame": 0,
      "final_noise_scale_frame": 1,
      "frame_noise_schedule_type": "constant"
    },
    "ppi": {
      "hotspot_res": [
        "E64",
        "E88",
        "E96"
      ]
    },
    "potentials": {
      "guiding_potentials": null,
      "guide_scale": 10,
      "guide_decay": "constant",
      "olig_inter_all": null,
      "olig_intra_all": null,
      "olig_custom_contact": null,
      "substrate": null
    },
    "contig_settings": {
      "ref_idx": null,
      "hal_idx": null,
      "idx_rf": null,
      "inpaint_seq_tensor": null
    },
    "preprocess": {
      "sidechain_input": false,
      "motif_sidechain_input": true,
      "d_t1d": 24,
      "d_t2d": 44,
      "prob_self_cond": 0.5,
      "str_self_cond": true,
      "predict_previous": false
    },
    "logging": {
      "inputs": false
    },
    "scaffoldguided": {
      "scaffoldguided": false,
      "target_pdb": false,
      "target_path": null,
      "scaffold_list": null,
      "scaffold_dir": null,
      "sampled_insertion": 0,
      "sampled_N": 0,
      "sampled_C": 0,
      "ss_mask": 0,
      "systematic": false,
      "target_ss": null,
      "target_adj": null,
      "mask_loops": true,
      "contig_crop": null
    }
  },
  "rfd_plddt": [
    [
      0.10390748828649521,
      0.11789818108081818,
      0.11134254187345505,
      0.10766106843948364,
      0.1028587818145752,
      0.09533745050430298,
      0.08234583586454391,
      0.07735157012939453,
      0.07649265974760056,
      0.069676972925663,
      0.06568802893161774,
      0.06589163094758987,
      0.0644294023513794,
      0.05988236516714096,
      0.06103748083114624,
      0.058394547551870346,
      0.056469496339559555,
      0.0569598451256752,
      0.05701849237084389,
      0.057565025985240936,
      0.05962888151407242,
      0.06191755458712578,
      0.06100790202617645,
      0.06072327494621277,
      0.06162799522280693,
      0.0620669350028038,
      0.06316600739955902,
      0.06180591508746147,
      0.06044484302401543,
      0.059513241052627563,
      0.06030300259590149,
      0.059199847280979156,
      0.05796109139919281,
      0.058274783194065094,
      0.05638691037893295,
      0.05636127293109894,
      0.05436552315950394,
      0.055101506412029266,
      0.054370686411857605,
      0.05261761695146561,
      0.05359923467040062,
      0.056199923157691956,
      0.055779390037059784,
      0.057295188307762146,
      0.05977780371904373,
      0.06246108561754227,
      0.05999169498682022,
      0.06693621724843979,
      0.06560973078012466,
      0.0661199688911438,
      0.06442021578550339,
      0.06633435934782028,
      0.0695665031671524,
      0.07255741953849792,
      0.06668730825185776,
      0.06737405806779861,
      0.06959320604801178,
      0.06797108799219131,
      0.06564727425575256,
      0.06657599657773972,
      0.06786001473665237,
      0.06528673321008682,
      0.0712338536977768,
      0.07071040570735931,
      0.06991252303123474,
      0.07405923306941986,
      0.07490001618862152,
      0.07932060211896896,
      0.08282843977212906,
      0.08554654568433762,
      0.08738777786493301,
      0.1007702648639679,
      0.10872577130794525,
      0.11454536020755768,
      0.1211276724934578,
      0.12816570699214935,
      0.1243976354598999,
      0.1137782633304596,
      0.9843642711639404,
      0.9842894673347473,
      0.9772382974624634,
      0.9563302993774414,
      0.9361628890037537,
      0.9264847040176392,
      0.8883187174797058,
      0.9031697511672974,
      0.8703224658966064,
      0.8877139687538147,
      0.9525676369667053,
      0.982813835144043,
      0.9800750017166138,
      0.973434329032898,
      0.9903436899185181,
      0.9932610392570496,
      0.9907822012901306,
      0.9952050447463989,
      0.9947614073753357,
      0.9935059547424316,
      0.9941673874855042,
      0.9932178854942322,
      0.9915786981582642,
      0.9872646927833557,
      0.9718319773674011,
      0.9423985481262207,
      0.921388566493988,
      0.9485843181610107,
      0.9071701765060425,
      0.923187255859375,
      0.8767930269241333,
      0.8380666971206665,
      0.9004955291748047,
      0.8969460725784302,
      0.946807324886322,
      0.976784884929657,
      0.9849066138267517,
      0.9928914904594421,
      0.9917157292366028,
      0.9946693181991577,
      0.996370255947113,
      0.9947999119758606,
      0.9939145445823669,
      0.996846616268158,
      0.9971533417701721,
      0.9978857636451721,
      0.9949147701263428,
      0.9938848614692688,
      0.9964667558670044,
      0.9923907518386841,
      0.9939872622489929,
      0.993002712726593,
      0.98112952709198,
      0.9501843452453613,
      0.9366018772125244,
      0.9601010084152222,
      0.9256540536880493,
      0.9262056350708008,
      0.8888558149337769,
      0.8738018274307251,
      0.9366264343261719,
      0.9619779586791992,
      0.9875139594078064,
      0.9953910708427429,
      0.9970594048500061,
      0.9980922937393188,
      0.9986780881881714,
      0.9956992268562317,
      0.9949371814727783,
      0.998731255531311,
      0.998690128326416,
      0.9947023391723633,
      0.991443395614624,
      0.9952613115310669,
      0.9916508793830872,
      0.9935121536254883,
      0.992977499961853,
      0.9867516756057739,
      0.9674115180969238,
      0.9492529630661011,
      0.8966806530952454,
      0.8824394941329956,
      0.8730854392051697,
      0.8579926490783691,
      0.883155345916748,
      0.9064798951148987,
      0.9415053129196167,
      0.962908923625946,
      0.9299283027648926,
      0.9338308572769165,
      0.9001240730285645,
      0.8788120746612549,
      0.9338504076004028,
      0.9470528364181519,
      0.9872837066650391,
      0.9946683049201965,
      0.9973526000976562,
      0.9981839656829834,
      0.9986444115638733,
      0.9974706768989563,
      0.9972817301750183,
      0.9932776093482971,
      0.9915100336074829,
      0.9942615628242493,
      0.9881587624549866,
      0.9903948307037354,
      0.993331253528595,
      0.987435519695282,
      0.9750083684921265,
      0.9381699562072754,
      0.9406036138534546,
      0.9515276551246643,
      0.9191412329673767,
      0.9318410754203796,
      0.8983647227287292,
      0.8791285157203674,
      0.9419012069702148,
      0.9574881792068481,
      0.99041348695755,
      0.9945093393325806,
      0.9973430037498474,
      0.9974117875099182,
      0.9961287379264832,
      0.9938664436340332,
      0.9934762120246887,
      0.9940361380577087,
      0.9866838455200195,
      0.9861700534820557,
      0.9781977534294128,
      0.9835192561149597,
      0.9915785193443298,
      0.9888575673103333,
      0.9801028370857239,
      0.9670540690422058,
      0.9605197906494141,
      0.9345269799232483,
      0.9122598171234131,
      0.9274982810020447,
      0.9117304086685181,
      0.9381782412528992,
      0.92549067735672,
      0.9058778285980225,
      0.9539713859558105,
      0.9775091409683228,
      0.9847044944763184,
      0.9629090428352356,
      0.9678329825401306,
      0.9824596047401428,
      0.985013484954834,
      0.9895098209381104
    ],
    [
      0.1111704632639885,
      0.11477669328451157,
      0.1122557669878006,
      0.11133073270320892,
      0.10932105779647827,
      0.10497251152992249,
      0.09635292738676071,
      0.09207187592983246,
      0.08759188652038574,
      0.08327896893024445,
      0.08079590648412704,
      0.08233777433633804,
      0.08198097348213196,
      0.07496273517608643,
      0.0749465674161911,
      0.0762321725487709,
      0.0749083012342453,
      0.07285472750663757,
      0.0745735913515091,
      0.07477150857448578,
      0.07423152029514313,
      0.07569278031587601,
      0.0776607096195221,
      0.07900366187095642,
      0.08170531690120697,
      0.08073469996452332,
      0.08128765970468521,
      0.08436190336942673,
      0.08137974143028259,
      0.08143782615661621,
      0.08066639304161072,
      0.07672525942325592,
      0.08149708062410355,
      0.08511263132095337,
      0.08219906687736511,
      0.08147300779819489,
      0.08095888048410416,
      0.07813557237386703,
      0.07803601026535034,
      0.07688326388597488,
      0.07747220993041992,
      0.0756286010146141,
      0.07512427866458893,
      0.07229331880807877,
      0.06985262036323547,
      0.06870874017477036,
      0.0683639794588089,
      0.0655282586812973,
      0.06398534774780273,
      0.06225943565368652,
      0.06086006760597229,
      0.060918111354112625,
      0.06077837198972702,
      0.06016729027032852,
      0.061086565256118774,
      0.06157400831580162,
      0.06353206932544708,
      0.065397709608078,
      0.06580525636672974,
      0.06662090867757797,
      0.07005461305379868,
      0.06907330453395844,
      0.07009357213973999,
      0.07259875535964966,
      0.0733472928404808,
      0.07379815727472305,
      0.0727909505367279,
      0.07285243272781372,
      0.07402995973825455,
      0.0758018046617508,
      0.07465170323848724,
      0.08032145351171494,
      0.08281534910202026,
      0.08234620839357376,
      0.08550041913986206,
      0.08885721862316132,
      0.08767551183700562,
      0.08288456499576569,
      0.9918177723884583,
      0.9909719228744507,
      0.9851113557815552,
      0.9642848372459412,
      0.944118082523346,
      0.9350559115409851,
      0.893679141998291,
      0.909555196762085,
      0.8717607259750366,
      0.8848602771759033,
      0.9540877938270569,
      0.9854779243469238,
      0.9832769632339478,
      0.9790944457054138,
      0.9931416511535645,
      0.9957849979400635,
      0.9937305450439453,
      0.9971385598182678,
      0.9972418546676636,
      0.9969211220741272,
      0.9974791407585144,
      0.9974336624145508,
      0.996143639087677,
      0.9911121129989624,
      0.9772592186927795,
      0.9489622116088867,
      0.9281637668609619,
      0.9552189111709595,
      0.9113341569900513,
      0.9282189011573792,
      0.8764117956161499,
      0.8307065963745117,
      0.898431122303009,
      0.8903651237487793,
      0.9411073327064514,
      0.9736841320991516,
      0.9829585552215576,
      0.9922105669975281,
      0.991976797580719,
      0.9957196116447449,
      0.9972140192985535,
      0.9957405924797058,
      0.995790958404541,
      0.9980493187904358,
      0.9982065558433533,
      0.9988194108009338,
      0.9966574311256409,
      0.9972013235092163,
      0.9983900785446167,
      0.9966046214103699,
      0.9965686202049255,
      0.9947042465209961,
      0.9828912615776062,
      0.95091712474823,
      0.9388784766197205,
      0.9674899578094482,
      0.9305647015571594,
      0.9343844652175903,
      0.8889524936676025,
      0.8694992661476135,
      0.9410554766654968,
      0.9583996534347534,
      0.9855824708938599,
      0.9958834052085876,
      0.9972199201583862,
      0.9985277056694031,
      0.9991594552993774,
      0.9969203472137451,
      0.9965543150901794,
      0.9992146492004395,
      0.9991577863693237,
      0.9963957667350769,
      0.9945488572120667,
      0.9973901510238647,
      0.9955215454101562,
      0.9961602687835693,
      0.9946504831314087,
      0.9871318936347961,
      0.9614592790603638,
      0.9417444467544556,
      0.8874883055686951,
      0.8672638535499573,
      0.8695809245109558,
      0.8408915996551514,
      0.8621833920478821,
      0.8950824737548828,
      0.9369420409202576,
      0.9617499709129333,
      0.9311046004295349,
      0.9382447004318237,
      0.9015229344367981,
      0.875881552696228,
      0.9345601797103882,
      0.9442979097366333,
      0.9852461218833923,
      0.9948807954788208,
      0.997295618057251,
      0.998420000076294,
      0.9989811182022095,
      0.9983830451965332,
      0.9986447691917419,
      0.9957724213600159,
      0.9948101043701172,
      0.9967504739761353,
      0.9930428862571716,
      0.9941471815109253,
      0.9944330453872681,
      0.986937403678894,
      0.9677608609199524,
      0.921284556388855,
      0.9237102270126343,
      0.9398653507232666,
      0.9093269109725952,
      0.9263139963150024,
      0.887924313545227,
      0.8660570383071899,
      0.9328604936599731,
      0.9431588649749756,
      0.9860225915908813,
      0.9930683374404907,
      0.9965875148773193,
      0.9971957802772522,
      0.9953082799911499,
      0.9913264513015747,
      0.9931097030639648,
      0.9949151277542114,
      0.9877822399139404,
      0.9878315329551697,
      0.97925865650177,
      0.9878138899803162,
      0.9946595430374146,
      0.9895971417427063,
      0.9765588045120239,
      0.9536193609237671,
      0.9410152435302734,
      0.8920518159866333,
      0.8723556995391846,
      0.8978370428085327,
      0.889516294002533,
      0.9191347360610962,
      0.8980914354324341,
      0.8746860027313232,
      0.9279563426971436,
      0.9622561931610107,
      0.9734426736831665,
      0.9329670667648315,
      0.9445693492889404,
      0.9686338305473328,
      0.976228654384613,
      0.9855892062187195
    ],
    [
      0.1548975110054016,
      0.173976868391037,
      0.17479994893074036,
      0.1639062613248825,
      0.16088548302650452,
      0.15727399289608002,
      0.14104965329170227,
      0.13280314207077026,
      0.13489535450935364,
      0.12738293409347534,
      0.12055884301662445,
      0.12170840799808502,
      0.11846313625574112,
      0.10686628520488739,
      0.10716923326253891,
      0.10794180631637573,
      0.10390469431877136,
      0.10194875299930573,
      0.10426729917526245,
      0.10549275577068329,
      0.10273317992687225,
      0.10410158336162567,
      0.10562384128570557,
      0.11033345758914948,
      0.11247889697551727,
      0.11113592982292175,
      0.11161530017852783,
      0.11562047898769379,
      0.10448288917541504,
      0.10422738641500473,
      0.09912905842065811,
      0.09183355420827866,
      0.09468819946050644,
      0.0996105745434761,
      0.10308922827243805,
      0.10544073581695557,
      0.09997111558914185,
      0.10087362676858902,
      0.09954286366701126,
      0.09685172140598297,
      0.09064590185880661,
      0.08977098017930984,
      0.08845668286085129,
      0.08483070880174637,
      0.0818134993314743,
      0.07973992824554443,
      0.07981780171394348,
      0.0770518034696579,
      0.07452797144651413,
      0.07544492930173874,
      0.07365386188030243,
      0.07252267003059387,
      0.07538101077079773,
      0.07227810472249985,
      0.07272066175937653,
      0.07299575209617615,
      0.07683806121349335,
      0.08097391575574875,
      0.0803699642419815,
      0.08134609460830688,
      0.08734937012195587,
      0.08738993108272552,
      0.08685527741909027,
      0.08847412467002869,
      0.09387193620204926,
      0.09390963613986969,
      0.09451811760663986,
      0.09814523160457611,
      0.10059547424316406,
      0.10280574858188629,
      0.10488428175449371,
      0.11107049137353897,
      0.11402525007724762,
      0.12089769542217255,
      0.1286165416240692,
      0.1371542513370514,
      0.1468701958656311,
      0.144429013133049,
      0.9917978644371033,
      0.9910476803779602,
      0.9845662713050842,
      0.9620537161827087,
      0.9406696557998657,
      0.931174635887146,
      0.892366886138916,
      0.9088585376739502,
      0.8722480535507202,
      0.8834056258201599,
      0.9522188901901245,
      0.9847210645675659,
      0.9824663400650024,
      0.9781376719474792,
      0.9928365349769592,
      0.9954952597618103,
      0.9932812452316284,
      0.9970136284828186,
      0.9971612691879272,
      0.9968960285186768,
      0.9974601864814758,
      0.9975153207778931,
      0.9962118268013,
      0.9911772608757019,
      0.9769076108932495,
      0.9456714391708374,
      0.9269644021987915,
      0.9553384780883789,
      0.9127365350723267,
      0.9292281866073608,
      0.8765542507171631,
      0.8295748829841614,
      0.8992817997932434,
      0.8921703100204468,
      0.940528392791748,
      0.9735431671142578,
      0.9831759333610535,
      0.9924988150596619,
      0.9921004176139832,
      0.9957747459411621,
      0.9972673654556274,
      0.995760440826416,
      0.9958736300468445,
      0.9980757832527161,
      0.9981569647789001,
      0.9987674951553345,
      0.9966244101524353,
      0.9972111582756042,
      0.9983906745910645,
      0.9967445135116577,
      0.9967623949050903,
      0.994900643825531,
      0.9825619459152222,
      0.9503669738769531,
      0.9400181770324707,
      0.9686294794082642,
      0.9320515394210815,
      0.9357790946960449,
      0.8883600831031799,
      0.8709521293640137,
      0.9422123432159424,
      0.9598342776298523,
      0.9861314296722412,
      0.996017575263977,
      0.997283935546875,
      0.998485803604126,
      0.9991462230682373,
      0.9965998530387878,
      0.9962677955627441,
      0.9991921186447144,
      0.9991247653961182,
      0.9962306022644043,
      0.9944570064544678,
      0.9973292350769043,
      0.9955920577049255,
      0.9963436126708984,
      0.9947627186775208,
      0.9873021245002747,
      0.9600239396095276,
      0.9385708570480347,
      0.8855698108673096,
      0.865847110748291,
      0.8651915788650513,
      0.8264376521110535,
      0.8595463037490845,
      0.8952419757843018,
      0.9372789859771729,
      0.9635562896728516,
      0.9327210783958435,
      0.941110372543335,
      0.9025091528892517,
      0.8768353462219238,
      0.9376644492149353,
      0.9473010301589966,
      0.9862717986106873,
      0.9952142834663391,
      0.9973301887512207,
      0.9983232021331787,
      0.9989109039306641,
      0.9981356263160706,
      0.9985340237617493,
      0.995483934879303,
      0.9945958256721497,
      0.9966403245925903,
      0.9928369522094727,
      0.9941194653511047,
      0.9943779110908508,
      0.987090528011322,
      0.9665530920028687,
      0.9192866683006287,
      0.9233364462852478,
      0.9421511292457581,
      0.9115539193153381,
      0.928936243057251,
      0.8907697200775146,
      0.8680424690246582,
      0.9348263144493103,
      0.9440504312515259,
      0.9867135286331177,
      0.9932453036308289,
      0.996356725692749,
      0.9967828989028931,
      0.9947788119316101,
      0.989619255065918,
      0.9916002154350281,
      0.9940019249916077,
      0.9861037731170654,
      0.9865151047706604,
      0.9769843816757202,
      0.9865326285362244,
      0.9941889643669128,
      0.9890772700309753,
      0.9752026200294495,
      0.9501379132270813,
      0.9357284307479858,
      0.8855851888656616,
      0.8688473701477051,
      0.8975141048431396,
      0.8911111354827881,
      0.9192103147506714,
      0.8995009064674377,
      0.8757538795471191,
      0.9274480938911438,
      0.9614414572715759,
      0.9716843962669373,
      0.9290514588356018,
      0.9411090612411499,
      0.9662957191467285,
      0.9749455451965332,
      0.9844375848770142
    ],
    [
      0.15530237555503845,
      0.1851077824831009,
      0.19073618948459625,
      0.18856918811798096,
      0.19384834170341492,
      0.1942552924156189,
      0.17951984703540802,
      0.17472746968269348,
      0.1806826889514923,
      0.17203153669834137,
      0.16300903260707855,
      0.1615637242794037,
      0.15641577541828156,
      0.14171098172664642,
      0.13867005705833435,
      0.13715435564517975,
      0.13290949165821075,
      0.1298241913318634,
      0.13011890649795532,
      0.13313055038452148,
      0.13065636157989502,
      0.13013604283332825,
      0.13058318197727203,
      0.13631393015384674,
      0.1367878019809723,
      0.1362859010696411,
      0.1391967535018921,
      0.14190539717674255,
      0.12763316929340363,
      0.12064144015312195,
      0.11759846657514572,
      0.10765904188156128,
      0.10605710744857788,
      0.1091313436627388,
      0.11221255362033844,
      0.12073079496622086,
      0.12176179885864258,
      0.12097800523042679,
      0.11787611246109009,
      0.11216787993907928,
      0.10420281440019608,
      0.10347484797239304,
      0.10233006626367569,
      0.09978703409433365,
      0.09556913375854492,
      0.09448926150798798,
      0.09102988988161087,
      0.09052857011556625,
      0.08792926371097565,
      0.088849276304245,
      0.08864159137010574,
      0.08695492148399353,
      0.08813944458961487,
      0.08876379579305649,
      0.08821580559015274,
      0.08665010333061218,
      0.09184829145669937,
      0.09294398128986359,
      0.09351439774036407,
      0.09585750848054886,
      0.1052786335349083,
      0.10212778300046921,
      0.10068951547145844,
      0.10432000458240509,
      0.11346191167831421,
      0.11338938772678375,
      0.11657235771417618,
      0.12645575404167175,
      0.13271528482437134,
      0.1409420371055603,
      0.14095333218574524,
      0.15035563707351685,
      0.1688825786113739,
      0.1795504093170166,
      0.18443112075328827,
      0.19674944877624512,
      0.21342089772224426,
      0.1778031438589096,
      0.9933354258537292,
      0.9929629564285278,
      0.9874809384346008,
      0.9655673503875732,
      0.9441863894462585,
      0.9358042478561401,
      0.896125316619873,
      0.91243577003479,
      0.8723190426826477,
      0.8790762424468994,
      0.9509894251823425,
      0.985090970993042,
      0.9834790825843811,
      0.9797148704528809,
      0.9937553405761719,
      0.9962545037269592,
      0.9943893551826477,
      0.9976136088371277,
      0.9978145956993103,
      0.9976470470428467,
      0.9981803297996521,
      0.9982020258903503,
      0.9971615672111511,
      0.9927732348442078,
      0.9792059659957886,
      0.9494462013244629,
      0.9310894012451172,
      0.9587320685386658,
      0.917206883430481,
      0.9328411817550659,
      0.8802230358123779,
      0.8297200798988342,
      0.8987582921981812,
      0.8882817625999451,
      0.9377858638763428,
      0.9725400805473328,
      0.9836724996566772,
      0.9934081435203552,
      0.9932032823562622,
      0.9965201020240784,
      0.9979178309440613,
      0.9966988563537598,
      0.9968671202659607,
      0.9985581636428833,
      0.9986527562141418,
      0.9990679025650024,
      0.9973131418228149,
      0.9979385137557983,
      0.998845636844635,
      0.9975773692131042,
      0.9973413348197937,
      0.9956250786781311,
      0.9838237762451172,
      0.9525682926177979,
      0.9438158869743347,
      0.971537709236145,
      0.9354953765869141,
      0.9397945404052734,
      0.8885699510574341,
      0.872506320476532,
      0.9429259300231934,
      0.9592851996421814,
      0.9862240552902222,
      0.9963721632957458,
      0.9975916147232056,
      0.9987313747406006,
      0.9993062019348145,
      0.9972833395004272,
      0.9971811175346375,
      0.9993821382522583,
      0.9992782473564148,
      0.9967635869979858,
      0.9951344728469849,
      0.997780978679657,
      0.9963630437850952,
      0.9968998432159424,
      0.9953186511993408,
      0.9880242347717285,
      0.9612796902656555,
      0.9393625259399414,
      0.8868964910507202,
      0.8638452291488647,
      0.8591490983963013,
      0.8176335096359253,
      0.8587283492088318,
      0.8954373002052307,
      0.9394459128379822,
      0.9653738141059875,
      0.9345142245292664,
      0.9427824020385742,
      0.8984721899032593,
      0.875542163848877,
      0.9397623538970947,
      0.9477559328079224,
      0.9863911867141724,
      0.995602011680603,
      0.9976809024810791,
      0.9986270666122437,
      0.9990825057029724,
      0.9985443353652954,
      0.9988402724266052,
      0.9960641860961914,
      0.9952887892723083,
      0.9973222017288208,
      0.9942813515663147,
      0.9952599406242371,
      0.9949986338615417,
      0.9877161979675293,
      0.9666112661361694,
      0.9197447896003723,
      0.9245599508285522,
      0.9431235790252686,
      0.913361668586731,
      0.9300155639648438,
      0.8913324475288391,
      0.8674959540367126,
      0.9365952610969543,
      0.9454683661460876,
      0.9873807430267334,
      0.993954062461853,
      0.9970043301582336,
      0.9975468516349792,
      0.9958793520927429,
      0.9920262098312378,
      0.9939805269241333,
      0.9957841038703918,
      0.989382803440094,
      0.9893856644630432,
      0.981092631816864,
      0.9894247055053711,
      0.9956228137016296,
      0.9905562996864319,
      0.9769246578216553,
      0.9511939883232117,
      0.9376322627067566,
      0.8872684836387634,
      0.8707022666931152,
      0.9003573060035706,
      0.8932707905769348,
      0.9213268756866455,
      0.9007710218429565,
      0.8766109347343445,
      0.9294453859329224,
      0.9633428454399109,
      0.9737935662269592,
      0.9321315288543701,
      0.9431707859039307,
      0.9684707522392273,
      0.9770825505256653,
      0.9860828518867493
    ],
    [
      0.14901994168758392,
      0.17785491049289703,
      0.18833909928798676,
      0.19357328116893768,
      0.20539353787899017,
      0.208247572183609,
      0.1997973769903183,
      0.19783467054367065,
      0.20492443442344666,
      0.19356755912303925,
      0.18796634674072266,
      0.19043907523155212,
      0.1811801642179489,
      0.163172647356987,
      0.16467666625976562,
      0.16471290588378906,
      0.15940682590007782,
      0.15348310768604279,
      0.15302088856697083,
      0.16035941243171692,
      0.15444624423980713,
      0.15462473034858704,
      0.1635916382074356,
      0.16226696968078613,
      0.1601250171661377,
      0.1614946573972702,
      0.1640121340751648,
      0.1616433709859848,
      0.1425660252571106,
      0.13595855236053467,
      0.1326189935207367,
      0.11900825798511505,
      0.1178547739982605,
      0.12047360837459564,
      0.1233595758676529,
      0.1295338273048401,
      0.13106951117515564,
      0.13325044512748718,
      0.12878675758838654,
      0.12113947421312332,
      0.11580783128738403,
      0.11275771260261536,
      0.11059710383415222,
      0.11125211417675018,
      0.10634683817625046,
      0.10805531591176987,
      0.10325580835342407,
      0.10436901450157166,
      0.10279107838869095,
      0.10093821585178375,
      0.1012338325381279,
      0.10042018443346024,
      0.10073233395814896,
      0.09744562208652496,
      0.09810718894004822,
      0.1013653576374054,
      0.10751638561487198,
      0.10948212444782257,
      0.10808177292346954,
      0.10974583029747009,
      0.1247662603855133,
      0.12269601225852966,
      0.1258319914340973,
      0.13319385051727295,
      0.146039679646492,
      0.1490221917629242,
      0.1518716961145401,
      0.16160480678081512,
      0.17225421965122223,
      0.1926943063735962,
      0.19026121497154236,
      0.20629814267158508,
      0.24275393784046173,
      0.2462158352136612,
      0.24804958701133728,
      0.25648558139801025,
      0.2602969706058502,
      0.22463174164295197,
      0.9941446185112,
      0.9936193823814392,
      0.9880574941635132,
      0.9651812314987183,
      0.9424801468849182,
      0.9333183765411377,
      0.8933823108673096,
      0.9108575582504272,
      0.8705797791481018,
      0.8768907785415649,
      0.9494390487670898,
      0.984621524810791,
      0.9833454489707947,
      0.9796507358551025,
      0.9937949776649475,
      0.9964227676391602,
      0.9945485591888428,
      0.9977862238883972,
      0.9981092214584351,
      0.9980231523513794,
      0.9984869956970215,
      0.9985658526420593,
      0.9975609183311462,
      0.9929745197296143,
      0.9788998961448669,
      0.9472604990005493,
      0.9283474683761597,
      0.9567133188247681,
      0.913192868232727,
      0.9309160709381104,
      0.878635048866272,
      0.8287762999534607,
      0.8971501588821411,
      0.8846049904823303,
      0.9357762932777405,
      0.9714635610580444,
      0.9836727976799011,
      0.9940148591995239,
      0.9940297603607178,
      0.9969305992126465,
      0.9982818365097046,
      0.9973987936973572,
      0.997526228427887,
      0.9988549947738647,
      0.9989845752716064,
      0.9992689490318298,
      0.9980305433273315,
      0.9984853267669678,
      0.9991208910942078,
      0.9982240796089172,
      0.9977321028709412,
      0.9957298040390015,
      0.9834740161895752,
      0.9506915807723999,
      0.9414142966270447,
      0.9702783823013306,
      0.9337234497070312,
      0.9367220997810364,
      0.8862876296043396,
      0.8737684488296509,
      0.9424059391021729,
      0.957470178604126,
      0.985802412033081,
      0.9964520335197449,
      0.9978259205818176,
      0.9989274144172668,
      0.9994044899940491,
      0.9978722929954529,
      0.9979287981987,
      0.9994970560073853,
      0.9993971586227417,
      0.9974018335342407,
      0.9959858059883118,
      0.9981971979141235,
      0.9972555637359619,
      0.9974750280380249,
      0.995559811592102,
      0.9882247447967529,
      0.9595520496368408,
      0.936395525932312,
      0.8820170760154724,
      0.8597148656845093,
      0.8497992753982544,
      0.7975874543190002,
      0.8497599959373474,
      0.8930034637451172,
      0.9383224844932556,
      0.9647493362426758,
      0.9328208565711975,
      0.9421234130859375,
      0.8956365585327148,
      0.8752869367599487,
      0.9393482804298401,
      0.9473538398742676,
      0.9862702488899231,
      0.9957809448242188,
      0.9979853630065918,
      0.9988700747489929,
      0.9991876482963562,
      0.99888676404953,
      0.999085545539856,
      0.9967716336250305,
      0.9962632060050964,
      0.9981570243835449,
      0.9965241551399231,
      0.9965517520904541,
      0.9955559968948364,
      0.9883600473403931,
      0.9660347104072571,
      0.9187823534011841,
      0.9238950610160828,
      0.9430499076843262,
      0.9120561480522156,
      0.9289263486862183,
      0.8898360729217529,
      0.8674261569976807,
      0.938319206237793,
      0.947909951210022,
      0.9884440302848816,
      0.9946615695953369,
      0.9976036548614502,
      0.998231053352356,
      0.996807873249054,
      0.9942233562469482,
      0.9959569573402405,
      0.9971818923950195,
      0.9926338791847229,
      0.991967499256134,
      0.9857563972473145,
      0.992660403251648,
      0.996974766254425,
      0.9922266006469727,
      0.9796265363693237,
      0.9546651840209961,
      0.9419173002243042,
      0.8918646574020386,
      0.874705970287323,
      0.9019266366958618,
      0.8938629031181335,
      0.9230479001998901,
      0.9049358367919922,
      0.8800293803215027,
      0.9340983629226685,
      0.9668883085250854,
      0.9774613976478577,
      0.9393452405929565,
      0.9465964436531067,
      0.972775399684906,
      0.9803583025932312,
      0.9882437586784363
    ],
    [
      0.1465025693178177,
      0.1825118362903595,
      0.19435469806194305,
      0.20423583686351776,
      0.22135527431964874,
      0.22347111999988556,
      0.22060319781303406,
      0.22152982652187347,
      0.22580589354038239,
      0.22117847204208374,
      0.21529671549797058,
      0.21594125032424927,
      0.21527883410453796,
      0.20073652267456055,
      0.19695237278938293,
      0.1961912363767624,
      0.18499962985515594,
      0.16942982375621796,
      0.17196665704250336,
      0.17424076795578003,
      0.16445392370224,
      0.16454139351844788,
      0.1758263111114502,
      0.16883443295955658,
      0.16797465085983276,
      0.16631582379341125,
      0.17586028575897217,
      0.17062199115753174,
      0.14557121694087982,
      0.13757316768169403,
      0.1366671919822693,
      0.12328475713729858,
      0.11410488188266754,
      0.11874504387378693,
      0.1197679415345192,
      0.12456368654966354,
      0.12921130657196045,
      0.13086244463920593,
      0.1308671534061432,
      0.122240349650383,
      0.12109459936618805,
      0.11803492903709412,
      0.11675892025232315,
      0.11811921745538712,
      0.114982470870018,
      0.11256938427686691,
      0.11071082949638367,
      0.11325006186962128,
      0.11241118609905243,
      0.1083821952342987,
      0.11412060260772705,
      0.10858750343322754,
      0.11055387556552887,
      0.10393029451370239,
      0.10807790607213974,
      0.110449880361557,
      0.1161881536245346,
      0.12334533035755157,
      0.12088455259799957,
      0.12718278169631958,
      0.1433308720588684,
      0.1444971263408661,
      0.1486554890871048,
      0.15616166591644287,
      0.17016121745109558,
      0.18093860149383545,
      0.18027010560035706,
      0.1918063759803772,
      0.21545624732971191,
      0.23466819524765015,
      0.23398996889591217,
      0.26599380373954773,
      0.2944455146789551,
      0.28499746322631836,
      0.30141904950141907,
      0.2987518012523651,
      0.3254382908344269,
      0.31599366664886475,
      0.9948782920837402,
      0.9944091439247131,
      0.9892914295196533,
      0.966688334941864,
      0.9437882900238037,
      0.9343603849411011,
      0.8929649591445923,
      0.910336971282959,
      0.8690284490585327,
      0.8731286525726318,
      0.9462554454803467,
      0.9835862517356873,
      0.9829722046852112,
      0.979752242565155,
      0.993854284286499,
      0.9966038465499878,
      0.9948974251747131,
      0.9979893565177917,
      0.9983591437339783,
      0.998332142829895,
      0.9987497329711914,
      0.9988349676132202,
      0.9979264140129089,
      0.9935300946235657,
      0.9797158241271973,
      0.9486789107322693,
      0.9299992918968201,
      0.9571452140808105,
      0.9139600992202759,
      0.9302431344985962,
      0.8776909708976746,
      0.8272846341133118,
      0.8937063217163086,
      0.8801484107971191,
      0.9304103255271912,
      0.9690609574317932,
      0.9825273156166077,
      0.9942128658294678,
      0.9945612549781799,
      0.9971438050270081,
      0.9985105991363525,
      0.9979318976402283,
      0.9980419874191284,
      0.9990595579147339,
      0.9992641806602478,
      0.9994203448295593,
      0.9985381364822388,
      0.9988541007041931,
      0.9993093013763428,
      0.9986016154289246,
      0.9979851841926575,
      0.9959173798561096,
      0.9836602210998535,
      0.9513484239578247,
      0.9427457451820374,
      0.9710136651992798,
      0.9338862895965576,
      0.9366843700408936,
      0.8844780921936035,
      0.8718007802963257,
      0.9396456480026245,
      0.9536170959472656,
      0.9842612743377686,
      0.9962943196296692,
      0.9979009628295898,
      0.9990339875221252,
      0.9994757771492004,
      0.998313844203949,
      0.9984655380249023,
      0.9995821714401245,
      0.9994915127754211,
      0.997924268245697,
      0.9966800808906555,
      0.998541533946991,
      0.9978890419006348,
      0.9978110194206238,
      0.9957653284072876,
      0.9883836507797241,
      0.959353506565094,
      0.9361109733581543,
      0.8815690875053406,
      0.8590684533119202,
      0.8471226692199707,
      0.7912209033966064,
      0.8455646634101868,
      0.8943320512771606,
      0.9398256540298462,
      0.9658256769180298,
      0.9333688020706177,
      0.9421782493591309,
      0.8923724889755249,
      0.8728480935096741,
      0.9381042718887329,
      0.9442183375358582,
      0.9850540161132812,
      0.9955856800079346,
      0.9981604218482971,
      0.9990166425704956,
      0.999267578125,
      0.9991023540496826,
      0.9992521405220032,
      0.9973076581954956,
      0.9970077872276306,
      0.9986466765403748,
      0.9975315928459167,
      0.9972153306007385,
      0.996033787727356,
      0.9888623952865601,
      0.9664574265480042,
      0.919816792011261,
      0.9257432222366333,
      0.9453790783882141,
      0.9134979248046875,
      0.9306105375289917,
      0.8905094861984253,
      0.8685161471366882,
      0.9385643601417542,
      0.9492800235748291,
      0.9884907007217407,
      0.9950814843177795,
      0.9980710744857788,
      0.9987088441848755,
      0.9975583553314209,
      0.9960448145866394,
      0.9973425269126892,
      0.9981116056442261,
      0.9948437809944153,
      0.993885338306427,
      0.9890264272689819,
      0.9945411682128906,
      0.9977076649665833,
      0.9933508038520813,
      0.9818143248558044,
      0.9584633111953735,
      0.9473561644554138,
      0.8975931406021118,
      0.8779367804527283,
      0.9056766033172607,
      0.8968483209609985,
      0.9270752668380737,
      0.9094458818435669,
      0.8844081163406372,
      0.938400387763977,
      0.9697597622871399,
      0.9810359477996826,
      0.9471014142036438,
      0.9530306458473206,
      0.9780553579330444,
      0.9837573766708374,
      0.9903459548950195
    ],
    [
      0.16512547433376312,
      0.2110741138458252,
      0.22553950548171997,
      0.23902246356010437,
      0.2603195905685425,
      0.2741923928260803,
      0.27782946825027466,
      0.28380709886550903,
      0.28566625714302063,
      0.287967324256897,
      0.2839202880859375,
      0.27378180623054504,
      0.2774210572242737,
      0.259141743183136,
      0.24809837341308594,
      0.2524702548980713,
      0.24181389808654785,
      0.21876150369644165,
      0.2084641307592392,
      0.2114078402519226,
      0.19800080358982086,
      0.18889181315898895,
      0.20409047603607178,
      0.20413464307785034,
      0.19306683540344238,
      0.19620341062545776,
      0.20566613972187042,
      0.19716547429561615,
      0.17342323064804077,
      0.16572967171669006,
      0.1643344610929489,
      0.14815115928649902,
      0.13607637584209442,
      0.14426206052303314,
      0.15060648322105408,
      0.14780068397521973,
      0.1514042466878891,
      0.15923409163951874,
      0.15697813034057617,
      0.14426475763320923,
      0.1437358856201172,
      0.14134882390499115,
      0.14014668762683868,
      0.1427014321088791,
      0.13583378493785858,
      0.13200214505195618,
      0.13488203287124634,
      0.1307375282049179,
      0.13183073699474335,
      0.13027380406856537,
      0.13290905952453613,
      0.13041019439697266,
      0.1324498951435089,
      0.12797001004219055,
      0.12930543720722198,
      0.12803831696510315,
      0.1416524201631546,
      0.14638356864452362,
      0.15048016607761383,
      0.1594245582818985,
      0.172226220369339,
      0.17583011090755463,
      0.18027417361736298,
      0.18165290355682373,
      0.2078922539949417,
      0.22408778965473175,
      0.22280357778072357,
      0.2348860204219818,
      0.2735077738761902,
      0.2930861711502075,
      0.29675453901290894,
      0.3324972987174988,
      0.3629494309425354,
      0.3645901083946228,
      0.3609294295310974,
      0.35669630765914917,
      0.4181244969367981,
      0.39748233556747437,
      0.9951278567314148,
      0.994506299495697,
      0.9891660213470459,
      0.9659503698348999,
      0.9427525997161865,
      0.9340299367904663,
      0.8919500112533569,
      0.9080306887626648,
      0.8663123846054077,
      0.8683902621269226,
      0.9400663375854492,
      0.9814139604568481,
      0.9807713627815247,
      0.9783845543861389,
      0.9934198260307312,
      0.9963715076446533,
      0.9945329427719116,
      0.9979557394981384,
      0.9984220266342163,
      0.998468279838562,
      0.998835563659668,
      0.9989728927612305,
      0.9980344772338867,
      0.9934436678886414,
      0.9790545701980591,
      0.9474127888679504,
      0.9292141795158386,
      0.9569172859191895,
      0.9148597717285156,
      0.9292736649513245,
      0.8754830956459045,
      0.8255363702774048,
      0.8905324339866638,
      0.869212806224823,
      0.9193198084831238,
      0.9651801586151123,
      0.9786482453346252,
      0.9934080243110657,
      0.9943913817405701,
      0.9969721436500549,
      0.9985657930374146,
      0.9982578754425049,
      0.9983519911766052,
      0.9991951584815979,
      0.9994193911552429,
      0.9995183348655701,
      0.9989107251167297,
      0.9990788698196411,
      0.9994195699691772,
      0.998878002166748,
      0.9981856942176819,
      0.9958888292312622,
      0.983159065246582,
      0.9507197737693787,
      0.9427560567855835,
      0.9713282585144043,
      0.9339500069618225,
      0.9374751448631287,
      0.8832621574401855,
      0.8681455850601196,
      0.9365065097808838,
      0.9476169347763062,
      0.9807770848274231,
      0.9958657622337341,
      0.9978523850440979,
      0.9991351366043091,
      0.999534010887146,
      0.9988299608230591,
      0.9988902807235718,
      0.9996552467346191,
      0.9995760917663574,
      0.9984252452850342,
      0.9973316192626953,
      0.9988235831260681,
      0.9984568357467651,
      0.9981065988540649,
      0.9959015250205994,
      0.9883719086647034,
      0.9590524435043335,
      0.9354763627052307,
      0.8792825937271118,
      0.856774091720581,
      0.8376412987709045,
      0.7713903188705444,
      0.8427338600158691,
      0.8952146768569946,
      0.9405474066734314,
      0.9664290547370911,
      0.9341412782669067,
      0.943000078201294,
      0.8909350037574768,
      0.8696580529212952,
      0.936744213104248,
      0.9397377371788025,
      0.9827037453651428,
      0.9952686429023743,
      0.9982238411903381,
      0.9991286993026733,
      0.9993401765823364,
      0.9993005394935608,
      0.9994025826454163,
      0.9977931380271912,
      0.9977424144744873,
      0.9989938735961914,
      0.9982715249061584,
      0.9977309703826904,
      0.9963462352752686,
      0.9893872737884521,
      0.9667783379554749,
      0.9210373163223267,
      0.9271291494369507,
      0.9464007616043091,
      0.9143270254135132,
      0.9321283102035522,
      0.8910449743270874,
      0.8692702054977417,
      0.9383686780929565,
      0.9484992623329163,
      0.9879012703895569,
      0.9951679706573486,
      0.9982812404632568,
      0.9989760518074036,
      0.9979771375656128,
      0.9970144033432007,
      0.9981298446655273,
      0.9986705780029297,
      0.9963250756263733,
      0.9952952265739441,
      0.9915530681610107,
      0.9959501624107361,
      0.998242974281311,
      0.9943285584449768,
      0.9838530421257019,
      0.9612085819244385,
      0.9512701630592346,
      0.9014008045196533,
      0.8750379681587219,
      0.9085304737091064,
      0.8984606862068176,
      0.9283332228660583,
      0.911927342414856,
      0.8868032693862915,
      0.94081711769104,
      0.970876157283783,
      0.9827264547348022,
      0.9507184624671936,
      0.9558831453323364,
      0.9805280566215515,
      0.9854937791824341,
      0.9915254712104797
    ],
    [
      0.18006758391857147,
      0.240822434425354,
      0.26362767815589905,
      0.289190411567688,
      0.307205468416214,
      0.33983752131462097,
      0.36906206607818604,
      0.37642544507980347,
      0.3908150792121887,
      0.40252986550331116,
      0.40191107988357544,
      0.3780943751335144,
      0.379111111164093,
      0.3618127107620239,
      0.3444800078868866,
      0.33640944957733154,
      0.3330104351043701,
      0.3085543215274811,
      0.3036649823188782,
      0.29867300391197205,
      0.27988842129707336,
      0.2722715735435486,
      0.27318859100341797,
      0.27258044481277466,
      0.2650057375431061,
      0.26913148164749146,
      0.27385997772216797,
      0.2696094810962677,
      0.24798694252967834,
      0.2324366420507431,
      0.20857365429401398,
      0.1963047981262207,
      0.18606455624103546,
      0.18024903535842896,
      0.16953855752944946,
      0.1740310788154602,
      0.1755344271659851,
      0.18298280239105225,
      0.18907642364501953,
      0.19730570912361145,
      0.19771449267864227,
      0.20164917409420013,
      0.20225712656974792,
      0.2004828155040741,
      0.1977340281009674,
      0.18956966698169708,
      0.19228574633598328,
      0.18665386736392975,
      0.18193885684013367,
      0.17556971311569214,
      0.17466504871845245,
      0.16780205070972443,
      0.1668381690979004,
      0.15304400026798248,
      0.15292011201381683,
      0.15364810824394226,
      0.15638475120067596,
      0.15521977841854095,
      0.15904295444488525,
      0.17081956565380096,
      0.17806857824325562,
      0.18036538362503052,
      0.18806785345077515,
      0.19408398866653442,
      0.2166159451007843,
      0.2305021584033966,
      0.23173297941684723,
      0.24509233236312866,
      0.2771357595920563,
      0.3065130412578583,
      0.3066199719905853,
      0.34227895736694336,
      0.3801458179950714,
      0.3979949653148651,
      0.39999932050704956,
      0.4180266261100769,
      0.49421244859695435,
      0.4746350049972534,
      0.9961420893669128,
      0.99562007188797,
      0.9910272359848022,
      0.969054102897644,
      0.9466922879219055,
      0.9376510977745056,
      0.8951163291931152,
      0.9105151295661926,
      0.8680713176727295,
      0.869083821773529,
      0.9368064403533936,
      0.980207085609436,
      0.9795413017272949,
      0.9788089990615845,
      0.9934951663017273,
      0.9964580535888672,
      0.9947747588157654,
      0.9981643557548523,
      0.9986785650253296,
      0.99881511926651,
      0.9991087913513184,
      0.9992545247077942,
      0.9984671473503113,
      0.9943456053733826,
      0.9810237288475037,
      0.9510936737060547,
      0.9331200122833252,
      0.9593479633331299,
      0.916854977607727,
      0.9307528734207153,
      0.8782587051391602,
      0.8310680985450745,
      0.8913355469703674,
      0.8639070987701416,
      0.913097620010376,
      0.9606727361679077,
      0.97503662109375,
      0.9924284219741821,
      0.9941449165344238,
      0.9968475103378296,
      0.9986453056335449,
      0.9986332654953003,
      0.9987058043479919,
      0.9993614554405212,
      0.9995629191398621,
      0.9996455907821655,
      0.9993233680725098,
      0.999384343624115,
      0.9995830655097961,
      0.9992372393608093,
      0.9985021352767944,
      0.9961405992507935,
      0.9836363196372986,
      0.9521493911743164,
      0.944364607334137,
      0.972032368183136,
      0.9354252815246582,
      0.9377164244651794,
      0.8822007179260254,
      0.8695822358131409,
      0.9349760413169861,
      0.9427601099014282,
      0.9777101278305054,
      0.9955490827560425,
      0.9978045225143433,
      0.9992355108261108,
      0.9996073842048645,
      0.9992973208427429,
      0.9992781281471252,
      0.999735414981842,
      0.9996718168258667,
      0.9990118145942688,
      0.9983167052268982,
      0.9991631507873535,
      0.9990255832672119,
      0.9984659552574158,
      0.9960681796073914,
      0.988422691822052,
      0.958505392074585,
      0.9353101253509521,
      0.8814195990562439,
      0.8591820001602173,
      0.8219929933547974,
      0.7573363780975342,
      0.8344241380691528,
      0.8967008590698242,
      0.9420256018638611,
      0.9677088260650635,
      0.9360517859458923,
      0.9445206522941589,
      0.8906649351119995,
      0.8685554265975952,
      0.9363727569580078,
      0.9356303811073303,
      0.9807743430137634,
      0.9949229955673218,
      0.9983422756195068,
      0.9992488026618958,
      0.9994192123413086,
      0.9994785189628601,
      0.9995536208152771,
      0.9984800219535828,
      0.9986567497253418,
      0.9993123412132263,
      0.9988769888877869,
      0.9981927275657654,
      0.9965094327926636,
      0.9894425272941589,
      0.9658011198043823,
      0.9209496974945068,
      0.9283583164215088,
      0.9476522207260132,
      0.9165331125259399,
      0.9353417158126831,
      0.8952311277389526,
      0.8728697299957275,
      0.9403075575828552,
      0.9496605396270752,
      0.9881787896156311,
      0.9955023527145386,
      0.998642086982727,
      0.9992549419403076,
      0.9984502792358398,
      0.9980486631393433,
      0.9988320469856262,
      0.9991135597229004,
      0.9974430799484253,
      0.9963143467903137,
      0.9933553338050842,
      0.9970834851264954,
      0.9985713362693787,
      0.9947831630706787,
      0.9843672513961792,
      0.9611761569976807,
      0.9533113241195679,
      0.9032611846923828,
      0.8760631680488586,
      0.9098759889602661,
      0.8987064361572266,
      0.9330027103424072,
      0.9202969074249268,
      0.8969979286193848,
      0.9466321468353271,
      0.9753515720367432,
      0.9865400195121765,
      0.959841251373291,
      0.963742733001709,
      0.9852819442749023,
      0.9892449975013733,
      0.9937509298324585
    ],
    [
      0.21520772576332092,
      0.29785823822021484,
      0.30597394704818726,
      0.32823702692985535,
      0.3457847535610199,
      0.37869811058044434,
      0.4014095067977905,
      0.41471531987190247,
      0.4246634840965271,
      0.44958871603012085,
      0.46239548921585083,
      0.43539556860923767,
      0.4356328845024109,
      0.41625458002090454,
      0.39415672421455383,
      0.38485971093177795,
      0.37433284521102905,
      0.35239386558532715,
      0.34427550435066223,
      0.358959436416626,
      0.30967074632644653,
      0.3121439814567566,
      0.3111835718154907,
      0.3000408709049225,
      0.27985724806785583,
      0.28243133425712585,
      0.29828500747680664,
      0.2809281349182129,
      0.2597559094429016,
      0.2560500502586365,
      0.2326708436012268,
      0.2141874134540558,
      0.21030867099761963,
      0.20966298878192902,
      0.18811139464378357,
      0.18585333228111267,
      0.18045565485954285,
      0.184303879737854,
      0.18888156116008759,
      0.2063274085521698,
      0.21261610090732574,
      0.21875768899917603,
      0.22188401222229004,
      0.2307664453983307,
      0.22196246683597565,
      0.2104688584804535,
      0.2138349413871765,
      0.211070254445076,
      0.20436838269233704,
      0.19914740324020386,
      0.19997236132621765,
      0.19151055812835693,
      0.18462562561035156,
      0.16993434727191925,
      0.16151341795921326,
      0.16267554461956024,
      0.16025987267494202,
      0.15657207369804382,
      0.1623348444700241,
      0.1672305464744568,
      0.1786663979291916,
      0.1809118092060089,
      0.18957915902137756,
      0.19809120893478394,
      0.210767924785614,
      0.22321832180023193,
      0.22717788815498352,
      0.23171502351760864,
      0.2534034252166748,
      0.27352526783943176,
      0.2800668478012085,
      0.3042130470275879,
      0.3494443893432617,
      0.3642861843109131,
      0.3719850480556488,
      0.39011237025260925,
      0.47156208753585815,
      0.46771401166915894,
      0.9964209198951721,
      0.9958978295326233,
      0.991256058216095,
      0.9689064025878906,
      0.9459762573242188,
      0.9365098476409912,
      0.8940207958221436,
      0.9086640477180481,
      0.863235354423523,
      0.8610320091247559,
      0.9309241771697998,
      0.9782039523124695,
      0.9781109094619751,
      0.9774948358535767,
      0.9932143688201904,
      0.9962162971496582,
      0.9946182370185852,
      0.9981583952903748,
      0.9987447261810303,
      0.9989197254180908,
      0.9991718530654907,
      0.9993330836296082,
      0.9985353946685791,
      0.9943041801452637,
      0.9807798862457275,
      0.9496636986732483,
      0.9309951066970825,
      0.9575342535972595,
      0.9153661131858826,
      0.9294061064720154,
      0.8748997449874878,
      0.8263924717903137,
      0.8833673000335693,
      0.8558959364891052,
      0.9040729999542236,
      0.9552764892578125,
      0.9685800075531006,
      0.9895578622817993,
      0.9927597045898438,
      0.9958934783935547,
      0.9984416961669922,
      0.9986767172813416,
      0.9987813234329224,
      0.9993943572044373,
      0.9996142983436584,
      0.9996830821037292,
      0.9994608759880066,
      0.9994825720787048,
      0.9996297955513,
      0.9993644952774048,
      0.9985857605934143,
      0.9959726333618164,
      0.9827088117599487,
      0.9496789574623108,
      0.9417952299118042,
      0.9698897004127502,
      0.9336409568786621,
      0.9360020160675049,
      0.8800849914550781,
      0.8620515465736389,
      0.9318679571151733,
      0.9377569556236267,
      0.9743466377258301,
      0.9949126839637756,
      0.9975408315658569,
      0.9992402195930481,
      0.9996073246002197,
      0.9994367361068726,
      0.9993919134140015,
      0.9997559189796448,
      0.9997039437294006,
      0.9992395639419556,
      0.998690664768219,
      0.9992954730987549,
      0.9992392659187317,
      0.998576819896698,
      0.9958593249320984,
      0.9876953363418579,
      0.9563153982162476,
      0.9314067363739014,
      0.879021167755127,
      0.8588781952857971,
      0.8155050277709961,
      0.7523799538612366,
      0.8277378082275391,
      0.8954674005508423,
      0.940034031867981,
      0.9661107063293457,
      0.9350285530090332,
      0.9430651068687439,
      0.8910049796104431,
      0.8632925748825073,
      0.9345322847366333,
      0.9317089319229126,
      0.9785895943641663,
      0.9943304061889648,
      0.9982610940933228,
      0.9992665648460388,
      0.9994378089904785,
      0.9995529055595398,
      0.9996163845062256,
      0.9988627433776855,
      0.9990212917327881,
      0.9994253516197205,
      0.9991174936294556,
      0.9984098672866821,
      0.9964208602905273,
      0.9890293478965759,
      0.9640517234802246,
      0.9191806316375732,
      0.9280380606651306,
      0.9484456181526184,
      0.9163825511932373,
      0.9357188940048218,
      0.892763614654541,
      0.8743440508842468,
      0.9399142265319824,
      0.9492893218994141,
      0.9874494075775146,
      0.9954501390457153,
      0.9987800121307373,
      0.9993661642074585,
      0.9986786246299744,
      0.9985360503196716,
      0.999110996723175,
      0.9993175864219666,
      0.9980496168136597,
      0.9970079660415649,
      0.9946830868721008,
      0.9976546764373779,
      0.9987484216690063,
      0.995157778263092,
      0.9856342673301697,
      0.9629881381988525,
      0.9569880962371826,
      0.9066604375839233,
      0.8755137920379639,
      0.9121285080909729,
      0.8998441696166992,
      0.9360366463661194,
      0.924453616142273,
      0.9018842577934265,
      0.9495595693588257,
      0.9774343967437744,
      0.9886201620101929,
      0.9656642079353333,
      0.9687858819961548,
      0.9885372519493103,
      0.9912358522415161,
      0.9948692917823792
    ],
    [
      0.25575536489486694,
      0.33699318766593933,
      0.35100340843200684,
      0.3736746907234192,
      0.388494610786438,
      0.4073081612586975,
      0.43886798620224,
      0.4484754204750061,
      0.4558165967464447,
      0.47938674688339233,
      0.5020314455032349,
      0.4880107045173645,
      0.48705872893333435,
      0.49034959077835083,
      0.47022438049316406,
      0.44110339879989624,
      0.4385765790939331,
      0.40798813104629517,
      0.39146173000335693,
      0.4096111059188843,
      0.37691912055015564,
      0.3645268976688385,
      0.37561553716659546,
      0.36537808179855347,
      0.34169602394104004,
      0.3589220941066742,
      0.36205732822418213,
      0.3359256386756897,
      0.32847678661346436,
      0.3250774145126343,
      0.28760477900505066,
      0.2632397413253784,
      0.24308431148529053,
      0.2314823418855667,
      0.20635497570037842,
      0.2077103704214096,
      0.2084561437368393,
      0.20643015205860138,
      0.2097536325454712,
      0.2284044325351715,
      0.25207194685935974,
      0.24769726395606995,
      0.2606794834136963,
      0.2766736149787903,
      0.27320754528045654,
      0.26488131284713745,
      0.26038140058517456,
      0.25524863600730896,
      0.24091193079948425,
      0.24239522218704224,
      0.2369057834148407,
      0.21844203770160675,
      0.21089185774326324,
      0.19337987899780273,
      0.18728891015052795,
      0.18903252482414246,
      0.18520423769950867,
      0.1821601539850235,
      0.18229451775550842,
      0.1749647557735443,
      0.18540319800376892,
      0.19859662652015686,
      0.20647728443145752,
      0.21930599212646484,
      0.23690053820610046,
      0.2548346221446991,
      0.2615131735801697,
      0.2725842595100403,
      0.30319249629974365,
      0.3400164544582367,
      0.34061598777770996,
      0.35044533014297485,
      0.40659835934638977,
      0.4227859079837799,
      0.41984209418296814,
      0.4258209466934204,
      0.49731695652008057,
      0.5098451375961304,
      0.9973753690719604,
      0.9970380663871765,
      0.9936812520027161,
      0.9736566543579102,
      0.9516851902008057,
      0.9419226050376892,
      0.8972345590591431,
      0.913286566734314,
      0.865536093711853,
      0.86201012134552,
      0.9310428500175476,
      0.9791491031646729,
      0.9794999361038208,
      0.9794546365737915,
      0.9941132068634033,
      0.99677973985672,
      0.9956144094467163,
      0.9985426068305969,
      0.9990590810775757,
      0.9992167353630066,
      0.9994215369224548,
      0.9995286464691162,
      0.9989610314369202,
      0.9954525232315063,
      0.9835026264190674,
      0.9550962448120117,
      0.9367362856864929,
      0.9611721634864807,
      0.9200524687767029,
      0.9323399662971497,
      0.8778477907180786,
      0.8259975910186768,
      0.8802192211151123,
      0.8533098101615906,
      0.8985704183578491,
      0.9512753486633301,
      0.9648256897926331,
      0.9885067939758301,
      0.992708683013916,
      0.996013879776001,
      0.9986045956611633,
      0.9989075064659119,
      0.9990202784538269,
      0.9995076060295105,
      0.999702513217926,
      0.9997609257698059,
      0.9996193051338196,
      0.9996407628059387,
      0.9997456073760986,
      0.9995728135108948,
      0.9989421367645264,
      0.996517539024353,
      0.9841019511222839,
      0.9528764486312866,
      0.944955050945282,
      0.9716111421585083,
      0.9363155961036682,
      0.9387164115905762,
      0.88149094581604,
      0.8559207916259766,
      0.9307800531387329,
      0.9341608881950378,
      0.9731625914573669,
      0.9946744441986084,
      0.9976000785827637,
      0.9992884397506714,
      0.9996499419212341,
      0.9995808601379395,
      0.9995384216308594,
      0.9998025298118591,
      0.9997578859329224,
      0.9994670152664185,
      0.9991459250450134,
      0.9994907975196838,
      0.9994991421699524,
      0.9988902807235718,
      0.9962069988250732,
      0.9882093667984009,
      0.9569576382637024,
      0.9324173927307129,
      0.8816738128662109,
      0.8564466238021851,
      0.813831090927124,
      0.7500073909759521,
      0.8164331912994385,
      0.8937562704086304,
      0.9418220520019531,
      0.9669054746627808,
      0.9376819133758545,
      0.9440217018127441,
      0.8927384614944458,
      0.8589150905609131,
      0.9353207349777222,
      0.930815577507019,
      0.9774470329284668,
      0.9941185712814331,
      0.9983008503913879,
      0.9993382692337036,
      0.99947589635849,
      0.999640703201294,
      0.9997099041938782,
      0.999255895614624,
      0.9993910789489746,
      0.9995911717414856,
      0.9993821382522583,
      0.9987270832061768,
      0.9966155886650085,
      0.9891969561576843,
      0.9633017778396606,
      0.9193455576896667,
      0.9303957223892212,
      0.9512960910797119,
      0.9186827540397644,
      0.9398062229156494,
      0.8966550827026367,
      0.8808900713920593,
      0.9418302774429321,
      0.9489226341247559,
      0.9873611330986023,
      0.9956520795822144,
      0.9989573359489441,
      0.999477744102478,
      0.9989102482795715,
      0.9989438056945801,
      0.9993453621864319,
      0.9994956254959106,
      0.9985872507095337,
      0.9976509213447571,
      0.9958786368370056,
      0.998242974281311,
      0.9989827871322632,
      0.995543360710144,
      0.9859035015106201,
      0.9641279578208923,
      0.9601337909698486,
      0.9111891984939575,
      0.8789084553718567,
      0.9170059561729431,
      0.9081195592880249,
      0.9405912160873413,
      0.9304568767547607,
      0.9083964824676514,
      0.9532209038734436,
      0.9803149104118347,
      0.9906739592552185,
      0.9713195562362671,
      0.9748144745826721,
      0.9911229610443115,
      0.9930799007415771,
      0.9960071444511414
    ],
    [
      0.2833600342273712,
      0.3471340835094452,
      0.36218562722206116,
      0.39062681794166565,
      0.4070797860622406,
      0.42597055435180664,
      0.46332940459251404,
      0.47448375821113586,
      0.47673070430755615,
      0.5024011135101318,
      0.5347205996513367,
      0.5237354040145874,
      0.5209805369377136,
      0.5414116978645325,
      0.5352838635444641,
      0.5019659996032715,
      0.498929888010025,
      0.48203298449516296,
      0.46624085307121277,
      0.4715607762336731,
      0.44216299057006836,
      0.4232710897922516,
      0.4211477041244507,
      0.41148537397384644,
      0.3889988362789154,
      0.40294864773750305,
      0.40604209899902344,
      0.3816133141517639,
      0.36414557695388794,
      0.34868547320365906,
      0.3247230052947998,
      0.2890188694000244,
      0.2664288580417633,
      0.24550029635429382,
      0.21875667572021484,
      0.22752445936203003,
      0.21835549175739288,
      0.21964429318904877,
      0.21372509002685547,
      0.23415397107601166,
      0.24880269169807434,
      0.2574876844882965,
      0.27163463830947876,
      0.2944965958595276,
      0.3043343424797058,
      0.2988576889038086,
      0.2963978350162506,
      0.2940964102745056,
      0.276903361082077,
      0.27016428112983704,
      0.27043527364730835,
      0.2471851408481598,
      0.2317269742488861,
      0.2085191011428833,
      0.203741192817688,
      0.21073228120803833,
      0.2014683187007904,
      0.1941002905368805,
      0.199736550450325,
      0.18866583704948425,
      0.1910630166530609,
      0.20693866908550262,
      0.2152821272611618,
      0.22497320175170898,
      0.24593926966190338,
      0.2624475657939911,
      0.2706610858440399,
      0.28138071298599243,
      0.3143385648727417,
      0.35224300622940063,
      0.3500504195690155,
      0.3532930910587311,
      0.4006181061267853,
      0.41413792967796326,
      0.412658154964447,
      0.4157717823982239,
      0.4868481159210205,
      0.49804189801216125,
      0.9979007840156555,
      0.9976958632469177,
      0.9951704740524292,
      0.9769650101661682,
      0.9553147554397583,
      0.9457653164863586,
      0.8978220820426941,
      0.916135311126709,
      0.8668580651283264,
      0.8630185127258301,
      0.9314696788787842,
      0.9804909229278564,
      0.9811624884605408,
      0.981377363204956,
      0.9947187900543213,
      0.9972187876701355,
      0.9963424205780029,
      0.9987746477127075,
      0.9992359280586243,
      0.9993749260902405,
      0.9995407462120056,
      0.99961918592453,
      0.9991500973701477,
      0.9961085915565491,
      0.9852342009544373,
      0.9580145478248596,
      0.9391652345657349,
      0.9622310400009155,
      0.9227759838104248,
      0.9344385862350464,
      0.8788999915122986,
      0.8238776922225952,
      0.8783894777297974,
      0.8516448736190796,
      0.892107367515564,
      0.9488663673400879,
      0.9640759825706482,
      0.9885702729225159,
      0.9932871460914612,
      0.9962416887283325,
      0.998731255531311,
      0.9990667104721069,
      0.9991750717163086,
      0.9995735287666321,
      0.9997491240501404,
      0.9997981190681458,
      0.999692440032959,
      0.9997117519378662,
      0.9997870326042175,
      0.999650239944458,
      0.999071478843689,
      0.9966577887535095,
      0.9842045307159424,
      0.9531087279319763,
      0.9451406002044678,
      0.971368670463562,
      0.9369461536407471,
      0.9397531747817993,
      0.8802966475486755,
      0.8561649322509766,
      0.9284752607345581,
      0.9346734285354614,
      0.9722440838813782,
      0.9946539402008057,
      0.9975429773330688,
      0.999326229095459,
      0.9996712803840637,
      0.9996462464332581,
      0.9996213316917419,
      0.999829113483429,
      0.9997817277908325,
      0.9995706081390381,
      0.9993335604667664,
      0.999558687210083,
      0.9995948672294617,
      0.9989731311798096,
      0.9961114525794983,
      0.9875814914703369,
      0.9555121660232544,
      0.9304895401000977,
      0.8820809125900269,
      0.8541666269302368,
      0.8154086470603943,
      0.7487868666648865,
      0.8093085289001465,
      0.8899389505386353,
      0.9406720399856567,
      0.9661375880241394,
      0.9376318454742432,
      0.9442822933197021,
      0.8901212811470032,
      0.8590018153190613,
      0.9362494945526123,
      0.9315065145492554,
      0.9768495559692383,
      0.9941028356552124,
      0.9983434677124023,
      0.9993761777877808,
      0.9994961023330688,
      0.9996873736381531,
      0.9997497200965881,
      0.9994204044342041,
      0.9995377063751221,
      0.9996597766876221,
      0.9994864463806152,
      0.9988417029380798,
      0.9964559078216553,
      0.9884381890296936,
      0.9610936641693115,
      0.9173376560211182,
      0.929149329662323,
      0.9497954845428467,
      0.9182584285736084,
      0.9398868083953857,
      0.8983544111251831,
      0.8855392932891846,
      0.943814754486084,
      0.9514346122741699,
      0.9877417087554932,
      0.9958922863006592,
      0.999077558517456,
      0.9995455145835876,
      0.9990257620811462,
      0.9991655349731445,
      0.9994730353355408,
      0.9995782375335693,
      0.9988515377044678,
      0.9979413747787476,
      0.9965043067932129,
      0.9985488057136536,
      0.9990366697311401,
      0.9955539107322693,
      0.9855824708938599,
      0.9630563855171204,
      0.9601157903671265,
      0.9108238220214844,
      0.8759419322013855,
      0.9161421060562134,
      0.9050543308258057,
      0.9416187405586243,
      0.9333928227424622,
      0.9139710664749146,
      0.9567701816558838,
      0.9836867451667786,
      0.9924514293670654,
      0.9764193296432495,
      0.9804224371910095,
      0.9933939576148987,
      0.994912326335907,
      0.9968910217285156
    ],
    [
      0.3373669385910034,
      0.38342928886413574,
      0.3870948553085327,
      0.43261390924453735,
      0.44077005982398987,
      0.4481848478317261,
      0.49530988931655884,
      0.512457549571991,
      0.5050312280654907,
      0.5243316292762756,
      0.5658267140388489,
      0.5584214329719543,
      0.5476086139678955,
      0.571417510509491,
      0.5712496638298035,
      0.5403405427932739,
      0.5321288704872131,
      0.5101731419563293,
      0.503054678440094,
      0.5015589594841003,
      0.46575334668159485,
      0.46274322271347046,
      0.4481217563152313,
      0.43563371896743774,
      0.4176748991012573,
      0.42501771450042725,
      0.4246070981025696,
      0.40452754497528076,
      0.3808366656303406,
      0.3594694435596466,
      0.3459950089454651,
      0.306560218334198,
      0.28093305230140686,
      0.25878843665122986,
      0.2313057780265808,
      0.2360510677099228,
      0.2243449091911316,
      0.22426709532737732,
      0.21931606531143188,
      0.24178847670555115,
      0.25036656856536865,
      0.259867399930954,
      0.2778732180595398,
      0.29982584714889526,
      0.3143809139728546,
      0.3165852725505829,
      0.3117138743400574,
      0.3168625831604004,
      0.30504828691482544,
      0.2918822467327118,
      0.28303465247154236,
      0.2674901485443115,
      0.24735230207443237,
      0.2194928377866745,
      0.2116086483001709,
      0.22627806663513184,
      0.2161877453327179,
      0.2056637704372406,
      0.21520233154296875,
      0.2060607671737671,
      0.20934471487998962,
      0.22956582903862,
      0.24566057324409485,
      0.25384417176246643,
      0.2804068922996521,
      0.307492196559906,
      0.3283817172050476,
      0.3298732340335846,
      0.3625664710998535,
      0.4028606712818146,
      0.40518561005592346,
      0.39208632707595825,
      0.4348355829715729,
      0.4534553289413452,
      0.446726530790329,
      0.4371148347854614,
      0.494066059589386,
      0.5074578523635864,
      0.9983192086219788,
      0.9981960654258728,
      0.9962649941444397,
      0.9798480868339539,
      0.9584765434265137,
      0.9488171935081482,
      0.9032732248306274,
      0.920868992805481,
      0.8712682723999023,
      0.8647111654281616,
      0.9354760646820068,
      0.9821974039077759,
      0.982423722743988,
      0.9829286932945251,
      0.9952305555343628,
      0.9975646138191223,
      0.9968816041946411,
      0.9989591836929321,
      0.9993748664855957,
      0.9995041489601135,
      0.9996373057365417,
      0.9996970891952515,
      0.9993153810501099,
      0.9966734647750854,
      0.9869362115859985,
      0.9606200456619263,
      0.9417782425880432,
      0.9637811183929443,
      0.9258042573928833,
      0.9369662404060364,
      0.8829332590103149,
      0.8266660571098328,
      0.8807365298271179,
      0.8560600876808167,
      0.8864859342575073,
      0.9481881856918335,
      0.9655218720436096,
      0.9895119667053223,
      0.9941456913948059,
      0.9967966079711914,
      0.9988871216773987,
      0.9992367625236511,
      0.9993041157722473,
      0.9996333718299866,
      0.9997883439064026,
      0.9998298287391663,
      0.9997538328170776,
      0.9997740983963013,
      0.9998288154602051,
      0.9997236728668213,
      0.9992204308509827,
      0.9968976378440857,
      0.9847975373268127,
      0.9543271064758301,
      0.946517288684845,
      0.9720333814620972,
      0.9388859868049622,
      0.9415996670722961,
      0.8832088708877563,
      0.8596848249435425,
      0.9294846057891846,
      0.9349980354309082,
      0.972970187664032,
      0.9949766397476196,
      0.9977335929870605,
      0.9993634819984436,
      0.9996955990791321,
      0.9996886253356934,
      0.9996837973594666,
      0.9998528957366943,
      0.9998067021369934,
      0.9996527433395386,
      0.9994910359382629,
      0.999653160572052,
      0.9996894001960754,
      0.9991370439529419,
      0.9962413907051086,
      0.9877620339393616,
      0.955551266670227,
      0.9306774139404297,
      0.8830695152282715,
      0.85451340675354,
      0.8174464702606201,
      0.7482017874717712,
      0.8100013732910156,
      0.8884010314941406,
      0.941517174243927,
      0.9666554927825928,
      0.9340964555740356,
      0.9440871477127075,
      0.8915590047836304,
      0.8631418943405151,
      0.9373962879180908,
      0.932829737663269,
      0.9772568345069885,
      0.9942442774772644,
      0.9984578490257263,
      0.9994121789932251,
      0.9995148181915283,
      0.9997214674949646,
      0.9997819662094116,
      0.9995391368865967,
      0.9996522665023804,
      0.9997220635414124,
      0.9995821714401245,
      0.9989948868751526,
      0.996511697769165,
      0.988368034362793,
      0.9604750871658325,
      0.9175140261650085,
      0.9293488264083862,
      0.9502424001693726,
      0.9177068471908569,
      0.9413810968399048,
      0.9007571935653687,
      0.8903900384902954,
      0.9444131851196289,
      0.9542409181594849,
      0.9886143803596497,
      0.9961634874343872,
      0.9991783499717712,
      0.9995932579040527,
      0.9991071224212646,
      0.9993051886558533,
      0.9995605945587158,
      0.9996126294136047,
      0.999039351940155,
      0.9981927275657654,
      0.9970443248748779,
      0.9988060593605042,
      0.9991462230682373,
      0.9956949949264526,
      0.9856045246124268,
      0.9632368087768555,
      0.9609532356262207,
      0.9123550057411194,
      0.8748465180397034,
      0.91733717918396,
      0.9062031507492065,
      0.9431076049804688,
      0.9360218644142151,
      0.9183394908905029,
      0.9595597386360168,
      0.9861669540405273,
      0.9936725497245789,
      0.9801672697067261,
      0.9842297434806824,
      0.9948811531066895,
      0.9960891008377075,
      0.9974893927574158
    ],
    [
      0.35317263007164,
      0.39582574367523193,
      0.4030984342098236,
      0.45161381363868713,
      0.4676460921764374,
      0.47617101669311523,
      0.5253738164901733,
      0.5468594431877136,
      0.5349517464637756,
      0.5562310218811035,
      0.5993776321411133,
      0.5905150175094604,
      0.5681723356246948,
      0.5891762375831604,
      0.585780918598175,
      0.5526983737945557,
      0.5392429232597351,
      0.5167936086654663,
      0.5181921124458313,
      0.5005099773406982,
      0.45716360211372375,
      0.4854187071323395,
      0.49626603722572327,
      0.48749101161956787,
      0.47069793939590454,
      0.49668052792549133,
      0.4908143877983093,
      0.4658616781234741,
      0.4433276951313019,
      0.41277796030044556,
      0.38433361053466797,
      0.3613200783729553,
      0.31949758529663086,
      0.28602707386016846,
      0.2609209418296814,
      0.2516447901725769,
      0.23961609601974487,
      0.2460675835609436,
      0.2531571686267853,
      0.2714090943336487,
      0.2798722982406616,
      0.28394871950149536,
      0.3120483160018921,
      0.3455864191055298,
      0.3664393424987793,
      0.3796914219856262,
      0.3772769868373871,
      0.375990629196167,
      0.3722221553325653,
      0.3649148643016815,
      0.32887527346611023,
      0.305204302072525,
      0.29398101568222046,
      0.2793314456939697,
      0.24592672288417816,
      0.25612708926200867,
      0.24775832891464233,
      0.22658328711986542,
      0.23436766862869263,
      0.22172851860523224,
      0.22030481696128845,
      0.23972566425800323,
      0.25132155418395996,
      0.2509895861148834,
      0.2693440318107605,
      0.3171650767326355,
      0.33097314834594727,
      0.31953704357147217,
      0.36411187052726746,
      0.42133182287216187,
      0.42659950256347656,
      0.42738309502601624,
      0.46211498975753784,
      0.4704047739505768,
      0.47579044103622437,
      0.4691510498523712,
      0.5127734541893005,
      0.5093098878860474,
      0.9987167716026306,
      0.9986951351165771,
      0.9974595308303833,
      0.9847781658172607,
      0.9638849496841431,
      0.953352689743042,
      0.907708466053009,
      0.9243902564048767,
      0.8756803870201111,
      0.8684014678001404,
      0.9377497434616089,
      0.9836934804916382,
      0.9844450950622559,
      0.9846150875091553,
      0.995814323425293,
      0.997927188873291,
      0.9974803924560547,
      0.999135434627533,
      0.9994904398918152,
      0.9996123313903809,
      0.9997153282165527,
      0.9997610449790955,
      0.999472439289093,
      0.9973739981651306,
      0.9896416664123535,
      0.9652860760688782,
      0.945319414138794,
      0.9649262428283691,
      0.9293186664581299,
      0.9383851885795593,
      0.8823839426040649,
      0.8253904581069946,
      0.8840182423591614,
      0.8588948249816895,
      0.8841182589530945,
      0.9476621747016907,
      0.965515673160553,
      0.9897426962852478,
      0.9943079352378845,
      0.9968818426132202,
      0.998947024345398,
      0.9993156790733337,
      0.9994009137153625,
      0.9996730089187622,
      0.9998191595077515,
      0.999855637550354,
      0.9998024702072144,
      0.9998220205307007,
      0.9998610615730286,
      0.9997773170471191,
      0.9993240237236023,
      0.9971860647201538,
      0.9857107996940613,
      0.9559326767921448,
      0.9477607011795044,
      0.9722301363945007,
      0.939391016960144,
      0.9420796632766724,
      0.8813623189926147,
      0.8586593866348267,
      0.9299605488777161,
      0.9342542886734009,
      0.9730184078216553,
      0.9949660301208496,
      0.9978531002998352,
      0.9994267821311951,
      0.9997179508209229,
      0.9997497797012329,
      0.9997398257255554,
      0.9998707175254822,
      0.9998278617858887,
      0.9997222423553467,
      0.9996086955070496,
      0.9997135996818542,
      0.9997485280036926,
      0.9992464780807495,
      0.9963364601135254,
      0.9879293441772461,
      0.9555689096450806,
      0.9310130476951599,
      0.8866877555847168,
      0.8551758527755737,
      0.8198795318603516,
      0.7472425699234009,
      0.8058472871780396,
      0.8859050869941711,
      0.9425972104072571,
      0.9674237370491028,
      0.933580219745636,
      0.9452539682388306,
      0.8902567625045776,
      0.8634631633758545,
      0.9371726512908936,
      0.9333211183547974,
      0.9773428440093994,
      0.9943234324455261,
      0.998522162437439,
      0.9994470477104187,
      0.9995381236076355,
      0.9997570514678955,
      0.9998084902763367,
      0.9996402263641357,
      0.9997413158416748,
      0.999769926071167,
      0.9996517896652222,
      0.9991150498390198,
      0.9965335130691528,
      0.9881790280342102,
      0.9602336883544922,
      0.9159461259841919,
      0.9298182129859924,
      0.9511606693267822,
      0.9195315837860107,
      0.9428645372390747,
      0.9028337001800537,
      0.8899282217025757,
      0.9466724395751953,
      0.9569897055625916,
      0.9891490936279297,
      0.9964624047279358,
      0.9992706775665283,
      0.9996415972709656,
      0.9992117881774902,
      0.9994561076164246,
      0.9996427297592163,
      0.9996976852416992,
      0.9992241859436035,
      0.9984538555145264,
      0.9975822567939758,
      0.9990260601043701,
      0.999229907989502,
      0.9957233667373657,
      0.9852914810180664,
      0.9642722606658936,
      0.9613518714904785,
      0.9128597378730774,
      0.872779905796051,
      0.9201721549034119,
      0.9063106179237366,
      0.9456619620323181,
      0.9404850602149963,
      0.9248499274253845,
      0.9634590744972229,
      0.988718569278717,
      0.9950098395347595,
      0.9840992093086243,
      0.9881134629249573,
      0.996356725692749,
      0.9971857666969299,
      0.9980470538139343
    ],
    [
      0.3518330156803131,
      0.4074818193912506,
      0.4254022240638733,
      0.4846266508102417,
      0.4996360242366791,
      0.5065491199493408,
      0.5647691488265991,
      0.5886482000350952,
      0.558509349822998,
      0.584091067314148,
      0.6245219111442566,
      0.6117260456085205,
      0.5815907120704651,
      0.5992294549942017,
      0.6052420139312744,
      0.5716942548751831,
      0.5528857111930847,
      0.5070728063583374,
      0.5277634859085083,
      0.530544638633728,
      0.46536684036254883,
      0.5020465850830078,
      0.5214068293571472,
      0.5103266835212708,
      0.4908790588378906,
      0.5180859565734863,
      0.5069924592971802,
      0.4746604263782501,
      0.4507462680339813,
      0.4163166582584381,
      0.36810970306396484,
      0.341516375541687,
      0.3161933422088623,
      0.28794699907302856,
      0.25827381014823914,
      0.2565518617630005,
      0.2534617483615875,
      0.2607392370700836,
      0.24995742738246918,
      0.27340471744537354,
      0.2853829562664032,
      0.28782275319099426,
      0.3068723976612091,
      0.35158276557922363,
      0.3769456148147583,
      0.3867224454879761,
      0.3870944380760193,
      0.39535897970199585,
      0.38660985231399536,
      0.37883898615837097,
      0.3479054272174835,
      0.31758663058280945,
      0.306396484375,
      0.28882789611816406,
      0.26142701506614685,
      0.26590150594711304,
      0.25548049807548523,
      0.22787898778915405,
      0.24184992909431458,
      0.23353788256645203,
      0.22856228053569794,
      0.2424461990594864,
      0.2567625641822815,
      0.2608252763748169,
      0.2776101529598236,
      0.33714559674263,
      0.35948997735977173,
      0.3441278040409088,
      0.3927763104438782,
      0.44711413979530334,
      0.45041942596435547,
      0.4409239888191223,
      0.46826449036598206,
      0.48272764682769775,
      0.47509968280792236,
      0.4660985767841339,
      0.5206906795501709,
      0.51682049036026,
      0.9987618923187256,
      0.9986933469772339,
      0.9973376989364624,
      0.9834040403366089,
      0.9602581262588501,
      0.9491843581199646,
      0.9025854468345642,
      0.9219560623168945,
      0.8749200701713562,
      0.8701804876327515,
      0.9378110766410828,
      0.9835745096206665,
      0.9845346808433533,
      0.9845651388168335,
      0.9958099126815796,
      0.9979835152626038,
      0.9975278973579407,
      0.9991571307182312,
      0.9995251893997192,
      0.9996384978294373,
      0.9997231960296631,
      0.9997693300247192,
      0.9994500875473022,
      0.9971420764923096,
      0.9883197546005249,
      0.9613396525382996,
      0.9396834373474121,
      0.960554838180542,
      0.9268187880516052,
      0.9366196990013123,
      0.8786928057670593,
      0.8247399926185608,
      0.8857503533363342,
      0.8619378805160522,
      0.8853814601898193,
      0.9477981328964233,
      0.966218113899231,
      0.9903436303138733,
      0.995072066783905,
      0.9970293045043945,
      0.9989807605743408,
      0.9993658065795898,
      0.9994428157806396,
      0.9996856451034546,
      0.9998306632041931,
      0.9998628497123718,
      0.9998226165771484,
      0.9998379945755005,
      0.9998631477355957,
      0.9997901916503906,
      0.9992979168891907,
      0.9968910813331604,
      0.9841809272766113,
      0.952007532119751,
      0.9442275762557983,
      0.9697598814964294,
      0.9371230602264404,
      0.940322995185852,
      0.8792035579681396,
      0.8603747487068176,
      0.9295426607131958,
      0.9343851804733276,
      0.9732803702354431,
      0.9950078725814819,
      0.9978886842727661,
      0.9994390606880188,
      0.9997146725654602,
      0.999764621257782,
      0.9997580051422119,
      0.9998749494552612,
      0.999832034111023,
      0.9997466206550598,
      0.9996552467346191,
      0.9997274279594421,
      0.999767541885376,
      0.9992232918739319,
      0.9959183931350708,
      0.986613392829895,
      0.9526561498641968,
      0.9271221160888672,
      0.8796728849411011,
      0.8498347997665405,
      0.8175012469291687,
      0.7431830167770386,
      0.800001323223114,
      0.8805288076400757,
      0.9403108954429626,
      0.9662771224975586,
      0.9311559200286865,
      0.9451600909233093,
      0.8909727931022644,
      0.8666636943817139,
      0.937041699886322,
      0.9341258406639099,
      0.9778141975402832,
      0.994459331035614,
      0.9986032843589783,
      0.9994642734527588,
      0.9995410442352295,
      0.9997662901878357,
      0.9998126029968262,
      0.9996730089187622,
      0.9997724294662476,
      0.9997808337211609,
      0.9996702671051025,
      0.9990909099578857,
      0.9961889982223511,
      0.9870149493217468,
      0.9574075937271118,
      0.913234293460846,
      0.9286264181137085,
      0.9510310888290405,
      0.9192237854003906,
      0.944016695022583,
      0.9055925607681274,
      0.8950760960578918,
      0.9487000703811646,
      0.9603127837181091,
      0.9904972314834595,
      0.9968091249465942,
      0.9993359446525574,
      0.9996681809425354,
      0.9992518424987793,
      0.9995135068893433,
      0.9996783137321472,
      0.9997162222862244,
      0.9992748498916626,
      0.9985076189041138,
      0.9977045655250549,
      0.9990832805633545,
      0.9991918802261353,
      0.9953066110610962,
      0.9831796288490295,
      0.9618523120880127,
      0.9605010151863098,
      0.9112284183502197,
      0.8717365264892578,
      0.9205735921859741,
      0.9058511257171631,
      0.9470993280410767,
      0.9428777098655701,
      0.929455041885376,
      0.9671096801757812,
      0.9910799860954285,
      0.9960229992866516,
      0.9874227046966553,
      0.9910985231399536,
      0.9972295165061951,
      0.997823178768158,
      0.9983704686164856
    ],
    [
      0.39162999391555786,
      0.4479738771915436,
      0.4691086411476135,
      0.5386272668838501,
      0.5557554364204407,
      0.5572706460952759,
      0.6213544011116028,
      0.638396680355072,
      0.5994654297828674,
      0.6138567328453064,
      0.6615285277366638,
      0.6489042043685913,
      0.6068562865257263,
      0.6127533316612244,
      0.6304208636283875,
      0.6039249897003174,
      0.5507950782775879,
      0.5240746736526489,
      0.5782197713851929,
      0.5583450794219971,
      0.5002883672714233,
      0.562395453453064,
      0.5796560049057007,
      0.5462730526924133,
      0.5336881875991821,
      0.5731182098388672,
      0.5465512275695801,
      0.4927436411380768,
      0.48393717408180237,
      0.46688419580459595,
      0.40051040053367615,
      0.369199275970459,
      0.3640129864215851,
      0.34306561946868896,
      0.2962057888507843,
      0.30210551619529724,
      0.32356905937194824,
      0.30859458446502686,
      0.2959595322608948,
      0.31707078218460083,
      0.34681206941604614,
      0.3231394588947296,
      0.3511733114719391,
      0.4021937847137451,
      0.4206157624721527,
      0.4110797643661499,
      0.4226685166358948,
      0.44556137919425964,
      0.4284669756889343,
      0.41412895917892456,
      0.4056112766265869,
      0.3648803234100342,
      0.3440250754356384,
      0.32181721925735474,
      0.3145611584186554,
      0.3066367506980896,
      0.2895316183567047,
      0.2613012194633484,
      0.28464236855506897,
      0.27141034603118896,
      0.2608359158039093,
      0.2795368731021881,
      0.2970466613769531,
      0.292846143245697,
      0.30982038378715515,
      0.3841872811317444,
      0.40849053859710693,
      0.38997307419776917,
      0.4360887408256531,
      0.4867105484008789,
      0.47656476497650146,
      0.4638073444366455,
      0.4993697702884674,
      0.5067440867424011,
      0.48052555322647095,
      0.47158944606781006,
      0.5178044438362122,
      0.5118947625160217,
      0.9989697337150574,
      0.9988787174224854,
      0.9976997971534729,
      0.9845774173736572,
      0.9599130749702454,
      0.9492431282997131,
      0.9057493209838867,
      0.9248596429824829,
      0.876701831817627,
      0.8753955364227295,
      0.9414951205253601,
      0.9857465028762817,
      0.9870054721832275,
      0.9863848686218262,
      0.9963194131851196,
      0.9983115792274475,
      0.9979597330093384,
      0.9992753267288208,
      0.999603271484375,
      0.9997075200080872,
      0.9997626543045044,
      0.9998019337654114,
      0.9994916319847107,
      0.9972777962684631,
      0.9888091087341309,
      0.9606399536132812,
      0.9394423961639404,
      0.9602440595626831,
      0.92878258228302,
      0.9383835792541504,
      0.878097653388977,
      0.8282392621040344,
      0.8907100558280945,
      0.8690419793128967,
      0.8890624046325684,
      0.9500905871391296,
      0.9704002737998962,
      0.9927477240562439,
      0.9967708587646484,
      0.9978610873222351,
      0.9991483092308044,
      0.9994726181030273,
      0.9995394945144653,
      0.9997262954711914,
      0.9998559355735779,
      0.9998819231987,
      0.9998552799224854,
      0.9998683929443359,
      0.9998802542686462,
      0.9998183250427246,
      0.9993118643760681,
      0.996794581413269,
      0.9833511114120483,
      0.949985146522522,
      0.9442651271820068,
      0.970174252986908,
      0.9353433847427368,
      0.9406335949897766,
      0.8791883587837219,
      0.8651000261306763,
      0.9322150945663452,
      0.9372668266296387,
      0.9751025438308716,
      0.9954956769943237,
      0.9981043338775635,
      0.9994770884513855,
      0.9997358322143555,
      0.9997931122779846,
      0.9997925162315369,
      0.9998896718025208,
      0.999846875667572,
      0.9997906684875488,
      0.9997283816337585,
      0.9997602701187134,
      0.9998007416725159,
      0.999239981174469,
      0.9956360459327698,
      0.9854885935783386,
      0.9502834677696228,
      0.9227169752120972,
      0.8763871192932129,
      0.8444730043411255,
      0.8106209635734558,
      0.7355080842971802,
      0.791651725769043,
      0.8757070302963257,
      0.940595805644989,
      0.9676908850669861,
      0.9321518540382385,
      0.9494315385818481,
      0.8932256698608398,
      0.871809184551239,
      0.9395243525505066,
      0.9375464916229248,
      0.9797420501708984,
      0.9952225089073181,
      0.9987850785255432,
      0.9995198249816895,
      0.9995837211608887,
      0.9997912645339966,
      0.9998369812965393,
      0.9997385740280151,
      0.9998264908790588,
      0.9998095035552979,
      0.9997024536132812,
      0.9990626573562622,
      0.9958289861679077,
      0.9856470227241516,
      0.9538159370422363,
      0.9102426767349243,
      0.9290041923522949,
      0.9533383250236511,
      0.9199080467224121,
      0.9477766156196594,
      0.9100949764251709,
      0.9006330966949463,
      0.9544491171836853,
      0.9668155908584595,
      0.9928393363952637,
      0.9975089430809021,
      0.9994611144065857,
      0.9997204542160034,
      0.9993546605110168,
      0.9996147751808167,
      0.9997372031211853,
      0.9997506737709045,
      0.999347448348999,
      0.9985396862030029,
      0.9977453351020813,
      0.9991468787193298,
      0.9990845918655396,
      0.9943707585334778,
      0.9789233207702637,
      0.95767742395401,
      0.9598726034164429,
      0.9095595479011536,
      0.8675453662872314,
      0.9198444485664368,
      0.9093514680862427,
      0.9520255923271179,
      0.9509114027023315,
      0.9398199319839478,
      0.9744742512702942,
      0.9945100545883179,
      0.9975576996803284,
      0.9928991794586182,
      0.9951042532920837,
      0.9983525276184082,
      0.9986531734466553,
      0.9988347887992859
    ],
    [
      0.4204825162887573,
      0.4836847186088562,
      0.522002100944519,
      0.5951155424118042,
      0.6097753643989563,
      0.6034586429595947,
      0.6641585826873779,
      0.6893318891525269,
      0.6303232908248901,
      0.6399966478347778,
      0.6948136687278748,
      0.6883015632629395,
      0.6302745342254639,
      0.632002055644989,
      0.6744250059127808,
      0.6493468880653381,
      0.581392765045166,
      0.580512523651123,
      0.6422516107559204,
      0.602428674697876,
      0.5445820093154907,
      0.6178046464920044,
      0.6304600834846497,
      0.5801097750663757,
      0.5697181224822998,
      0.6123995780944824,
      0.5771405696868896,
      0.5081876516342163,
      0.5131661891937256,
      0.5171532034873962,
      0.4175323247909546,
      0.39202141761779785,
      0.3950228989124298,
      0.3826928436756134,
      0.32416728138923645,
      0.3212030529975891,
      0.3425225019454956,
      0.3364511728286743,
      0.3272842466831207,
      0.3482258915901184,
      0.3884676992893219,
      0.35621798038482666,
      0.3824610114097595,
      0.4440627098083496,
      0.46424561738967896,
      0.447541743516922,
      0.4675609767436981,
      0.5047049522399902,
      0.4766692519187927,
      0.4561074674129486,
      0.4709368050098419,
      0.4322075843811035,
      0.3956507444381714,
      0.3750535249710083,
      0.37369152903556824,
      0.3563835024833679,
      0.32855653762817383,
      0.3111107647418976,
      0.3392370939254761,
      0.3281179666519165,
      0.3164140582084656,
      0.3312903046607971,
      0.3400671184062958,
      0.343721866607666,
      0.3593371510505676,
      0.44217392802238464,
      0.4496743381023407,
      0.44235849380493164,
      0.4734218716621399,
      0.5135281085968018,
      0.5022736191749573,
      0.48537102341651917,
      0.5099955201148987,
      0.5132017135620117,
      0.48357024788856506,
      0.469725102186203,
      0.5208255648612976,
      0.5139655470848083,
      0.9991260766983032,
      0.9990391135215759,
      0.9980431795120239,
      0.9863877892494202,
      0.9607397317886353,
      0.9496965408325195,
      0.9088224172592163,
      0.9279223680496216,
      0.8834415674209595,
      0.8756904602050781,
      0.9462318420410156,
      0.9878562688827515,
      0.9899598360061646,
      0.9893653988838196,
      0.9969636797904968,
      0.9986477494239807,
      0.9983919262886047,
      0.9993581175804138,
      0.9996647238731384,
      0.999758780002594,
      0.9997937083244324,
      0.9998207688331604,
      0.9995302557945251,
      0.9974068403244019,
      0.9894921183586121,
      0.9612059593200684,
      0.940779447555542,
      0.9609805345535278,
      0.9287593364715576,
      0.9386769533157349,
      0.8793512582778931,
      0.8303951621055603,
      0.8935636878013611,
      0.8737667798995972,
      0.8934082984924316,
      0.9531137943267822,
      0.9722152948379517,
      0.9931859970092773,
      0.9971724152565002,
      0.9980722069740295,
      0.9992023706436157,
      0.9995197653770447,
      0.9995946288108826,
      0.9997539520263672,
      0.9998731017112732,
      0.9998965263366699,
      0.9998766183853149,
      0.9998895525932312,
      0.9998934864997864,
      0.9998399019241333,
      0.9993153214454651,
      0.9967124462127686,
      0.9831525087356567,
      0.9502730965614319,
      0.9452446699142456,
      0.9713410139083862,
      0.9323828816413879,
      0.9430171847343445,
      0.8795276880264282,
      0.8690873384475708,
      0.9348996877670288,
      0.9390511512756348,
      0.97581946849823,
      0.9956725835800171,
      0.9981725215911865,
      0.9995028376579285,
      0.9997513294219971,
      0.9998198747634888,
      0.99981689453125,
      0.9998995065689087,
      0.9998630881309509,
      0.9998238682746887,
      0.9997757077217102,
      0.9997839331626892,
      0.9998294711112976,
      0.9992789626121521,
      0.9956356883049011,
      0.985558271408081,
      0.9511929750442505,
      0.9244952201843262,
      0.8709341287612915,
      0.8445733189582825,
      0.8026411533355713,
      0.7347890734672546,
      0.790041446685791,
      0.8719635605812073,
      0.9419766068458557,
      0.9699093103408813,
      0.9319511651992798,
      0.9522233009338379,
      0.8949702382087708,
      0.8758057951927185,
      0.9416409730911255,
      0.9398843050003052,
      0.9809656143188477,
      0.995635449886322,
      0.9988882541656494,
      0.9995521903038025,
      0.9996196031570435,
      0.9998160004615784,
      0.9998587965965271,
      0.9997844696044922,
      0.9998627305030823,
      0.999833881855011,
      0.9997415542602539,
      0.9991430640220642,
      0.9958942532539368,
      0.9860358834266663,
      0.9531744718551636,
      0.9101503491401672,
      0.9306356906890869,
      0.9568338394165039,
      0.922324538230896,
      0.9520105123519897,
      0.9158601760864258,
      0.9062492847442627,
      0.9595702290534973,
      0.9717719554901123,
      0.9943053126335144,
      0.9979698061943054,
      0.9995719790458679,
      0.9997633099555969,
      0.9994403719902039,
      0.9996951222419739,
      0.9997851848602295,
      0.999782145023346,
      0.9994298815727234,
      0.9986031651496887,
      0.9979414343833923,
      0.9992200136184692,
      0.9991057515144348,
      0.9941340684890747,
      0.9783220291137695,
      0.9577738642692566,
      0.9612283706665039,
      0.9099788665771484,
      0.8678122758865356,
      0.923583447933197,
      0.9128057956695557,
      0.9569368958473206,
      0.9531645774841309,
      0.9491255879402161,
      0.9811330437660217,
      0.9966226816177368,
      0.9985223412513733,
      0.9962064027786255,
      0.9975098371505737,
      0.9990033507347107,
      0.9991620182991028,
      0.9991434216499329
    ],
    [
      0.43468233942985535,
      0.5072275400161743,
      0.5486458539962769,
      0.6296325325965881,
      0.6437950730323792,
      0.629020094871521,
      0.6820592880249023,
      0.7128833532333374,
      0.6521068811416626,
      0.6499244570732117,
      0.7114477157592773,
      0.715514063835144,
      0.6502798199653625,
      0.6468065977096558,
      0.7025774121284485,
      0.6794764399528503,
      0.6033477783203125,
      0.618208646774292,
      0.6854547262191772,
      0.6360820531845093,
      0.5768284201622009,
      0.6575216054916382,
      0.6672999262809753,
      0.6081368327140808,
      0.5990443229675293,
      0.6509190797805786,
      0.6131129264831543,
      0.5394120812416077,
      0.5569962859153748,
      0.5713716149330139,
      0.45319390296936035,
      0.4235890805721283,
      0.44087594747543335,
      0.4290231168270111,
      0.3577772080898285,
      0.3614426553249359,
      0.3652347922325134,
      0.36430230736732483,
      0.3638308048248291,
      0.3943750560283661,
      0.43302497267723083,
      0.40137675404548645,
      0.41758397221565247,
      0.4980907440185547,
      0.5142908692359924,
      0.4950234889984131,
      0.5146773457527161,
      0.562448263168335,
      0.5299561023712158,
      0.5046849846839905,
      0.5191893577575684,
      0.4957897663116455,
      0.4563234746456146,
      0.426994264125824,
      0.4342327415943146,
      0.41443073749542236,
      0.372365266084671,
      0.3636476993560791,
      0.3779641091823578,
      0.3826846480369568,
      0.35487955808639526,
      0.36019188165664673,
      0.35590654611587524,
      0.3671413064002991,
      0.3794708549976349,
      0.44698068499565125,
      0.45805248618125916,
      0.45397359132766724,
      0.4863295555114746,
      0.5308306813240051,
      0.5147448778152466,
      0.5020523071289062,
      0.526177167892456,
      0.5279808044433594,
      0.5063365697860718,
      0.4939894676208496,
      0.5411641597747803,
      0.5375878214836121,
      0.9992566108703613,
      0.9992161989212036,
      0.9984744191169739,
      0.9892118573188782,
      0.9654922485351562,
      0.9535244703292847,
      0.9153492450714111,
      0.9337997436523438,
      0.8822532296180725,
      0.8761041164398193,
      0.9485045671463013,
      0.9887802600860596,
      0.9913523197174072,
      0.9910851120948792,
      0.9973726272583008,
      0.9988455176353455,
      0.99868243932724,
      0.9994446039199829,
      0.9997104406356812,
      0.9997962713241577,
      0.9998220205307007,
      0.9998454451560974,
      0.9995978474617004,
      0.9977933764457703,
      0.9913035035133362,
      0.9657748341560364,
      0.9458860158920288,
      0.964270830154419,
      0.9302626252174377,
      0.941577672958374,
      0.8823610544204712,
      0.8343149423599243,
      0.893173098564148,
      0.8752849102020264,
      0.8948404788970947,
      0.953752338886261,
      0.9713086485862732,
      0.9922842383384705,
      0.9969072341918945,
      0.9979243874549866,
      0.9991669058799744,
      0.9995236992835999,
      0.9996182918548584,
      0.9997707605361938,
      0.9998849034309387,
      0.9999092817306519,
      0.999891996383667,
      0.999905526638031,
      0.9999082684516907,
      0.9998559355735779,
      0.9993984699249268,
      0.997039258480072,
      0.9847853183746338,
      0.9542661905288696,
      0.9492733478546143,
      0.9737246036529541,
      0.9360598921775818,
      0.9459755420684814,
      0.883251428604126,
      0.8714193105697632,
      0.9359893202781677,
      0.9392663240432739,
      0.9757198691368103,
      0.995640754699707,
      0.9981222152709961,
      0.9995171427726746,
      0.9997649192810059,
      0.9998363256454468,
      0.9998369216918945,
      0.9999064207077026,
      0.9998812079429626,
      0.9998467564582825,
      0.9998072981834412,
      0.9998121857643127,
      0.9998528957366943,
      0.9993709921836853,
      0.9960259199142456,
      0.9870270490646362,
      0.9543787240982056,
      0.9296355247497559,
      0.8757139444351196,
      0.8507288694381714,
      0.8035625219345093,
      0.7380266189575195,
      0.7924672365188599,
      0.8752132654190063,
      0.9445714950561523,
      0.972149670124054,
      0.933533787727356,
      0.954664945602417,
      0.8969674706459045,
      0.8789549469947815,
      0.9428969025611877,
      0.9409788250923157,
      0.98114413022995,
      0.9956697225570679,
      0.9989071488380432,
      0.9995764493942261,
      0.9996433854103088,
      0.9998319149017334,
      0.9998740553855896,
      0.9998088479042053,
      0.9998842477798462,
      0.9998539686203003,
      0.9997740983963013,
      0.9992591738700867,
      0.9962795972824097,
      0.9875450730323792,
      0.9557043313980103,
      0.9139973521232605,
      0.9327820539474487,
      0.9595561623573303,
      0.9229171872138977,
      0.9553757309913635,
      0.9202269911766052,
      0.9070969223976135,
      0.9604192972183228,
      0.9710511565208435,
      0.9946695566177368,
      0.9980904459953308,
      0.9996093511581421,
      0.9997833371162415,
      0.9994807243347168,
      0.9997339248657227,
      0.9998108744621277,
      0.9998039603233337,
      0.9994901418685913,
      0.9986917972564697,
      0.9981420636177063,
      0.9993122816085815,
      0.9991797208786011,
      0.9946662187576294,
      0.9798173308372498,
      0.9602811336517334,
      0.9634131789207458,
      0.9122002720832825,
      0.870492696762085,
      0.9273990392684937,
      0.9166392087936401,
      0.9588925838470459,
      0.9556691646575928,
      0.9522660970687866,
      0.9842590689659119,
      0.9972838163375854,
      0.9988130927085876,
      0.9971890449523926,
      0.9981599450111389,
      0.9991967678070068,
      0.999319314956665,
      0.9992498159408569
    ],
    [
      0.4553070068359375,
      0.5340685844421387,
      0.5748530030250549,
      0.6711523532867432,
      0.6759645938873291,
      0.6462175846099854,
      0.6971848607063293,
      0.7294034957885742,
      0.6703356504440308,
      0.6591403484344482,
      0.7222649455070496,
      0.7306592464447021,
      0.6653990745544434,
      0.6609192490577698,
      0.7269113063812256,
      0.7008652687072754,
      0.6309053301811218,
      0.6513271331787109,
      0.7200436592102051,
      0.6601702570915222,
      0.6114922761917114,
      0.6821367144584656,
      0.6964377164840698,
      0.6332665681838989,
      0.6280929446220398,
      0.6873281598091125,
      0.6476715803146362,
      0.5782095789909363,
      0.603478193283081,
      0.632099986076355,
      0.5112953186035156,
      0.47991055250167847,
      0.5137820243835449,
      0.49933892488479614,
      0.41753172874450684,
      0.41683831810951233,
      0.3958014249801636,
      0.4026374816894531,
      0.43049079179763794,
      0.4780275821685791,
      0.4942222833633423,
      0.4770848751068115,
      0.5013169050216675,
      0.574688196182251,
      0.5904682278633118,
      0.568804919719696,
      0.5841279625892639,
      0.6176632642745972,
      0.5986173748970032,
      0.5728172659873962,
      0.5768371224403381,
      0.5646724700927734,
      0.5286434888839722,
      0.4983132779598236,
      0.5095000267028809,
      0.4797404110431671,
      0.4490106701850891,
      0.4274568259716034,
      0.4407999813556671,
      0.45050251483917236,
      0.41039255261421204,
      0.399014413356781,
      0.3903713822364807,
      0.4079791307449341,
      0.4013153910636902,
      0.4569612145423889,
      0.47262999415397644,
      0.4655075967311859,
      0.48637595772743225,
      0.5399844646453857,
      0.5229076743125916,
      0.49943605065345764,
      0.5283318758010864,
      0.5381337404251099,
      0.5190790891647339,
      0.5042833685874939,
      0.5476589202880859,
      0.5394768118858337,
      0.9993595480918884,
      0.9993554353713989,
      0.9988031387329102,
      0.9913745522499084,
      0.9701761603355408,
      0.9570167660713196,
      0.9176689386367798,
      0.937432050704956,
      0.8829672336578369,
      0.8738793134689331,
      0.9504305124282837,
      0.9895488619804382,
      0.992152750492096,
      0.9922031760215759,
      0.9976731538772583,
      0.9989818930625916,
      0.9988822340965271,
      0.9995225071907043,
      0.9997431635856628,
      0.9998272061347961,
      0.9998458623886108,
      0.9998664855957031,
      0.9996665120124817,
      0.9981904029846191,
      0.9931809902191162,
      0.9706670045852661,
      0.9495933055877686,
      0.9683012962341309,
      0.9311961531639099,
      0.9434365034103394,
      0.8861056566238403,
      0.8354290127754211,
      0.8940596580505371,
      0.873102068901062,
      0.8950686454772949,
      0.953883945941925,
      0.9698477387428284,
      0.9909948110580444,
      0.9961591958999634,
      0.9976606369018555,
      0.999111533164978,
      0.9995096921920776,
      0.9996338486671448,
      0.999786376953125,
      0.9998923540115356,
      0.9999200105667114,
      0.9999045729637146,
      0.9999189376831055,
      0.999920666217804,
      0.9998777508735657,
      0.9995297789573669,
      0.9976074695587158,
      0.9878576993942261,
      0.9616053104400635,
      0.955608606338501,
      0.9769681692123413,
      0.9400614500045776,
      0.9503316879272461,
      0.8870389461517334,
      0.8736741542816162,
      0.9378974437713623,
      0.9398789405822754,
      0.9754126667976379,
      0.9956061840057373,
      0.9981272220611572,
      0.9995521306991577,
      0.9997912049293518,
      0.999856173992157,
      0.9998510479927063,
      0.9999151825904846,
      0.999891459941864,
      0.9998670220375061,
      0.999833345413208,
      0.9998410940170288,
      0.9998794198036194,
      0.9995317459106445,
      0.9969364404678345,
      0.9905433654785156,
      0.9614136219024658,
      0.9383077025413513,
      0.8888141512870789,
      0.8642467260360718,
      0.8095923066139221,
      0.7462611198425293,
      0.8039361238479614,
      0.8834120035171509,
      0.9500982165336609,
      0.9753177165985107,
      0.9344122409820557,
      0.9584883451461792,
      0.8999664187431335,
      0.8814237117767334,
      0.9451881051063538,
      0.9421625733375549,
      0.9812809228897095,
      0.9957212209701538,
      0.9989163279533386,
      0.9995984435081482,
      0.9996684193611145,
      0.9998464584350586,
      0.999889075756073,
      0.9998276829719543,
      0.9999011158943176,
      0.9998788237571716,
      0.9998161196708679,
      0.9994630813598633,
      0.997121274471283,
      0.9907791614532471,
      0.963323175907135,
      0.9224658608436584,
      0.9379820823669434,
      0.9641485810279846,
      0.9267247319221497,
      0.9598473906517029,
      0.9194091558456421,
      0.9097431302070618,
      0.9623709917068481,
      0.9713988304138184,
      0.994941234588623,
      0.9981722831726074,
      0.9996255040168762,
      0.9997958540916443,
      0.9995096921920776,
      0.9997629523277283,
      0.9998317956924438,
      0.9998260736465454,
      0.999563455581665,
      0.9988456964492798,
      0.9984562993049622,
      0.9994354844093323,
      0.9993409514427185,
      0.9957618713378906,
      0.9838525652885437,
      0.9657184481620789,
      0.9677078127861023,
      0.9185926914215088,
      0.8785213232040405,
      0.9323087334632874,
      0.9203733205795288,
      0.961506724357605,
      0.9577813148498535,
      0.9522907137870789,
      0.985325813293457,
      0.9975330233573914,
      0.9989411234855652,
      0.9976323843002319,
      0.998446524143219,
      0.9992806315422058,
      0.9993813037872314,
      0.9993017315864563
    ],
    [
      0.48066678643226624,
      0.5623959302902222,
      0.6056315898895264,
      0.7078153491020203,
      0.7058330178260803,
      0.66490638256073,
      0.7123973369598389,
      0.7485009431838989,
      0.6957345604896545,
      0.6735405921936035,
      0.733375072479248,
      0.7465400695800781,
      0.6843821406364441,
      0.6760355234146118,
      0.740475594997406,
      0.7231930494308472,
      0.660546600818634,
      0.6737810373306274,
      0.7382893562316895,
      0.6833754181861877,
      0.6468873023986816,
      0.702176034450531,
      0.7241982221603394,
      0.6546854376792908,
      0.6578478217124939,
      0.7215452194213867,
      0.6849075555801392,
      0.6177256107330322,
      0.6433796286582947,
      0.690315842628479,
      0.5897407531738281,
      0.539858877658844,
      0.6046285033226013,
      0.5958754420280457,
      0.4876106381416321,
      0.4741295576095581,
      0.4536368250846863,
      0.4489130675792694,
      0.5118832588195801,
      0.5587260127067566,
      0.5899567604064941,
      0.5738749504089355,
      0.5797770023345947,
      0.6457414031028748,
      0.6462006568908691,
      0.6248940229415894,
      0.6297600865364075,
      0.662071168422699,
      0.642733097076416,
      0.6217100024223328,
      0.6292199492454529,
      0.6239162683486938,
      0.5920412540435791,
      0.574308454990387,
      0.5703238844871521,
      0.544532835483551,
      0.5115339756011963,
      0.5027188658714294,
      0.5250155925750732,
      0.5030093193054199,
      0.4708839952945709,
      0.45727646350860596,
      0.45118820667266846,
      0.4530027508735657,
      0.43686166405677795,
      0.4757188856601715,
      0.5014323592185974,
      0.49006330966949463,
      0.5057647824287415,
      0.5546785593032837,
      0.542163074016571,
      0.5127519965171814,
      0.5336602926254272,
      0.5561181902885437,
      0.5262700319290161,
      0.5095461010932922,
      0.545272946357727,
      0.530251145362854,
      0.9994315505027771,
      0.9994465708732605,
      0.9990313649177551,
      0.9930521249771118,
      0.9742088913917542,
      0.9599383473396301,
      0.9177694320678711,
      0.9383564591407776,
      0.8821451663970947,
      0.8736491799354553,
      0.9518077969551086,
      0.9899418950080872,
      0.9926789999008179,
      0.993025004863739,
      0.9978281855583191,
      0.9990652203559875,
      0.999015212059021,
      0.9995770454406738,
      0.9997656941413879,
      0.9998493790626526,
      0.9998633861541748,
      0.9998818635940552,
      0.999718427658081,
      0.9985262155532837,
      0.9949174523353577,
      0.97551429271698,
      0.9547551870346069,
      0.9698322415351868,
      0.9356532692909241,
      0.9476050138473511,
      0.890754222869873,
      0.8399680852890015,
      0.8954602479934692,
      0.8740659952163696,
      0.8963124752044678,
      0.954755425453186,
      0.9710192680358887,
      0.9914928078651428,
      0.9964259266853333,
      0.9978182911872864,
      0.9991546869277954,
      0.9995378255844116,
      0.9996620416641235,
      0.9998050928115845,
      0.9999009370803833,
      0.9999271631240845,
      0.9999128580093384,
      0.9999279379844666,
      0.9999290704727173,
      0.9998936653137207,
      0.9996169805526733,
      0.9981054067611694,
      0.9910325407981873,
      0.9660211801528931,
      0.9605830907821655,
      0.9803647994995117,
      0.9427521824836731,
      0.9548586010932922,
      0.895112931728363,
      0.8808014392852783,
      0.9406503438949585,
      0.9418795108795166,
      0.9765142798423767,
      0.9958932399749756,
      0.9982305765151978,
      0.999573290348053,
      0.9998152852058411,
      0.999869704246521,
      0.9998638033866882,
      0.9999209046363831,
      0.9998993277549744,
      0.9998821020126343,
      0.999853253364563,
      0.9998660683631897,
      0.999898374080658,
      0.999642014503479,
      0.9976357817649841,
      0.9933673739433289,
      0.9679754972457886,
      0.9469689130783081,
      0.8985275626182556,
      0.8764513731002808,
      0.8202451467514038,
      0.7586095333099365,
      0.8166235685348511,
      0.8949866890907288,
      0.9581525325775146,
      0.9802002906799316,
      0.9383702278137207,
      0.9631684422492981,
      0.906733512878418,
      0.8879764080047607,
      0.9494305849075317,
      0.9453313946723938,
      0.9826447367668152,
      0.9962449669837952,
      0.9990077018737793,
      0.9996424913406372,
      0.9997004866600037,
      0.9998584389686584,
      0.9999004602432251,
      0.9998451471328735,
      0.999914288520813,
      0.999893844127655,
      0.999851405620575,
      0.999604344367981,
      0.9978419542312622,
      0.9934940338134766,
      0.9702572226524353,
      0.9314429759979248,
      0.9453030228614807,
      0.9678534269332886,
      0.9366453886032104,
      0.9633939266204834,
      0.9279307723045349,
      0.9168256521224976,
      0.9649906158447266,
      0.9738177061080933,
      0.9956709146499634,
      0.9984152317047119,
      0.9996744394302368,
      0.9998196959495544,
      0.9995813369750977,
      0.9998002052307129,
      0.9998545050621033,
      0.9998524785041809,
      0.9996454119682312,
      0.9990445375442505,
      0.99884432554245,
      0.9995731711387634,
      0.9995226860046387,
      0.9971124529838562,
      0.9907333850860596,
      0.9731078147888184,
      0.9733161330223083,
      0.9256707429885864,
      0.8881404399871826,
      0.9413100481033325,
      0.9258404970169067,
      0.9656411409378052,
      0.9591991305351257,
      0.9542673230171204,
      0.9875537157058716,
      0.9979307055473328,
      0.999107837677002,
      0.998026967048645,
      0.9986886382102966,
      0.9993669390678406,
      0.9994508028030396,
      0.9993686676025391
    ],
    [
      0.5122301578521729,
      0.5948864221572876,
      0.6466957330703735,
      0.7491610050201416,
      0.7397313714027405,
      0.696624755859375,
      0.7399057149887085,
      0.7787061333656311,
      0.72430020570755,
      0.697806715965271,
      0.7531704306602478,
      0.7653740644454956,
      0.7068158984184265,
      0.6968228220939636,
      0.758842945098877,
      0.7434447407722473,
      0.6845145225524902,
      0.6922440528869629,
      0.7569197416305542,
      0.7062379717826843,
      0.6703464984893799,
      0.7154164910316467,
      0.7427509427070618,
      0.6728258728981018,
      0.6696609258651733,
      0.7361043691635132,
      0.7055803537368774,
      0.6411775946617126,
      0.6603431701660156,
      0.7159392237663269,
      0.6242684721946716,
      0.5689540505409241,
      0.642311155796051,
      0.654083251953125,
      0.5267046689987183,
      0.5099196434020996,
      0.48534461855888367,
      0.4783514738082886,
      0.5785907506942749,
      0.6136202216148376,
      0.6430271863937378,
      0.6219358444213867,
      0.6150462627410889,
      0.6722515225410461,
      0.6699076890945435,
      0.6487407088279724,
      0.6504385471343994,
      0.6748518943786621,
      0.6612461805343628,
      0.6398011445999146,
      0.6491110324859619,
      0.6527537107467651,
      0.6256797909736633,
      0.6028107404708862,
      0.6030278205871582,
      0.5806695222854614,
      0.5532845258712769,
      0.5413589477539062,
      0.5677891969680786,
      0.532450795173645,
      0.5222904682159424,
      0.48979538679122925,
      0.4846248924732208,
      0.48523184657096863,
      0.4746836721897125,
      0.5200201869010925,
      0.5449721813201904,
      0.5244441628456116,
      0.5403246283531189,
      0.6030067205429077,
      0.5830068588256836,
      0.5512247681617737,
      0.5794858336448669,
      0.617461085319519,
      0.580197811126709,
      0.5599684119224548,
      0.5765210390090942,
      0.5633407235145569,
      0.9994887113571167,
      0.9995205402374268,
      0.9992294907569885,
      0.9945887327194214,
      0.9773945212364197,
      0.9624192118644714,
      0.9195876121520996,
      0.9402918815612793,
      0.8846327066421509,
      0.8780168890953064,
      0.9533299207687378,
      0.9909465312957764,
      0.9936826825141907,
      0.9940337538719177,
      0.9981173872947693,
      0.9991827607154846,
      0.999169111251831,
      0.9996392726898193,
      0.9997896552085876,
      0.9998682141304016,
      0.9998809099197388,
      0.9998951554298401,
      0.999760627746582,
      0.9987999200820923,
      0.9961106777191162,
      0.9789437055587769,
      0.9575916528701782,
      0.9723756909370422,
      0.9367804527282715,
      0.9510019421577454,
      0.8953193426132202,
      0.8467880487442017,
      0.8984742164611816,
      0.87653648853302,
      0.8985586166381836,
      0.956238865852356,
      0.9734311103820801,
      0.9931724071502686,
      0.9972180724143982,
      0.9982247948646545,
      0.9992934465408325,
      0.9995906949043274,
      0.9996972680091858,
      0.9998278021812439,
      0.9999096393585205,
      0.9999343752861023,
      0.9999198913574219,
      0.9999355673789978,
      0.9999374151229858,
      0.9999064207077026,
      0.999680757522583,
      0.9984322786331177,
      0.9928197860717773,
      0.9692549109458923,
      0.9631085395812988,
      0.9819780588150024,
      0.9449124336242676,
      0.9579117298126221,
      0.9004242420196533,
      0.8867865204811096,
      0.9450861215591431,
      0.9443964958190918,
      0.9784334301948547,
      0.9964383840560913,
      0.9984599351882935,
      0.9996410608291626,
      0.9998466968536377,
      0.999883770942688,
      0.9998765587806702,
      0.999930202960968,
      0.9999097585678101,
      0.9998957514762878,
      0.9998686909675598,
      0.9998824596405029,
      0.9999121427536011,
      0.9997031688690186,
      0.9979828000068665,
      0.9944112300872803,
      0.9718403816223145,
      0.9535345435142517,
      0.906557023525238,
      0.8825343251228333,
      0.8273101449012756,
      0.7698065638542175,
      0.8240615725517273,
      0.9022424221038818,
      0.962835431098938,
      0.9829825758934021,
      0.9431319832801819,
      0.9669814705848694,
      0.9116500616073608,
      0.8968977928161621,
      0.9541721940040588,
      0.9480809569358826,
      0.983711838722229,
      0.9969072937965393,
      0.9991921782493591,
      0.9996992945671082,
      0.9997361302375793,
      0.9998754262924194,
      0.9999118447303772,
      0.9998637437820435,
      0.9999253153800964,
      0.9999062418937683,
      0.9998727440834045,
      0.9996730089187622,
      0.9981928467750549,
      0.9948112964630127,
      0.9744173288345337,
      0.9372261762619019,
      0.9497701525688171,
      0.9695590138435364,
      0.9400936961174011,
      0.967086672782898,
      0.9316391944885254,
      0.9245585203170776,
      0.9696120619773865,
      0.977245569229126,
      0.9966496229171753,
      0.9987074732780457,
      0.9997294545173645,
      0.9998409152030945,
      0.9996405839920044,
      0.9998250007629395,
      0.9998694658279419,
      0.9998670816421509,
      0.9996849298477173,
      0.9991306662559509,
      0.9990152716636658,
      0.999642550945282,
      0.9996055364608765,
      0.9977400898933411,
      0.9937677383422852,
      0.9769231081008911,
      0.9750787615776062,
      0.9285521507263184,
      0.8929644823074341,
      0.9452303647994995,
      0.9288585186004639,
      0.9684110879898071,
      0.9613011479377747,
      0.9577085375785828,
      0.9898796081542969,
      0.998336672782898,
      0.9992619752883911,
      0.9983373284339905,
      0.9988781213760376,
      0.9994386434555054,
      0.9995136260986328,
      0.999437153339386
    ],
    [
      0.5331891775131226,
      0.6187544465065002,
      0.6784752011299133,
      0.7736376523971558,
      0.7594592571258545,
      0.7162385582923889,
      0.7626872062683105,
      0.7977501749992371,
      0.7425245642662048,
      0.7161597013473511,
      0.774165689945221,
      0.7759515047073364,
      0.7176464200019836,
      0.7079305648803711,
      0.7708536386489868,
      0.744452953338623,
      0.6878034472465515,
      0.7032005786895752,
      0.7645450830459595,
      0.7062533497810364,
      0.6747106909751892,
      0.7251483201980591,
      0.7422521114349365,
      0.6733962297439575,
      0.6732038855552673,
      0.7400053143501282,
      0.702387273311615,
      0.6413013339042664,
      0.6631927490234375,
      0.7141704559326172,
      0.620327889919281,
      0.5635966658592224,
      0.6372354030609131,
      0.6533346176147461,
      0.5188845992088318,
      0.48460903763771057,
      0.4857267141342163,
      0.4942742586135864,
      0.5960150957107544,
      0.6265012621879578,
      0.645815372467041,
      0.6228252649307251,
      0.6147246956825256,
      0.672819972038269,
      0.6723086833953857,
      0.6549385786056519,
      0.6549557447433472,
      0.6756964921951294,
      0.6601685285568237,
      0.645900309085846,
      0.6483644843101501,
      0.6504161357879639,
      0.6275712251663208,
      0.6057705879211426,
      0.6047845482826233,
      0.5788503289222717,
      0.5632730722427368,
      0.54634028673172,
      0.5731587409973145,
      0.545048713684082,
      0.5387914776802063,
      0.5111132264137268,
      0.5109966993331909,
      0.5022616386413574,
      0.4871869683265686,
      0.540706217288971,
      0.5686277151107788,
      0.5404270887374878,
      0.5527347922325134,
      0.6311966180801392,
      0.6107363104820251,
      0.5762316584587097,
      0.6127119064331055,
      0.6519338488578796,
      0.610581636428833,
      0.5984147191047668,
      0.6144323348999023,
      0.5952026844024658,
      0.9995233416557312,
      0.9995732307434082,
      0.9993378520011902,
      0.9951955676078796,
      0.9777961373329163,
      0.9635182619094849,
      0.9214144945144653,
      0.9422898888587952,
      0.891969621181488,
      0.8819897174835205,
      0.9559029936790466,
      0.9922149181365967,
      0.9947227835655212,
      0.9948651194572449,
      0.9983110427856445,
      0.9992626309394836,
      0.9992619156837463,
      0.9996709823608398,
      0.9997999668121338,
      0.9998757243156433,
      0.999887228012085,
      0.9999019503593445,
      0.9997892379760742,
      0.9989511370658875,
      0.9967769384384155,
      0.981093168258667,
      0.9590063095092773,
      0.9733635187149048,
      0.9434678554534912,
      0.9522063136100769,
      0.8982928395271301,
      0.8508886098861694,
      0.9016901254653931,
      0.8774631023406982,
      0.8975896239280701,
      0.955485463142395,
      0.9721155166625977,
      0.9926767945289612,
      0.9970685839653015,
      0.9982149004936218,
      0.9992961883544922,
      0.9995763301849365,
      0.9996976852416992,
      0.9998310804367065,
      0.9999110698699951,
      0.9999359250068665,
      0.9999201893806458,
      0.9999380111694336,
      0.9999403953552246,
      0.9999120831489563,
      0.9997241497039795,
      0.9986004829406738,
      0.9938073754310608,
      0.9709595441818237,
      0.9621315002441406,
      0.980898380279541,
      0.945439338684082,
      0.9585207104682922,
      0.9024137854576111,
      0.8905497789382935,
      0.945541262626648,
      0.9450016617774963,
      0.9788420796394348,
      0.9965039491653442,
      0.9984957575798035,
      0.9996420741081238,
      0.9998457431793213,
      0.9998867511749268,
      0.9998797178268433,
      0.9999318718910217,
      0.9999132752418518,
      0.9998995065689087,
      0.9998730421066284,
      0.9998857378959656,
      0.999916136264801,
      0.9997270703315735,
      0.9981058835983276,
      0.9948976039886475,
      0.973330557346344,
      0.9581882953643799,
      0.9099416136741638,
      0.8847445845603943,
      0.8258978724479675,
      0.7695316076278687,
      0.8245189189910889,
      0.9052519798278809,
      0.9604804515838623,
      0.9798320531845093,
      0.9435906410217285,
      0.9670319557189941,
      0.9128761291503906,
      0.9013795256614685,
      0.9556125998497009,
      0.9466899037361145,
      0.9836592078208923,
      0.996988832950592,
      0.9992052912712097,
      0.999701976776123,
      0.9997321367263794,
      0.9998756051063538,
      0.9999042749404907,
      0.999868631362915,
      0.9999281167984009,
      0.999906599521637,
      0.9998771548271179,
      0.9996862411499023,
      0.9982794523239136,
      0.9954124689102173,
      0.9767020344734192,
      0.9379220008850098,
      0.9468648433685303,
      0.9700466394424438,
      0.9354097843170166,
      0.9671462774276733,
      0.9335692524909973,
      0.9257751107215881,
      0.9702073335647583,
      0.9777366518974304,
      0.9967398643493652,
      0.9987099766731262,
      0.999717116355896,
      0.999836266040802,
      0.9996200799942017,
      0.999819278717041,
      0.9998672604560852,
      0.9998621344566345,
      0.9996805787086487,
      0.9991152286529541,
      0.9990378022193909,
      0.9996539950370789,
      0.9996127486228943,
      0.9978744387626648,
      0.9945105910301208,
      0.9781725406646729,
      0.9751908779144287,
      0.9299138784408569,
      0.8919665217399597,
      0.9429141283035278,
      0.9268802404403687,
      0.9682353734970093,
      0.9612241387367249,
      0.9581132531166077,
      0.9900582432746887,
      0.9983382225036621,
      0.9992586970329285,
      0.9983351230621338,
      0.9988978505134583,
      0.9994503259658813,
      0.9995285868644714,
      0.9994249939918518
    ],
    [
      0.5737413167953491,
      0.6561588048934937,
      0.7262161374092102,
      0.8045470714569092,
      0.7836325764656067,
      0.741999626159668,
      0.789179801940918,
      0.8212672472000122,
      0.7695904970169067,
      0.7399288415908813,
      0.7953739762306213,
      0.7916070818901062,
      0.7368190884590149,
      0.7243993282318115,
      0.7874581217765808,
      0.756309986114502,
      0.699754536151886,
      0.7211208939552307,
      0.7749201059341431,
      0.7141385674476624,
      0.6854809522628784,
      0.7407500743865967,
      0.755561888217926,
      0.6818097233772278,
      0.6871315240859985,
      0.7553493976593018,
      0.7099902629852295,
      0.6569598913192749,
      0.6825003027915955,
      0.7307090759277344,
      0.6366050243377686,
      0.5965694189071655,
      0.6755507588386536,
      0.6750789880752563,
      0.5377522110939026,
      0.5254697799682617,
      0.534518837928772,
      0.5294876098632812,
      0.6595694422721863,
      0.6559325456619263,
      0.682539165019989,
      0.6557605862617493,
      0.6372511982917786,
      0.6849098205566406,
      0.6894563436508179,
      0.6720335483551025,
      0.6664686799049377,
      0.6863680481910706,
      0.6709803342819214,
      0.6628957986831665,
      0.6580575704574585,
      0.6625717282295227,
      0.6444554924964905,
      0.6197229027748108,
      0.6248641014099121,
      0.6028664708137512,
      0.5884183049201965,
      0.5692272186279297,
      0.5917649269104004,
      0.5773078203201294,
      0.5738207101821899,
      0.532184362411499,
      0.5254223346710205,
      0.5208027958869934,
      0.49359649419784546,
      0.5583111643791199,
      0.5751304626464844,
      0.5478571653366089,
      0.5636343359947205,
      0.6362794637680054,
      0.6114305257797241,
      0.5760321617126465,
      0.6244450211524963,
      0.6601375341415405,
      0.6151752471923828,
      0.6076639890670776,
      0.6228322982788086,
      0.5952887535095215,
      0.9995362758636475,
      0.9995816349983215,
      0.9993616938591003,
      0.9953819513320923,
      0.9782030582427979,
      0.9633282423019409,
      0.9215421676635742,
      0.9440511465072632,
      0.896982729434967,
      0.8865292072296143,
      0.9579160213470459,
      0.9930925965309143,
      0.9954535961151123,
      0.9954297542572021,
      0.9984704852104187,
      0.9993249177932739,
      0.9993206858634949,
      0.9996917843818665,
      0.9998080730438232,
      0.999880850315094,
      0.9998911619186401,
      0.9999052286148071,
      0.999798059463501,
      0.999006986618042,
      0.9969757199287415,
      0.9822341203689575,
      0.961997926235199,
      0.9746236205101013,
      0.943393349647522,
      0.9559327363967896,
      0.90256267786026,
      0.8551605343818665,
      0.9048739671707153,
      0.8793073892593384,
      0.8976914286613464,
      0.9540098905563354,
      0.9707669615745544,
      0.9921762943267822,
      0.9968013763427734,
      0.9981893301010132,
      0.9993160963058472,
      0.9995898604393005,
      0.9997032284736633,
      0.9998399019241333,
      0.9999157786369324,
      0.9999395608901978,
      0.9999239444732666,
      0.9999408721923828,
      0.9999433755874634,
      0.9999170899391174,
      0.9997573494911194,
      0.9987406730651855,
      0.9946034550666809,
      0.9746531248092651,
      0.9643547534942627,
      0.9822040796279907,
      0.9488034248352051,
      0.960460364818573,
      0.9069444537162781,
      0.897487998008728,
      0.948655366897583,
      0.9467296600341797,
      0.9792429208755493,
      0.9966375231742859,
      0.998562753200531,
      0.9996611475944519,
      0.9998594522476196,
      0.9998947381973267,
      0.9998868107795715,
      0.9999382495880127,
      0.9999187588691711,
      0.9999067187309265,
      0.9998815059661865,
      0.9998948574066162,
      0.9999242424964905,
      0.999765932559967,
      0.9983577728271484,
      0.9955568909645081,
      0.975395679473877,
      0.9625059962272644,
      0.9147594571113586,
      0.8882887363433838,
      0.8288451433181763,
      0.7729731798171997,
      0.8284059762954712,
      0.9076979160308838,
      0.9636118412017822,
      0.9823399782180786,
      0.9456050992012024,
      0.9676181077957153,
      0.9153370261192322,
      0.9028112888336182,
      0.9559197425842285,
      0.9474121928215027,
      0.9838077425956726,
      0.997186541557312,
      0.9992616772651672,
      0.9997225999832153,
      0.9997466206550598,
      0.9998763203620911,
      0.999911367893219,
      0.9998753070831299,
      0.9999321699142456,
      0.9999151825904846,
      0.9998914003372192,
      0.999738335609436,
      0.9985369443893433,
      0.996295690536499,
      0.9797576665878296,
      0.9413366317749023,
      0.9528184533119202,
      0.9726977348327637,
      0.9380851984024048,
      0.969154417514801,
      0.9339746236801147,
      0.9269587397575378,
      0.9718865156173706,
      0.9786723852157593,
      0.9970567226409912,
      0.9988132119178772,
      0.9997400045394897,
      0.9998471736907959,
      0.9996511936187744,
      0.9998327493667603,
      0.9998756647109985,
      0.9998614192008972,
      0.999719500541687,
      0.9992302060127258,
      0.9992156624794006,
      0.9997106194496155,
      0.9996865391731262,
      0.998293399810791,
      0.9958351850509644,
      0.9820079803466797,
      0.979189932346344,
      0.9391902685165405,
      0.899854302406311,
      0.9484632015228271,
      0.9318946599960327,
      0.9707263708114624,
      0.9631161093711853,
      0.9600425362586975,
      0.9909956455230713,
      0.9984732866287231,
      0.999319851398468,
      0.9984627962112427,
      0.9989681839942932,
      0.9994803667068481,
      0.999553918838501,
      0.999455451965332
    ],
    [
      0.6229778528213501,
      0.7035416960716248,
      0.7651777863502502,
      0.8268387317657471,
      0.8032543659210205,
      0.768846333026886,
      0.8151482939720154,
      0.8392030596733093,
      0.7929704189300537,
      0.765214741230011,
      0.8131321668624878,
      0.8077996969223022,
      0.7559179663658142,
      0.7437788248062134,
      0.8045883178710938,
      0.7690120935440063,
      0.7136697769165039,
      0.7386600375175476,
      0.7864460945129395,
      0.7257626056671143,
      0.6967066526412964,
      0.7550684809684753,
      0.762320876121521,
      0.6906378865242004,
      0.6927939653396606,
      0.7635922431945801,
      0.7152280807495117,
      0.6618884801864624,
      0.693993091583252,
      0.7423769235610962,
      0.6532576084136963,
      0.6146801710128784,
      0.6982424855232239,
      0.6861883997917175,
      0.547595202922821,
      0.552872359752655,
      0.595293402671814,
      0.554948627948761,
      0.6852301359176636,
      0.6707572937011719,
      0.702659010887146,
      0.6812878847122192,
      0.6516665816307068,
      0.6968197822570801,
      0.7030282616615295,
      0.6876709461212158,
      0.6750444769859314,
      0.695415198802948,
      0.6839280128479004,
      0.6736749410629272,
      0.6688840389251709,
      0.6740079522132874,
      0.6600438952445984,
      0.6363365650177002,
      0.6433999538421631,
      0.6282919049263,
      0.6134049892425537,
      0.6027852296829224,
      0.6201198101043701,
      0.6107300519943237,
      0.6156539916992188,
      0.5688494443893433,
      0.541753351688385,
      0.5474352836608887,
      0.5146376490592957,
      0.5868005156517029,
      0.6054754853248596,
      0.5729069709777832,
      0.5855663418769836,
      0.6538020372390747,
      0.6315207481384277,
      0.5915713310241699,
      0.6372944116592407,
      0.6744605302810669,
      0.6217805743217468,
      0.6062748432159424,
      0.6135749816894531,
      0.584254264831543,
      0.9995625615119934,
      0.9996247291564941,
      0.9994555115699768,
      0.9961016774177551,
      0.9804164171218872,
      0.9660931825637817,
      0.9246312379837036,
      0.9469231367111206,
      0.9024701118469238,
      0.8915464878082275,
      0.9606422781944275,
      0.9940189123153687,
      0.9962617754936218,
      0.9962315559387207,
      0.9986925721168518,
      0.9994066953659058,
      0.9994128942489624,
      0.9997295141220093,
      0.999819815158844,
      0.9998888969421387,
      0.9999029636383057,
      0.9999139308929443,
      0.9998294711112976,
      0.9991593956947327,
      0.9975132942199707,
      0.9847610592842102,
      0.9654571413993835,
      0.977240264415741,
      0.9466971158981323,
      0.9605883955955505,
      0.9084793329238892,
      0.8614823818206787,
      0.9104097485542297,
      0.8841893076896667,
      0.9009066820144653,
      0.9542564749717712,
      0.9707291722297668,
      0.9923126101493835,
      0.9968078136444092,
      0.9982719421386719,
      0.9993707537651062,
      0.9996007084846497,
      0.9997145533561707,
      0.9998505115509033,
      0.9999203085899353,
      0.9999439120292664,
      0.9999273419380188,
      0.9999445676803589,
      0.9999493956565857,
      0.999926745891571,
      0.999811053276062,
      0.9989965558052063,
      0.9955216646194458,
      0.9784197807312012,
      0.9689826965332031,
      0.9841632843017578,
      0.9535401463508606,
      0.9620075225830078,
      0.9115195274353027,
      0.9022982120513916,
      0.9513393044471741,
      0.947945237159729,
      0.9801220297813416,
      0.9969569444656372,
      0.9987331628799438,
      0.999699056148529,
      0.9998791217803955,
      0.9999037981033325,
      0.9998945593833923,
      0.9999445676803589,
      0.9999271035194397,
      0.9999138712882996,
      0.9998916983604431,
      0.9999101758003235,
      0.9999343752861023,
      0.9998237490653992,
      0.9987221956253052,
      0.996510922908783,
      0.9801740646362305,
      0.9662288427352905,
      0.9225818514823914,
      0.8940526843070984,
      0.8366043567657471,
      0.7795553803443909,
      0.8341349363327026,
      0.9124418497085571,
      0.9683335423469543,
      0.9862184524536133,
      0.9491618275642395,
      0.9691417813301086,
      0.9186170101165771,
      0.9086775779724121,
      0.9586238861083984,
      0.9495859146118164,
      0.984674334526062,
      0.9975510239601135,
      0.9993772506713867,
      0.999755322933197,
      0.9997697472572327,
      0.9998880624771118,
      0.9999212026596069,
      0.9998813271522522,
      0.9999356269836426,
      0.9999261498451233,
      0.9999083876609802,
      0.999801754951477,
      0.9988737106323242,
      0.9974856376647949,
      0.9840810298919678,
      0.9488093852996826,
      0.9589851498603821,
      0.975271463394165,
      0.9416863918304443,
      0.9720261693000793,
      0.9373328685760498,
      0.9298340082168579,
      0.9740471839904785,
      0.9805870652198792,
      0.9974825382232666,
      0.9989663362503052,
      0.9997724890708923,
      0.999862015247345,
      0.999691367149353,
      0.9998506903648376,
      0.9998877644538879,
      0.9998779296875,
      0.999764084815979,
      0.9993919730186462,
      0.9993974566459656,
      0.9997671246528625,
      0.9997660517692566,
      0.9987088441848755,
      0.9969121217727661,
      0.985944926738739,
      0.9835894107818604,
      0.9505855441093445,
      0.9085384607315063,
      0.9539510011672974,
      0.9377661347389221,
      0.973159909248352,
      0.9657198190689087,
      0.9629114270210266,
      0.991402804851532,
      0.9986540675163269,
      0.9994004964828491,
      0.9985688328742981,
      0.9990525245666504,
      0.9995214939117432,
      0.9995877146720886,
      0.9994998574256897
    ],
    [
      0.6798166036605835,
      0.7403072714805603,
      0.796216607093811,
      0.8471007347106934,
      0.8246445655822754,
      0.7944331169128418,
      0.8380122780799866,
      0.8561185598373413,
      0.8148825168609619,
      0.786309003829956,
      0.8317177891731262,
      0.823111355304718,
      0.7730027437210083,
      0.7611001133918762,
      0.8178848028182983,
      0.7814623117446899,
      0.7302716970443726,
      0.7547306418418884,
      0.7977414131164551,
      0.738132119178772,
      0.7081190943717957,
      0.7687458992004395,
      0.7733386158943176,
      0.7000636458396912,
      0.7024564146995544,
      0.7735545039176941,
      0.7247297167778015,
      0.6742880940437317,
      0.7087286710739136,
      0.7565785050392151,
      0.6771694421768188,
      0.6408438682556152,
      0.7208257913589478,
      0.7054761052131653,
      0.5784887671470642,
      0.5893006920814514,
      0.6281015872955322,
      0.5946841835975647,
      0.7060123682022095,
      0.6848167777061462,
      0.7175635695457458,
      0.7053807377815247,
      0.6667189002037048,
      0.7069345712661743,
      0.7208153009414673,
      0.7024937272071838,
      0.6846519112586975,
      0.7067265510559082,
      0.6970700025558472,
      0.6842896342277527,
      0.6831141710281372,
      0.687166690826416,
      0.6749244928359985,
      0.6548737287521362,
      0.6604998111724854,
      0.6493359208106995,
      0.6328117847442627,
      0.6246259212493896,
      0.6435489058494568,
      0.6359127163887024,
      0.6437041163444519,
      0.5916903614997864,
      0.5591115951538086,
      0.5795749425888062,
      0.544687032699585,
      0.6092591881752014,
      0.639461874961853,
      0.6048375964164734,
      0.6159040927886963,
      0.6842076778411865,
      0.6604162454605103,
      0.6175684332847595,
      0.6648726463317871,
      0.701046347618103,
      0.644633412361145,
      0.620741069316864,
      0.6357481479644775,
      0.6108707189559937,
      0.9996049404144287,
      0.9996846914291382,
      0.9995729327201843,
      0.9970884919166565,
      0.9855155348777771,
      0.9698962569236755,
      0.9304417371749878,
      0.9504956603050232,
      0.9080580472946167,
      0.8976657390594482,
      0.9635175466537476,
      0.9949719309806824,
      0.9970057010650635,
      0.9970609545707703,
      0.9989016056060791,
      0.999491810798645,
      0.9995107054710388,
      0.9997708201408386,
      0.9998359084129333,
      0.9998994469642639,
      0.9999161958694458,
      0.9999247789382935,
      0.9998665452003479,
      0.9993773102760315,
      0.9981776475906372,
      0.9875009059906006,
      0.9696152210235596,
      0.9801138639450073,
      0.951143741607666,
      0.9630696773529053,
      0.9131208658218384,
      0.8696689009666443,
      0.9148527383804321,
      0.8884333372116089,
      0.9054826498031616,
      0.9552607536315918,
      0.9708883762359619,
      0.9926820397377014,
      0.9970718622207642,
      0.998443067073822,
      0.9994416832923889,
      0.9996190071105957,
      0.9997304677963257,
      0.9998627305030823,
      0.9999246597290039,
      0.9999482035636902,
      0.9999310970306396,
      0.9999484419822693,
      0.9999558329582214,
      0.999937117099762,
      0.9998629689216614,
      0.9992681741714478,
      0.9967772960662842,
      0.9835287928581238,
      0.9739201068878174,
      0.9861012697219849,
      0.9594753980636597,
      0.9650663137435913,
      0.9146420955657959,
      0.9064056873321533,
      0.9537355899810791,
      0.9496270418167114,
      0.9809101819992065,
      0.9972710013389587,
      0.9988484978675842,
      0.9997398853302002,
      0.9998947978019714,
      0.9999111890792847,
      0.9999011754989624,
      0.9999496340751648,
      0.9999337792396545,
      0.999919593334198,
      0.9998989701271057,
      0.9999226331710815,
      0.9999446272850037,
      0.9998751878738403,
      0.9990808963775635,
      0.9975228905677795,
      0.9853720664978027,
      0.9749336242675781,
      0.9317693710327148,
      0.9041054248809814,
      0.8476154804229736,
      0.7886942625045776,
      0.8456680774688721,
      0.9206550717353821,
      0.9733904004096985,
      0.9884015917778015,
      0.9530332088470459,
      0.9703351259231567,
      0.9210726022720337,
      0.9093605279922485,
      0.960443913936615,
      0.9511045217514038,
      0.9857603311538696,
      0.9979037046432495,
      0.9994682669639587,
      0.9997819662094116,
      0.9997891783714294,
      0.9998960494995117,
      0.9999285936355591,
      0.9998875856399536,
      0.9999390244483948,
      0.9999364614486694,
      0.9999229311943054,
      0.9998518228530884,
      0.9992032051086426,
      0.9983595013618469,
      0.9883714318275452,
      0.956295371055603,
      0.9642246961593628,
      0.9783467054367065,
      0.9438834190368652,
      0.9748821258544922,
      0.9378941059112549,
      0.9297901391983032,
      0.9757634997367859,
      0.9823957085609436,
      0.9979110956192017,
      0.9990795850753784,
      0.9997956156730652,
      0.9998726844787598,
      0.9997208118438721,
      0.9998634457588196,
      0.9998965263366699,
      0.9998910427093506,
      0.9997996091842651,
      0.999524712562561,
      0.9995326995849609,
      0.9998118281364441,
      0.9998233914375305,
      0.999020516872406,
      0.9978548884391785,
      0.9893456697463989,
      0.9878147840499878,
      0.9587746262550354,
      0.9134839773178101,
      0.9591283798217773,
      0.9413762092590332,
      0.9752154350280762,
      0.9681036472320557,
      0.965162992477417,
      0.992172360420227,
      0.9988033771514893,
      0.9994570016860962,
      0.998726487159729,
      0.9991138577461243,
      0.9995514154434204,
      0.9996119141578674,
      0.9995318651199341
    ],
    [
      0.7382644414901733,
      0.777321457862854,
      0.8273666501045227,
      0.8682353496551514,
      0.8470696210861206,
      0.8214071393013,
      0.8601300120353699,
      0.8735642433166504,
      0.8376474380493164,
      0.8084962368011475,
      0.850806474685669,
      0.8380694389343262,
      0.7911479473114014,
      0.7774190902709961,
      0.827204704284668,
      0.794590950012207,
      0.7448222637176514,
      0.7682576775550842,
      0.8065922260284424,
      0.7481367588043213,
      0.7214020490646362,
      0.7782332897186279,
      0.7816441655158997,
      0.7109998464584351,
      0.7112587690353394,
      0.7813526391983032,
      0.7359334230422974,
      0.6862858533859253,
      0.7259474396705627,
      0.7724924087524414,
      0.6944332718849182,
      0.6674759984016418,
      0.7451167106628418,
      0.7311996817588806,
      0.6317552328109741,
      0.6498695015907288,
      0.7014260292053223,
      0.6729404330253601,
      0.7336305975914001,
      0.7095611691474915,
      0.740184485912323,
      0.733086109161377,
      0.6812906861305237,
      0.7183611392974854,
      0.7384357452392578,
      0.7172152400016785,
      0.696429967880249,
      0.7231266498565674,
      0.7138500809669495,
      0.6958885192871094,
      0.6988099813461304,
      0.7044432759284973,
      0.6909911632537842,
      0.6705140471458435,
      0.6768962740898132,
      0.6680048704147339,
      0.6499620676040649,
      0.6454493999481201,
      0.6626602411270142,
      0.6566721200942993,
      0.6614891290664673,
      0.6108125448226929,
      0.5720015168190002,
      0.6121324896812439,
      0.569362223148346,
      0.643272340297699,
      0.670525312423706,
      0.632605791091919,
      0.6463226675987244,
      0.7165288925170898,
      0.6916895508766174,
      0.6440876722335815,
      0.6895555257797241,
      0.7282328009605408,
      0.6720602512359619,
      0.6464806795120239,
      0.6740933060646057,
      0.6569679975509644,
      0.9996412396430969,
      0.9997336268424988,
      0.9996728897094727,
      0.9978368282318115,
      0.9877822399139404,
      0.975060760974884,
      0.9363731145858765,
      0.9561486840248108,
      0.9155454039573669,
      0.9048454761505127,
      0.9675555229187012,
      0.995878279209137,
      0.9976825714111328,
      0.9979134798049927,
      0.9990983605384827,
      0.9995740652084351,
      0.9996058940887451,
      0.9998105764389038,
      0.9998517632484436,
      0.9999091625213623,
      0.9999272227287292,
      0.9999337792396545,
      0.9998915791511536,
      0.9995492100715637,
      0.9986776113510132,
      0.9905587434768677,
      0.9757630228996277,
      0.983791172504425,
      0.9570311307907104,
      0.9688516855239868,
      0.9192634224891663,
      0.877861738204956,
      0.9206045866012573,
      0.8972370028495789,
      0.911966860294342,
      0.9572662115097046,
      0.9718220829963684,
      0.9934437274932861,
      0.9974026679992676,
      0.9986673593521118,
      0.9995278716087341,
      0.9996476173400879,
      0.999745786190033,
      0.9998791217803955,
      0.9999287724494934,
      0.9999522566795349,
      0.9999343752861023,
      0.9999517202377319,
      0.9999610185623169,
      0.999944269657135,
      0.9998959302902222,
      0.9994471669197083,
      0.9976012110710144,
      0.9873345494270325,
      0.9783369302749634,
      0.9881318211555481,
      0.9629182815551758,
      0.9684267640113831,
      0.9196118116378784,
      0.9121875762939453,
      0.9573665261268616,
      0.9525144100189209,
      0.9824303984642029,
      0.9976762533187866,
      0.9990856051445007,
      0.9997887015342712,
      0.9999127388000488,
      0.9999192953109741,
      0.9999083876609802,
      0.9999552965164185,
      0.9999404549598694,
      0.9999248385429382,
      0.9999045729637146,
      0.999931275844574,
      0.9999510049819946,
      0.9999037981033325,
      0.9992988705635071,
      0.9982932806015015,
      0.98856121301651,
      0.9770246744155884,
      0.9407224655151367,
      0.9135611653327942,
      0.8597027063369751,
      0.7987263202667236,
      0.8582723140716553,
      0.9277927875518799,
      0.9771326780319214,
      0.9902654886245728,
      0.9587899446487427,
      0.9725688695907593,
      0.9250938296318054,
      0.9141333103179932,
      0.9632496237754822,
      0.9542347192764282,
      0.987756609916687,
      0.9982095956802368,
      0.9995750784873962,
      0.9998191595077515,
      0.9998235702514648,
      0.9999059438705444,
      0.99993497133255,
      0.9998895525932312,
      0.999941349029541,
      0.9999421238899231,
      0.999933660030365,
      0.9998829960823059,
      0.9993895292282104,
      0.9988401532173157,
      0.9909808039665222,
      0.9622139930725098,
      0.9700642824172974,
      0.9825920462608337,
      0.9491937160491943,
      0.9783879518508911,
      0.9404325485229492,
      0.934057891368866,
      0.9781489372253418,
      0.9850682616233826,
      0.9983678460121155,
      0.9992400407791138,
      0.9998306035995483,
      0.9998877048492432,
      0.9997663497924805,
      0.9998816847801208,
      0.9999058842658997,
      0.9999033808708191,
      0.9998294711112976,
      0.9996280074119568,
      0.9996328949928284,
      0.9998464584350586,
      0.9998630881309509,
      0.9992563128471375,
      0.9985520243644714,
      0.9935451745986938,
      0.9915338158607483,
      0.967841625213623,
      0.9226304292678833,
      0.9654878377914429,
      0.9482560157775879,
      0.9792612195014954,
      0.9730046391487122,
      0.9696871638298035,
      0.9936623573303223,
      0.9990637898445129,
      0.999560534954071,
      0.9989506602287292,
      0.9992395043373108,
      0.9996085166931152,
      0.9996564984321594,
      0.999584972858429
    ],
    [
      0.770413875579834,
      0.8000807166099548,
      0.8473279476165771,
      0.8822044134140015,
      0.8630519509315491,
      0.840009331703186,
      0.8743366599082947,
      0.8859521150588989,
      0.8540191054344177,
      0.8253463506698608,
      0.8606419563293457,
      0.848365306854248,
      0.8037213087081909,
      0.7885072231292725,
      0.8309086561203003,
      0.8024119138717651,
      0.7537804245948792,
      0.7733734846115112,
      0.8091525435447693,
      0.7556763887405396,
      0.7276676893234253,
      0.7797971367835999,
      0.787502646446228,
      0.7210354208946228,
      0.7163606286048889,
      0.7837883234024048,
      0.747468888759613,
      0.6976872682571411,
      0.7311244010925293,
      0.779299259185791,
      0.7109962701797485,
      0.6840223670005798,
      0.7542295455932617,
      0.7506919503211975,
      0.6597324013710022,
      0.6760162711143494,
      0.7340204119682312,
      0.7031105756759644,
      0.7550011873245239,
      0.7238155603408813,
      0.7552330493927002,
      0.7427241206169128,
      0.6957054734230042,
      0.7293827533721924,
      0.750176727771759,
      0.7247262597084045,
      0.706399142742157,
      0.7379756569862366,
      0.7261878848075867,
      0.7054632902145386,
      0.7128260135650635,
      0.721099317073822,
      0.7032729983329773,
      0.6846703290939331,
      0.6905235052108765,
      0.6804946064949036,
      0.6664742231369019,
      0.661908745765686,
      0.6772052049636841,
      0.6732025146484375,
      0.6724289655685425,
      0.6247951984405518,
      0.5974308252334595,
      0.6334420442581177,
      0.5947979688644409,
      0.671110987663269,
      0.6960103511810303,
      0.6538454294204712,
      0.6703401803970337,
      0.7348929047584534,
      0.7130789756774902,
      0.6637488603591919,
      0.70087730884552,
      0.7404708862304688,
      0.6877571940422058,
      0.6584343910217285,
      0.689283013343811,
      0.6856537461280823,
      0.9996707439422607,
      0.9997551441192627,
      0.9997161030769348,
      0.9981679320335388,
      0.9894765615463257,
      0.9782876372337341,
      0.9419737458229065,
      0.9607633948326111,
      0.9216590523719788,
      0.9108737707138062,
      0.9706461429595947,
      0.9965007305145264,
      0.9981032609939575,
      0.9983198046684265,
      0.9992194175720215,
      0.9996258020401001,
      0.999649703502655,
      0.9998331665992737,
      0.9998617172241211,
      0.9999144077301025,
      0.9999329447746277,
      0.9999374747276306,
      0.999902069568634,
      0.9996241927146912,
      0.9988974928855896,
      0.9920757412910461,
      0.9787154793739319,
      0.9856277108192444,
      0.961158812046051,
      0.9700949788093567,
      0.9249201416969299,
      0.88568514585495,
      0.9258683323860168,
      0.9055159091949463,
      0.9184872508049011,
      0.9606554508209229,
      0.9750195741653442,
      0.9952718615531921,
      0.9980801939964294,
      0.9989826679229736,
      0.9996299743652344,
      0.9996901154518127,
      0.9997664093971252,
      0.9998891353607178,
      0.9999317526817322,
      0.9999546408653259,
      0.9999359250068665,
      0.9999536275863647,
      0.999963641166687,
      0.9999480843544006,
      0.9999069571495056,
      0.9995314478874207,
      0.9980652332305908,
      0.9877243041992188,
      0.9806809425354004,
      0.9892168641090393,
      0.9658864140510559,
      0.9707561731338501,
      0.9244363307952881,
      0.9182343482971191,
      0.9610368013381958,
      0.9564087390899658,
      0.9842681884765625,
      0.9980775117874146,
      0.9993012547492981,
      0.999819278717041,
      0.9999246001243591,
      0.9999239444732666,
      0.9999127984046936,
      0.9999591708183289,
      0.9999440908432007,
      0.9999278783798218,
      0.9999081492424011,
      0.9999358057975769,
      0.9999542832374573,
      0.9999167323112488,
      0.9993985891342163,
      0.9986204504966736,
      0.9902707934379578,
      0.9790802001953125,
      0.9447391033172607,
      0.9198982119560242,
      0.8692938089370728,
      0.8067473769187927,
      0.8672734498977661,
      0.9321180582046509,
      0.9790794253349304,
      0.9912142753601074,
      0.9610188007354736,
      0.9745625257492065,
      0.9293834567070007,
      0.9212614893913269,
      0.9665547609329224,
      0.9599205851554871,
      0.990105390548706,
      0.9985384941101074,
      0.9996700286865234,
      0.9998511672019958,
      0.9998505711555481,
      0.999913215637207,
      0.9999392628669739,
      0.9998941421508789,
      0.999943733215332,
      0.999947190284729,
      0.9999397397041321,
      0.999897301197052,
      0.9994678497314453,
      0.9990373253822327,
      0.9922645092010498,
      0.9663934111595154,
      0.9729634523391724,
      0.9834365248680115,
      0.9522644281387329,
      0.9803188443183899,
      0.9473217725753784,
      0.9387591481208801,
      0.9805912375450134,
      0.9878659248352051,
      0.998793363571167,
      0.9993882775306702,
      0.9998654723167419,
      0.9999040365219116,
      0.9998092651367188,
      0.9998992085456848,
      0.9999145269393921,
      0.9999130964279175,
      0.9998489022254944,
      0.9996877908706665,
      0.9996914863586426,
      0.9998658299446106,
      0.9998838901519775,
      0.9994233250617981,
      0.9989349842071533,
      0.9959946870803833,
      0.9938622713088989,
      0.9730640649795532,
      0.9289941191673279,
      0.9694656729698181,
      0.9534032940864563,
      0.9823817610740662,
      0.9771313667297363,
      0.9740948677062988,
      0.9948177933692932,
      0.9992907047271729,
      0.9996528625488281,
      0.9991483092308044,
      0.9993654489517212,
      0.9996660947799683,
      0.9997020959854126,
      0.9996392130851746
    ],
    [
      0.7995137572288513,
      0.8198866844177246,
      0.8625012636184692,
      0.8952971696853638,
      0.8754761219024658,
      0.8564889430999756,
      0.884716272354126,
      0.8957860469818115,
      0.8661720752716064,
      0.8379694223403931,
      0.866742730140686,
      0.8564690351486206,
      0.8150067329406738,
      0.79969722032547,
      0.8349464535713196,
      0.8102901577949524,
      0.7633109092712402,
      0.7789179682731628,
      0.8130465745925903,
      0.7655001878738403,
      0.7363133430480957,
      0.7819111347198486,
      0.7931363582611084,
      0.7315571308135986,
      0.7239253520965576,
      0.7881972193717957,
      0.757427453994751,
      0.7072796821594238,
      0.7363481521606445,
      0.7867590188980103,
      0.726074755191803,
      0.7014675140380859,
      0.7650347352027893,
      0.7702848315238953,
      0.6928139925003052,
      0.7000424861907959,
      0.7678552269935608,
      0.7355287075042725,
      0.7836957573890686,
      0.7451506853103638,
      0.7719836235046387,
      0.7498396039009094,
      0.7119942903518677,
      0.7415358424186707,
      0.7612857818603516,
      0.7327264547348022,
      0.7174062132835388,
      0.7525261044502258,
      0.7363287210464478,
      0.7169748544692993,
      0.7262628674507141,
      0.7369991540908813,
      0.7202445268630981,
      0.7009371519088745,
      0.7115520238876343,
      0.6975480914115906,
      0.6862766146659851,
      0.6889165639877319,
      0.6992254853248596,
      0.694566547870636,
      0.6851857900619507,
      0.6491756439208984,
      0.6252902746200562,
      0.6556390523910522,
      0.6249359846115112,
      0.6977123022079468,
      0.7202108502388,
      0.6780414581298828,
      0.6933079957962036,
      0.7535009384155273,
      0.7331631183624268,
      0.6850597262382507,
      0.7140663862228394,
      0.7536441683769226,
      0.7019214630126953,
      0.6714839339256287,
      0.7016052007675171,
      0.704681396484375,
      0.9996873736381531,
      0.9997771382331848,
      0.999757707118988,
      0.9984923005104065,
      0.9911448955535889,
      0.9811339974403381,
      0.9462869167327881,
      0.9649315476417542,
      0.9270875453948975,
      0.9165461659431458,
      0.9740504026412964,
      0.997093677520752,
      0.9984683394432068,
      0.998598039150238,
      0.999330461025238,
      0.9996732473373413,
      0.9996989369392395,
      0.9998534917831421,
      0.9998705983161926,
      0.9999187588691711,
      0.9999382495880127,
      0.9999411106109619,
      0.9999125599861145,
      0.9996929168701172,
      0.9990893006324768,
      0.9935635924339294,
      0.9812085628509521,
      0.9870362877845764,
      0.9641827344894409,
      0.971664309501648,
      0.9296609163284302,
      0.8932147026062012,
      0.9303264617919922,
      0.9116454720497131,
      0.9242165684700012,
      0.9637887477874756,
      0.9775238633155823,
      0.9966118335723877,
      0.998544454574585,
      0.999213695526123,
      0.9997128248214722,
      0.9997338056564331,
      0.9997937083244324,
      0.9999015927314758,
      0.999935507774353,
      0.9999570250511169,
      0.9999368190765381,
      0.9999548196792603,
      0.9999659657478333,
      0.999951183795929,
      0.9999185800552368,
      0.9996035099029541,
      0.998515784740448,
      0.9884217977523804,
      0.9831494092941284,
      0.9901853799819946,
      0.968105137348175,
      0.9725531339645386,
      0.928805947303772,
      0.9233813285827637,
      0.9640392065048218,
      0.9599184393882751,
      0.9856106042861938,
      0.9984149932861328,
      0.999454915523529,
      0.9998483657836914,
      0.9999350905418396,
      0.9999282360076904,
      0.9999175667762756,
      0.9999629259109497,
      0.9999474287033081,
      0.9999308586120605,
      0.9999110698699951,
      0.9999390840530396,
      0.9999570250511169,
      0.9999294281005859,
      0.9994940757751465,
      0.9989476203918457,
      0.9924003481864929,
      0.9827488660812378,
      0.9487099647521973,
      0.9264540076255798,
      0.8794445991516113,
      0.8158318996429443,
      0.8771429061889648,
      0.9369840025901794,
      0.981478750705719,
      0.9922357201576233,
      0.9633969068527222,
      0.9764667749404907,
      0.9336116909980774,
      0.9260857701301575,
      0.9691821932792664,
      0.9635311365127563,
      0.9915497303009033,
      0.9987735152244568,
      0.9997373819351196,
      0.9998750686645508,
      0.9998747110366821,
      0.9999139904975891,
      0.9999419450759888,
      0.9998964071273804,
      0.9999449849128723,
      0.9999474883079529,
      0.999944806098938,
      0.9999106526374817,
      0.999549150466919,
      0.9992679357528687,
      0.9940803647041321,
      0.9723156094551086,
      0.9772158861160278,
      0.9859054684638977,
      0.9561953544616699,
      0.9827304482460022,
      0.9518543481826782,
      0.9452493190765381,
      0.9826123118400574,
      0.9899017214775085,
      0.9990583658218384,
      0.9995095133781433,
      0.9998905062675476,
      0.9999132752418518,
      0.9998411536216736,
      0.9999119639396667,
      0.9999206066131592,
      0.999920666217804,
      0.9998661279678345,
      0.9997435808181763,
      0.9997422695159912,
      0.9998835325241089,
      0.99990314245224,
      0.9995715618133545,
      0.9992133975028992,
      0.9973371624946594,
      0.9954724311828613,
      0.9782540202140808,
      0.9388599395751953,
      0.9746804237365723,
      0.9587157368659973,
      0.9856221079826355,
      0.9808870553970337,
      0.9777181148529053,
      0.9957874417304993,
      0.9994558095932007,
      0.9997217655181885,
      0.9993142485618591,
      0.9994712471961975,
      0.9997127652168274,
      0.9997398853302002,
      0.999681830406189
    ],
    [
      0.8258252143859863,
      0.8380471467971802,
      0.8744291663169861,
      0.9057579040527344,
      0.8850904703140259,
      0.8676011562347412,
      0.8915550708770752,
      0.9027807116508484,
      0.873444676399231,
      0.8456761837005615,
      0.8703258633613586,
      0.86143958568573,
      0.8221032619476318,
      0.8079639077186584,
      0.8387848138809204,
      0.8165417909622192,
      0.7729055881500244,
      0.7850667238235474,
      0.8181705474853516,
      0.7739772796630859,
      0.7469980120658875,
      0.7869293093681335,
      0.8003592491149902,
      0.7430745363235474,
      0.7348313331604004,
      0.7969161868095398,
      0.7727438807487488,
      0.7240296006202698,
      0.7508978843688965,
      0.8038231134414673,
      0.7543278336524963,
      0.735681414604187,
      0.7877395749092102,
      0.8024742007255554,
      0.756503164768219,
      0.7586482167243958,
      0.8237654566764832,
      0.8073023557662964,
      0.8308635950088501,
      0.7765194177627563,
      0.795511782169342,
      0.7699419856071472,
      0.7428395748138428,
      0.7585916519165039,
      0.7762817740440369,
      0.7501834034919739,
      0.733529806137085,
      0.7660032510757446,
      0.7496557831764221,
      0.7308158874511719,
      0.7390094995498657,
      0.7491273880004883,
      0.7343119978904724,
      0.7163969278335571,
      0.7266987562179565,
      0.7114279866218567,
      0.7014188170433044,
      0.7070362567901611,
      0.7158410549163818,
      0.7109946012496948,
      0.7000143527984619,
      0.6800826787948608,
      0.6543232202529907,
      0.6773263216018677,
      0.6494640111923218,
      0.7192640900611877,
      0.7384085655212402,
      0.698637068271637,
      0.7092255353927612,
      0.7689090967178345,
      0.7487092018127441,
      0.7003759145736694,
      0.7255033850669861,
      0.7653442621231079,
      0.7157913446426392,
      0.6840114593505859,
      0.7161129713058472,
      0.72170490026474,
      0.9997006058692932,
      0.9997929334640503,
      0.9997889995574951,
      0.9987404346466064,
      0.9924905300140381,
      0.9835317134857178,
      0.9489611387252808,
      0.9678472876548767,
      0.9310065507888794,
      0.9206780195236206,
      0.9768274426460266,
      0.9975930452346802,
      0.9987698197364807,
      0.9988992810249329,
      0.9994567036628723,
      0.9997128844261169,
      0.9997385144233704,
      0.9998698830604553,
      0.9998770952224731,
      0.9999217987060547,
      0.9999423623085022,
      0.9999440908432007,
      0.999919593334198,
      0.999735951423645,
      0.9992198944091797,
      0.9946551322937012,
      0.9828633069992065,
      0.9878395199775696,
      0.9658617973327637,
      0.9731858372688293,
      0.9325970411300659,
      0.8988926410675049,
      0.9326750636100769,
      0.9176211953163147,
      0.9291719198226929,
      0.9669243693351746,
      0.9805567860603333,
      0.9978331923484802,
      0.998899519443512,
      0.9993751049041748,
      0.9997758269309998,
      0.9997713565826416,
      0.9998029470443726,
      0.9999072551727295,
      0.9999383687973022,
      0.9999588131904602,
      0.9999373555183411,
      0.9999558329582214,
      0.9999678134918213,
      0.9999536871910095,
      0.9999271631240845,
      0.999652087688446,
      0.9987884759902954,
      0.9891221523284912,
      0.9824779033660889,
      0.9907085299491882,
      0.9698708653450012,
      0.9738197922706604,
      0.9323011636734009,
      0.9273406863212585,
      0.966408908367157,
      0.9630447626113892,
      0.9872264266014099,
      0.99869704246521,
      0.9995829463005066,
      0.9998720288276672,
      0.9999426007270813,
      0.9999303817749023,
      0.9999206066131592,
      0.9999658465385437,
      0.999950110912323,
      0.9999326467514038,
      0.9999129176139832,
      0.9999420046806335,
      0.9999591708183289,
      0.9999379515647888,
      0.9995647668838501,
      0.9991636276245117,
      0.9938390254974365,
      0.985153317451477,
      0.9510661363601685,
      0.9311479330062866,
      0.8881539702415466,
      0.8252109885215759,
      0.8869533538818359,
      0.9420950412750244,
      0.9835813045501709,
      0.9930789470672607,
      0.9652822017669678,
      0.9778635501861572,
      0.9370840787887573,
      0.9298406839370728,
      0.971261203289032,
      0.9664571285247803,
      0.9929296374320984,
      0.9989715814590454,
      0.9997851848602295,
      0.9998897910118103,
      0.9998811483383179,
      0.9999162554740906,
      0.999943733215332,
      0.9998972415924072,
      0.9999459385871887,
      0.9999523162841797,
      0.9999482035636902,
      0.9999215006828308,
      0.9996227025985718,
      0.999424934387207,
      0.9954099655151367,
      0.97733473777771,
      0.9809384346008301,
      0.9881524443626404,
      0.9620675444602966,
      0.9844325184822083,
      0.9551082849502563,
      0.9482032656669617,
      0.9840985536575317,
      0.9908795356750488,
      0.9992390871047974,
      0.9996094703674316,
      0.9999073147773743,
      0.9999224543571472,
      0.9998612403869629,
      0.9999206066131592,
      0.9999238848686218,
      0.9999257922172546,
      0.9998778104782104,
      0.9997833967208862,
      0.999777615070343,
      0.9998961687088013,
      0.9999170303344727,
      0.9996665716171265,
      0.9993883371353149,
      0.9980857968330383,
      0.9966810941696167,
      0.9826208353042603,
      0.947076141834259,
      0.9774929285049438,
      0.9628077149391174,
      0.9878125786781311,
      0.9835836887359619,
      0.9798802137374878,
      0.9963781237602234,
      0.9995566010475159,
      0.9997676014900208,
      0.9994521141052246,
      0.9995380640029907,
      0.9997451901435852,
      0.9997652769088745,
      0.9997116923332214
    ],
    [
      0.843848466873169,
      0.8508805632591248,
      0.8833739161491394,
      0.9140287041664124,
      0.893905758857727,
      0.8764309287071228,
      0.8986312747001648,
      0.9096633195877075,
      0.8816350698471069,
      0.8564512729644775,
      0.877134382724762,
      0.8684848546981812,
      0.8322094082832336,
      0.8169469833374023,
      0.8450883030891418,
      0.8233915567398071,
      0.7828599214553833,
      0.7939885854721069,
      0.8241254091262817,
      0.782779335975647,
      0.7595897316932678,
      0.7942624092102051,
      0.8079726696014404,
      0.7558707594871521,
      0.7467648983001709,
      0.8060916066169739,
      0.7859438061714172,
      0.7396472692489624,
      0.7667500376701355,
      0.8176274299621582,
      0.7801826596260071,
      0.7624156475067139,
      0.803461492061615,
      0.8220430612564087,
      0.7859818339347839,
      0.7838454246520996,
      0.8463835716247559,
      0.842668354511261,
      0.8547163009643555,
      0.7961974143981934,
      0.8160349726676941,
      0.7963548898696899,
      0.767538845539093,
      0.7744389176368713,
      0.7923030257225037,
      0.76847904920578,
      0.7517044544219971,
      0.7785273790359497,
      0.7655672430992126,
      0.7469099760055542,
      0.7510645389556885,
      0.7627182602882385,
      0.7498663663864136,
      0.7314382791519165,
      0.7423967123031616,
      0.7277933359146118,
      0.7167066335678101,
      0.7241267561912537,
      0.7300064563751221,
      0.7245832085609436,
      0.7147253155708313,
      0.7037164568901062,
      0.6797703504562378,
      0.6989433765411377,
      0.6699181795120239,
      0.7374467849731445,
      0.7552725076675415,
      0.7137013673782349,
      0.7253667116165161,
      0.7833569049835205,
      0.7614108324050903,
      0.715747058391571,
      0.741034984588623,
      0.7769572734832764,
      0.7284295558929443,
      0.6984914541244507,
      0.7327594757080078,
      0.7362865209579468,
      0.9997121691703796,
      0.9998090267181396,
      0.999819278717041,
      0.9989625215530396,
      0.9937880635261536,
      0.9854388236999512,
      0.9512852430343628,
      0.9708521366119385,
      0.9349017143249512,
      0.9251227378845215,
      0.9793647527694702,
      0.9979884028434753,
      0.9990269541740417,
      0.9991372227668762,
      0.9995711445808411,
      0.9997513294219971,
      0.9997747540473938,
      0.9998857378959656,
      0.9998835921287537,
      0.9999247789382935,
      0.9999461770057678,
      0.9999446272850037,
      0.9999268054962158,
      0.999777615070343,
      0.9993284940719604,
      0.9942858219146729,
      0.9841817021369934,
      0.9884740114212036,
      0.9674932956695557,
      0.9748287200927734,
      0.9355812072753906,
      0.904301643371582,
      0.936309814453125,
      0.9233196377754211,
      0.9339401125907898,
      0.9696526527404785,
      0.9830279350280762,
      0.9985777139663696,
      0.9991490244865417,
      0.999505341053009,
      0.9998220801353455,
      0.9997982382774353,
      0.9998188018798828,
      0.999915361404419,
      0.9999412298202515,
      0.9999607801437378,
      0.9999387264251709,
      0.9999571442604065,
      0.9999697208404541,
      0.9999560117721558,
      0.9999353289604187,
      0.9997062087059021,
      0.9990395307540894,
      0.9901974201202393,
      0.9836007952690125,
      0.9910825490951538,
      0.9700851440429688,
      0.9751118421554565,
      0.9357291460037231,
      0.9311782717704773,
      0.9687126278877258,
      0.9659154415130615,
      0.9885923266410828,
      0.9989132285118103,
      0.999653160572052,
      0.9998868703842163,
      0.9999500513076782,
      0.9999334216117859,
      0.999923586845398,
      0.9999688863754272,
      0.9999532103538513,
      0.9999351501464844,
      0.9999152421951294,
      0.9999445080757141,
      0.9999610185623169,
      0.999946117401123,
      0.9996314644813538,
      0.9993677735328674,
      0.9952740669250488,
      0.9876337051391602,
      0.9539974331855774,
      0.9359273910522461,
      0.8976631760597229,
      0.836762547492981,
      0.8978480696678162,
      0.9471064805984497,
      0.9853268265724182,
      0.9925395250320435,
      0.9673082828521729,
      0.9793244004249573,
      0.9420852661132812,
      0.9334993958473206,
      0.9730614423751831,
      0.9690903425216675,
      0.9939464926719666,
      0.9991185665130615,
      0.9998185038566589,
      0.9999014735221863,
      0.9998941421508789,
      0.9999188184738159,
      0.9999459385871887,
      0.9998986124992371,
      0.999946653842926,
      0.9999548196792603,
      0.9999520182609558,
      0.9999325275421143,
      0.9996913075447083,
      0.999575138092041,
      0.9968344569206238,
      0.9805877804756165,
      0.9845312833786011,
      0.989525556564331,
      0.9651013016700745,
      0.9869082570075989,
      0.959308922290802,
      0.9512351751327515,
      0.9854901432991028,
      0.9917310476303101,
      0.9993700981140137,
      0.9996818900108337,
      0.9999191164970398,
      0.9999291896820068,
      0.9998789429664612,
      0.9999282360076904,
      0.9999268054962158,
      0.9999313950538635,
      0.9998894929885864,
      0.9998200535774231,
      0.9998103976249695,
      0.9999086260795593,
      0.9999305009841919,
      0.9997464418411255,
      0.9995317459106445,
      0.9986414909362793,
      0.9976459741592407,
      0.9871094822883606,
      0.9562950134277344,
      0.982257068157196,
      0.9679520130157471,
      0.9902010560035706,
      0.9864544868469238,
      0.982316255569458,
      0.9968751668930054,
      0.9996296167373657,
      0.9998030662536621,
      0.9995360970497131,
      0.9995908141136169,
      0.9997694492340088,
      0.9997833967208862,
      0.9997334480285645
    ],
    [
      0.8569294214248657,
      0.861038327217102,
      0.8912115097045898,
      0.9206165671348572,
      0.900242805480957,
      0.8826611042022705,
      0.9054434299468994,
      0.915005624294281,
      0.8874151110649109,
      0.8630455732345581,
      0.8836630582809448,
      0.8760550618171692,
      0.8395109176635742,
      0.824367880821228,
      0.8517926931381226,
      0.8293585181236267,
      0.7910361886024475,
      0.8030219078063965,
      0.8302240967750549,
      0.7900271415710449,
      0.7719691395759583,
      0.8013721704483032,
      0.8140246272087097,
      0.7660625576972961,
      0.7576778531074524,
      0.8142858743667603,
      0.7963091731071472,
      0.7533457279205322,
      0.7790419459342957,
      0.8293408155441284,
      0.7989694476127625,
      0.7801732420921326,
      0.8169119358062744,
      0.8385158777236938,
      0.8097380995750427,
      0.8002825379371643,
      0.8648212552070618,
      0.8659946918487549,
      0.8759787678718567,
      0.8124455213546753,
      0.8315727710723877,
      0.817133903503418,
      0.7875087261199951,
      0.7879519462585449,
      0.8046284914016724,
      0.7831730246543884,
      0.7668156623840332,
      0.7900093793869019,
      0.7790499925613403,
      0.7612218856811523,
      0.7624764442443848,
      0.7757782936096191,
      0.7644262313842773,
      0.7449336647987366,
      0.7575849294662476,
      0.7430083751678467,
      0.7322324514389038,
      0.740236759185791,
      0.741581916809082,
      0.7354435324668884,
      0.7281878590583801,
      0.722765326499939,
      0.7056793570518494,
      0.7197470664978027,
      0.6913005113601685,
      0.7564477920532227,
      0.7710583209991455,
      0.7312836647033691,
      0.7405016422271729,
      0.7959500551223755,
      0.7730196118354797,
      0.7296938896179199,
      0.7555906176567078,
      0.787508487701416,
      0.7397909164428711,
      0.711554229259491,
      0.7457929253578186,
      0.7472178936004639,
      0.9997211694717407,
      0.999821126461029,
      0.9998416304588318,
      0.9991298317909241,
      0.9948320984840393,
      0.9870794415473938,
      0.9550654888153076,
      0.9737670421600342,
      0.9387509822845459,
      0.9291622042655945,
      0.9812014698982239,
      0.9982947111129761,
      0.9992104768753052,
      0.9993363618850708,
      0.9996573328971863,
      0.9997848868370056,
      0.9998075366020203,
      0.9999001622200012,
      0.9998908638954163,
      0.9999273419380188,
      0.99994957447052,
      0.9999467134475708,
      0.9999327063560486,
      0.9998117089271545,
      0.9994275569915771,
      0.9949949383735657,
      0.9852930903434753,
      0.9892565011978149,
      0.9694140553474426,
      0.9764811992645264,
      0.9388408660888672,
      0.9090360403060913,
      0.9395081996917725,
      0.9274921417236328,
      0.9374582171440125,
      0.9710816144943237,
      0.9838626980781555,
      0.9987332224845886,
      0.9992341995239258,
      0.9995733499526978,
      0.9998490214347839,
      0.9998127222061157,
      0.99982750415802,
      0.999921977519989,
      0.9999440908432007,
      0.9999630451202393,
      0.9999397993087769,
      0.9999580383300781,
      0.9999714493751526,
      0.9999578595161438,
      0.9999420642852783,
      0.9997614026069641,
      0.9992453455924988,
      0.9913758635520935,
      0.9831721782684326,
      0.9915561676025391,
      0.9717559814453125,
      0.9766906499862671,
      0.9385523200035095,
      0.9341699481010437,
      0.9702932834625244,
      0.967346727848053,
      0.9891277551651001,
      0.9990310668945312,
      0.9997074604034424,
      0.9999013543128967,
      0.9999558329582214,
      0.9999361634254456,
      0.9999269843101501,
      0.9999704957008362,
      0.9999561905860901,
      0.9999375343322754,
      0.9999172687530518,
      0.9999471306800842,
      0.9999626278877258,
      0.9999525547027588,
      0.9996863603591919,
      0.999512255191803,
      0.9962330460548401,
      0.9894885420799255,
      0.956822395324707,
      0.9404293894767761,
      0.9054336547851562,
      0.8471972346305847,
      0.9062130451202393,
      0.951869010925293,
      0.9869444370269775,
      0.9928438663482666,
      0.9693354964256287,
      0.9806976914405823,
      0.9456987977027893,
      0.9366070032119751,
      0.9743993878364563,
      0.9706246852874756,
      0.9943054914474487,
      0.9991989731788635,
      0.9998390078544617,
      0.9999106526374817,
      0.999904453754425,
      0.9999225735664368,
      0.9999485015869141,
      0.9999005198478699,
      0.9999476075172424,
      0.9999573230743408,
      0.9999548196792603,
      0.9999409317970276,
      0.9997421503067017,
      0.9996798038482666,
      0.9978883266448975,
      0.9836184978485107,
      0.987053394317627,
      0.9912704825401306,
      0.9689903855323792,
      0.9887087345123291,
      0.9624120593070984,
      0.9534653425216675,
      0.9864234328269958,
      0.9921458959579468,
      0.9994411468505859,
      0.9997259378433228,
      0.9999272227287292,
      0.999934196472168,
      0.9998908638954163,
      0.999933123588562,
      0.9999287724494934,
      0.9999347925186157,
      0.9998971223831177,
      0.9998449087142944,
      0.9998341202735901,
      0.9999175071716309,
      0.9999405741691589,
      0.99979567527771,
      0.999626100063324,
      0.9989920854568481,
      0.9983143210411072,
      0.9912400245666504,
      0.964152455329895,
      0.9859555959701538,
      0.9722291231155396,
      0.9916543364524841,
      0.9882440567016602,
      0.9839513897895813,
      0.9971874952316284,
      0.9996725916862488,
      0.9998245239257812,
      0.9995840191841125,
      0.9996225833892822,
      0.9997840523719788,
      0.9997943043708801,
      0.9997470378875732
    ],
    [
      0.8700488805770874,
      0.8703376650810242,
      0.899146318435669,
      0.9265615940093994,
      0.9063662886619568,
      0.8886053562164307,
      0.9109047651290894,
      0.9201762676239014,
      0.8932374119758606,
      0.8697814345359802,
      0.8893978595733643,
      0.8814481496810913,
      0.8465391397476196,
      0.8314000964164734,
      0.8580748438835144,
      0.836063027381897,
      0.8006865978240967,
      0.8118341565132141,
      0.8364921808242798,
      0.7986758351325989,
      0.783074676990509,
      0.8085707426071167,
      0.8211181163787842,
      0.7776423096656799,
      0.7688484787940979,
      0.822374165058136,
      0.806845486164093,
      0.767408013343811,
      0.7908826470375061,
      0.8405907154083252,
      0.817664623260498,
      0.796704888343811,
      0.8285589218139648,
      0.8542582988739014,
      0.8302925229072571,
      0.8156645894050598,
      0.8778238892555237,
      0.884333074092865,
      0.8944858908653259,
      0.8271306157112122,
      0.8466445207595825,
      0.8366302251815796,
      0.8068729043006897,
      0.8020290732383728,
      0.8176328539848328,
      0.7975926399230957,
      0.7813899517059326,
      0.8016495108604431,
      0.7915327548980713,
      0.7738065123558044,
      0.7743886709213257,
      0.7889399528503418,
      0.7784725427627563,
      0.7580731511116028,
      0.7728779315948486,
      0.7591243386268616,
      0.7481430768966675,
      0.754214882850647,
      0.7534338235855103,
      0.7474259734153748,
      0.7421380281448364,
      0.7376543283462524,
      0.7278082370758057,
      0.7375845909118652,
      0.7072457075119019,
      0.772868812084198,
      0.785262405872345,
      0.7468780875205994,
      0.7555578351020813,
      0.8068018555641174,
      0.7841281294822693,
      0.7424360513687134,
      0.7693232297897339,
      0.7972099781036377,
      0.7509793043136597,
      0.7233785390853882,
      0.7567455768585205,
      0.758095920085907,
      0.9997255206108093,
      0.9998325705528259,
      0.9998612403869629,
      0.999274492263794,
      0.9956722855567932,
      0.9883788824081421,
      0.9587128758430481,
      0.9764072895050049,
      0.9404226541519165,
      0.9326885938644409,
      0.9830568432807922,
      0.9985759854316711,
      0.9993621110916138,
      0.9994766116142273,
      0.9997223019599915,
      0.9998130798339844,
      0.9998355507850647,
      0.9999118447303772,
      0.9998970627784729,
      0.9999294281005859,
      0.9999523162841797,
      0.9999487996101379,
      0.9999381303787231,
      0.9998397827148438,
      0.999515175819397,
      0.9957565069198608,
      0.9856806397438049,
      0.9898039698600769,
      0.971325159072876,
      0.9781438112258911,
      0.9420620799064636,
      0.9139247536659241,
      0.9431189298629761,
      0.9317242503166199,
      0.9409043788909912,
      0.9730751514434814,
      0.9854501485824585,
      0.998973548412323,
      0.9993512630462646,
      0.9996435642242432,
      0.9998728036880493,
      0.9998284578323364,
      0.999836266040802,
      0.9999276399612427,
      0.9999463558197021,
      0.9999646544456482,
      0.9999414086341858,
      0.9999589920043945,
      0.9999728798866272,
      0.9999598860740662,
      0.9999479651451111,
      0.999801516532898,
      0.999390184879303,
      0.9912567138671875,
      0.9842882752418518,
      0.9916157126426697,
      0.9740564823150635,
      0.9775995016098022,
      0.9415253400802612,
      0.9372618198394775,
      0.9720058441162109,
      0.9693949222564697,
      0.9901014566421509,
      0.9991933107376099,
      0.9997543096542358,
      0.9999090433120728,
      0.9999606013298035,
      0.9999385476112366,
      0.9999296069145203,
      0.9999726414680481,
      0.9999586939811707,
      0.9999395608901978,
      0.9999194741249084,
      0.9999496936798096,
      0.9999642968177795,
      0.9999580383300781,
      0.9997344613075256,
      0.999592661857605,
      0.9958229064941406,
      0.9918045997619629,
      0.9605039358139038,
      0.9465376734733582,
      0.913463830947876,
      0.8577494621276855,
      0.9139410257339478,
      0.9568870067596436,
      0.9883350133895874,
      0.9924377202987671,
      0.9713369011878967,
      0.9821682572364807,
      0.9495192170143127,
      0.9399595260620117,
      0.9760252833366394,
      0.972783088684082,
      0.9950177073478699,
      0.9993510842323303,
      0.9998601675033569,
      0.9999188184738159,
      0.999913215637207,
      0.999925434589386,
      0.9999509453773499,
      0.9999024271965027,
      0.9999483823776245,
      0.9999586343765259,
      0.9999575614929199,
      0.999947190284729,
      0.9997906684875488,
      0.999749481678009,
      0.9985408782958984,
      0.9862744808197021,
      0.9894726872444153,
      0.9935807585716248,
      0.9724382758140564,
      0.9903720617294312,
      0.9680947065353394,
      0.9567146301269531,
      0.987714946269989,
      0.9929798245429993,
      0.999528706073761,
      0.9997694492340088,
      0.9999342560768127,
      0.9999386668205261,
      0.9999026656150818,
      0.9999378323554993,
      0.999930739402771,
      0.9999380707740784,
      0.9999035596847534,
      0.9998653531074524,
      0.999852180480957,
      0.999923050403595,
      0.9999465942382812,
      0.9998309016227722,
      0.9996941089630127,
      0.9992655515670776,
      0.9987871646881104,
      0.9943424463272095,
      0.9714176654815674,
      0.9890267252922058,
      0.9753126502037048,
      0.9928281307220459,
      0.9896731376647949,
      0.9858106970787048,
      0.9977176785469055,
      0.9997228980064392,
      0.9998447895050049,
      0.9996305108070374,
      0.9996507167816162,
      0.9997962713241577,
      0.9998026490211487,
      0.9997580051422119
    ],
    [
      0.8793301582336426,
      0.8774110078811646,
      0.9049067497253418,
      0.930987536907196,
      0.9116653800010681,
      0.8939163684844971,
      0.9159901738166809,
      0.9245496988296509,
      0.8997366428375244,
      0.8768031597137451,
      0.8948577642440796,
      0.8861090540885925,
      0.8519965410232544,
      0.8374224305152893,
      0.8634069561958313,
      0.841917872428894,
      0.8088102340698242,
      0.8203482627868652,
      0.8427474498748779,
      0.8070189952850342,
      0.7930717468261719,
      0.8159866333007812,
      0.8285760879516602,
      0.7885407209396362,
      0.7799434065818787,
      0.8301918506622314,
      0.8168442845344543,
      0.780308187007904,
      0.8021429777145386,
      0.850745439529419,
      0.8347492218017578,
      0.8114173412322998,
      0.839833676815033,
      0.8674814105033875,
      0.8472009897232056,
      0.8303884863853455,
      0.8865574598312378,
      0.899946391582489,
      0.9087929725646973,
      0.8394243717193604,
      0.8593827486038208,
      0.8544086217880249,
      0.8233120441436768,
      0.8137041330337524,
      0.8287546634674072,
      0.8099719882011414,
      0.7942044138908386,
      0.8117879629135132,
      0.8035942316055298,
      0.7850971221923828,
      0.7850494384765625,
      0.8014471530914307,
      0.7913230061531067,
      0.7704221606254578,
      0.7857707738876343,
      0.7744796276092529,
      0.7628203630447388,
      0.7675592303276062,
      0.7636781930923462,
      0.7576703429222107,
      0.7568206191062927,
      0.7548550963401794,
      0.7483320236206055,
      0.7559508085250854,
      0.722954273223877,
      0.7879658341407776,
      0.7979229688644409,
      0.760617196559906,
      0.7688496708869934,
      0.8161749243736267,
      0.794540286064148,
      0.7540070414543152,
      0.7804314494132996,
      0.8066297769546509,
      0.7624942064285278,
      0.7346612811088562,
      0.7667782306671143,
      0.7676652669906616,
      0.9997312426567078,
      0.9998407959938049,
      0.9998747110366821,
      0.999366044998169,
      0.9961124658584595,
      0.9889262914657593,
      0.9617515206336975,
      0.9785196185112,
      0.9435694217681885,
      0.9358139038085938,
      0.9846522212028503,
      0.9987859725952148,
      0.9994717240333557,
      0.9995591044425964,
      0.9997748136520386,
      0.999835729598999,
      0.9998547434806824,
      0.9999204277992249,
      0.9999017119407654,
      0.9999309182167053,
      0.9999544620513916,
      0.9999499320983887,
      0.9999418258666992,
      0.999859094619751,
      0.9995742440223694,
      0.9963286519050598,
      0.9868934154510498,
      0.9904052019119263,
      0.9730241298675537,
      0.9795540571212769,
      0.945099949836731,
      0.9178869128227234,
      0.946056604385376,
      0.9352829456329346,
      0.9441249966621399,
      0.97470623254776,
      0.9864982962608337,
      0.9991053342819214,
      0.9994198679924011,
      0.9996923804283142,
      0.9998897910118103,
      0.9998396635055542,
      0.9998428225517273,
      0.9999322891235352,
      0.9999482035636902,
      0.9999659657478333,
      0.999941885471344,
      0.999959409236908,
      0.9999736547470093,
      0.9999608397483826,
      0.9999516606330872,
      0.9998295307159424,
      0.9995015263557434,
      0.9921338558197021,
      0.9855267405509949,
      0.9921858906745911,
      0.9754341244697571,
      0.97898268699646,
      0.9449636340141296,
      0.940243124961853,
      0.9737313985824585,
      0.9711197018623352,
      0.9907698631286621,
      0.9993321299552917,
      0.9997853636741638,
      0.9999161958694458,
      0.99996417760849,
      0.9999399781227112,
      0.9999313354492188,
      0.9999743700027466,
      0.9999605417251587,
      0.9999405145645142,
      0.9999207854270935,
      0.999951183795929,
      0.9999651312828064,
      0.9999616146087646,
      0.9997769594192505,
      0.9996725916862488,
      0.9964612722396851,
      0.9942184090614319,
      0.9635112285614014,
      0.9515420198440552,
      0.9205134510993958,
      0.8684446811676025,
      0.9207077026367188,
      0.9611963033676147,
      0.988813042640686,
      0.9922650456428528,
      0.973242998123169,
      0.9834449291229248,
      0.9528923034667969,
      0.9427860975265503,
      0.9773871898651123,
      0.9742387533187866,
      0.9953023195266724,
      0.9994367361068726,
      0.9998738765716553,
      0.9999246001243591,
      0.9999206066131592,
      0.9999278783798218,
      0.9999527931213379,
      0.9999037384986877,
      0.9999490976333618,
      0.9999598860740662,
      0.9999588131904602,
      0.9999514222145081,
      0.9998267292976379,
      0.9998001456260681,
      0.9990118741989136,
      0.9885525703430176,
      0.9912714958190918,
      0.9946445822715759,
      0.9754812121391296,
      0.9916644096374512,
      0.968234658241272,
      0.9591098427772522,
      0.9885108470916748,
      0.993307888507843,
      0.999570906162262,
      0.9997952580451965,
      0.9999392032623291,
      0.9999420046806335,
      0.999911367893219,
      0.9999412894248962,
      0.999931812286377,
      0.9999404549598694,
      0.9999086856842041,
      0.9998812675476074,
      0.9998663067817688,
      0.9999277591705322,
      0.9999512434005737,
      0.9998562335968018,
      0.9997426867485046,
      0.9994202852249146,
      0.9991026520729065,
      0.9961156845092773,
      0.9768984913825989,
      0.991249680519104,
      0.9784090518951416,
      0.9936701059341431,
      0.9906162619590759,
      0.9867182374000549,
      0.9978808164596558,
      0.9997504353523254,
      0.9998580813407898,
      0.9996576905250549,
      0.9996716976165771,
      0.9998060464859009,
      0.999809741973877,
      0.9997666478157043
    ],
    [
      0.8882887363433838,
      0.8857499361038208,
      0.9108729362487793,
      0.9358766078948975,
      0.9188868999481201,
      0.902519166469574,
      0.9211015105247498,
      0.9300369024276733,
      0.9071003198623657,
      0.8834092617034912,
      0.9004970192909241,
      0.8923753499984741,
      0.8591086864471436,
      0.845794141292572,
      0.8714210391044617,
      0.850955605506897,
      0.8182317614555359,
      0.8303382396697998,
      0.85085129737854,
      0.8161396980285645,
      0.8039839267730713,
      0.823711633682251,
      0.8373317718505859,
      0.8001158237457275,
      0.7917265892028809,
      0.8387282490730286,
      0.8281295299530029,
      0.7940523624420166,
      0.813121497631073,
      0.8610450625419617,
      0.8515089750289917,
      0.8279950618743896,
      0.8507379293441772,
      0.8824069499969482,
      0.8668961524963379,
      0.8461818695068359,
      0.8957260847091675,
      0.9148002862930298,
      0.9220475554466248,
      0.8524092435836792,
      0.8729158043861389,
      0.8738008737564087,
      0.8432389497756958,
      0.8272299766540527,
      0.8417145013809204,
      0.8254413604736328,
      0.8090891242027283,
      0.8230771422386169,
      0.8168858289718628,
      0.7971357703208923,
      0.7967350482940674,
      0.8136413097381592,
      0.8043662309646606,
      0.7837156057357788,
      0.7982547879219055,
      0.7899389266967773,
      0.7777194976806641,
      0.7802873849868774,
      0.7736683487892151,
      0.766961395740509,
      0.7736760377883911,
      0.7741449475288391,
      0.7668265700340271,
      0.7745958566665649,
      0.740822434425354,
      0.8027313947677612,
      0.8093396425247192,
      0.7762843370437622,
      0.7832269072532654,
      0.8260741233825684,
      0.80498206615448,
      0.7675201892852783,
      0.7927186489105225,
      0.8162747621536255,
      0.7735233902931213,
      0.7471576929092407,
      0.7769787907600403,
      0.777225136756897,
      0.9997388124465942,
      0.9998512268066406,
      0.9998883008956909,
      0.9994480609893799,
      0.9964470863342285,
      0.9883567094802856,
      0.9644804000854492,
      0.9802733659744263,
      0.947466254234314,
      0.9399844408035278,
      0.9866930246353149,
      0.999039888381958,
      0.9995760321617126,
      0.9996386766433716,
      0.9998071193695068,
      0.9998559951782227,
      0.9998709559440613,
      0.9999278783798218,
      0.9999058246612549,
      0.9999324083328247,
      0.9999567866325378,
      0.9999514818191528,
      0.9999460577964783,
      0.9998779892921448,
      0.9996234774589539,
      0.9958970546722412,
      0.9877938628196716,
      0.9909125566482544,
      0.974175214767456,
      0.9807612895965576,
      0.9488905668258667,
      0.9232528209686279,
      0.9499145746231079,
      0.9399604797363281,
      0.9480819702148438,
      0.9771468043327332,
      0.9880955815315247,
      0.9992526769638062,
      0.9995008111000061,
      0.9997428059577942,
      0.9999065399169922,
      0.9998521208763123,
      0.9998497366905212,
      0.9999370574951172,
      0.9999502301216125,
      0.9999672770500183,
      0.9999424815177917,
      0.9999597668647766,
      0.9999747276306152,
      0.9999621510505676,
      0.9999557137489319,
      0.9998552799224854,
      0.9996026754379272,
      0.9930287003517151,
      0.9867978096008301,
      0.99276202917099,
      0.9765626788139343,
      0.9804620146751404,
      0.9488475322723389,
      0.9438565373420715,
      0.9760196208953857,
      0.9738132953643799,
      0.9918731451034546,
      0.999480128288269,
      0.9998189806938171,
      0.9999243021011353,
      0.999967634677887,
      0.9999418258666992,
      0.9999335408210754,
      0.9999763369560242,
      0.9999626278877258,
      0.999942421913147,
      0.9999226927757263,
      0.9999533295631409,
      0.9999661445617676,
      0.9999650120735168,
      0.999813973903656,
      0.9997406601905823,
      0.9971791505813599,
      0.996170699596405,
      0.966975748538971,
      0.9560889005661011,
      0.9272972345352173,
      0.878910481929779,
      0.9273481965065002,
      0.9651174545288086,
      0.9903920292854309,
      0.9931660294532776,
      0.9741809368133545,
      0.9846988320350647,
      0.9563198089599609,
      0.9462814331054688,
      0.9791766405105591,
      0.9766365885734558,
      0.9959991574287415,
      0.9995460510253906,
      0.9998887777328491,
      0.9999301433563232,
      0.9999276995658875,
      0.9999304413795471,
      0.9999549388885498,
      0.9999059438705444,
      0.9999498724937439,
      0.9999610781669617,
      0.9999600648880005,
      0.9999549984931946,
      0.999854326248169,
      0.9998276233673096,
      0.9990867972373962,
      0.9902538061141968,
      0.9931097626686096,
      0.9956367611885071,
      0.9783298969268799,
      0.9925811290740967,
      0.9707838296890259,
      0.9619949460029602,
      0.9894410967826843,
      0.993919312953949,
      0.9996305704116821,
      0.9998183250427246,
      0.9999431371688843,
      0.9999448657035828,
      0.9999185800552368,
      0.9999442100524902,
      0.9999330043792725,
      0.9999427199363708,
      0.9999134540557861,
      0.9998947381973267,
      0.9998786449432373,
      0.9999319911003113,
      0.999955415725708,
      0.999876081943512,
      0.9997775554656982,
      0.9995314478874207,
      0.9993025064468384,
      0.9970525503158569,
      0.9808613061904907,
      0.9937461018562317,
      0.9819769263267517,
      0.9944562315940857,
      0.9912598133087158,
      0.9874637722969055,
      0.997961699962616,
      0.9997696280479431,
      0.9998697638511658,
      0.9996832013130188,
      0.9996885061264038,
      0.9998135566711426,
      0.9998149275779724,
      0.9997724294662476
    ],
    [
      0.8935661911964417,
      0.8903213143348694,
      0.9147121906280518,
      0.9385745525360107,
      0.9228514432907104,
      0.9073874950408936,
      0.9245938062667847,
      0.9336696863174438,
      0.9125646948814392,
      0.8886675238609314,
      0.9046906232833862,
      0.8973315954208374,
      0.8646132946014404,
      0.8519428372383118,
      0.8766939640045166,
      0.85731041431427,
      0.8255025744438171,
      0.8386602401733398,
      0.8573918342590332,
      0.8243017196655273,
      0.8124922513961792,
      0.8316187858581543,
      0.845796525478363,
      0.8105276226997375,
      0.8030913472175598,
      0.8478807210922241,
      0.8404417037963867,
      0.8086745738983154,
      0.8242518305778503,
      0.8720934391021729,
      0.8657008409500122,
      0.8442170023918152,
      0.8622572422027588,
      0.8969603776931763,
      0.8848816752433777,
      0.8625327348709106,
      0.9047181606292725,
      0.9275085926055908,
      0.9328294992446899,
      0.8659898042678833,
      0.8861043453216553,
      0.8918262720108032,
      0.8612155914306641,
      0.8424229621887207,
      0.8564764261245728,
      0.8427854180335999,
      0.8258900046348572,
      0.8345693349838257,
      0.8298867344856262,
      0.809119701385498,
      0.8078328371047974,
      0.8241257667541504,
      0.8158379793167114,
      0.7946571111679077,
      0.8081074953079224,
      0.8028448820114136,
      0.7897179126739502,
      0.790087878704071,
      0.7828353643417358,
      0.7760552167892456,
      0.787721574306488,
      0.7903662919998169,
      0.7815779447555542,
      0.7888501286506653,
      0.754993200302124,
      0.8150042295455933,
      0.8188793659210205,
      0.7883748412132263,
      0.7947348356246948,
      0.8342484831809998,
      0.8134365081787109,
      0.7786791324615479,
      0.8032861351966858,
      0.8247140645980835,
      0.7831366062164307,
      0.758777379989624,
      0.7860913276672363,
      0.7863857746124268,
      0.999744176864624,
      0.9998584985733032,
      0.9998977184295654,
      0.999508798122406,
      0.9968109130859375,
      0.9891467094421387,
      0.9669259786605835,
      0.9818828105926514,
      0.9508823156356812,
      0.9432010650634766,
      0.9880542755126953,
      0.9992127418518066,
      0.9996427297592163,
      0.999704122543335,
      0.9998353719711304,
      0.9998692870140076,
      0.9998819828033447,
      0.9999330639839172,
      0.9999091029167175,
      0.999933660030365,
      0.9999585747718811,
      0.9999529123306274,
      0.9999492764472961,
      0.9998910427093506,
      0.9996643662452698,
      0.9963632225990295,
      0.9889156222343445,
      0.99137282371521,
      0.9756777286529541,
      0.9819574356079102,
      0.9520179033279419,
      0.9275417923927307,
      0.9528123140335083,
      0.9434943199157715,
      0.9509327411651611,
      0.9789901375770569,
      0.9892614483833313,
      0.9993589520454407,
      0.9995531439781189,
      0.9997750520706177,
      0.9999176859855652,
      0.9998601078987122,
      0.9998539090156555,
      0.999940037727356,
      0.9999515414237976,
      0.9999682903289795,
      0.999941885471344,
      0.9999602437019348,
      0.9999752640724182,
      0.999963104724884,
      0.9999584555625916,
      0.9998729825019836,
      0.9996618628501892,
      0.9936733245849609,
      0.9877333641052246,
      0.993282675743103,
      0.9779660701751709,
      0.9815421104431152,
      0.9519472122192383,
      0.9466805458068848,
      0.9777351021766663,
      0.9757477045059204,
      0.9926697015762329,
      0.999577522277832,
      0.9998423457145691,
      0.999930202960968,
      0.9999704957008362,
      0.9999436140060425,
      0.9999352693557739,
      0.9999776482582092,
      0.9999641180038452,
      0.9999440908432007,
      0.9999243021011353,
      0.999954879283905,
      0.9999672174453735,
      0.9999675750732422,
      0.9998396039009094,
      0.9997797608375549,
      0.9976075291633606,
      0.9965479373931885,
      0.9691284894943237,
      0.9600310325622559,
      0.933655858039856,
      0.88803631067276,
      0.9335017204284668,
      0.968352198600769,
      0.9917035102844238,
      0.9939639568328857,
      0.9756397008895874,
      0.9857431054115295,
      0.9591097831726074,
      0.949305534362793,
      0.9805077314376831,
      0.9785894155502319,
      0.9965503811836243,
      0.9996235966682434,
      0.9999000430107117,
      0.9999346137046814,
      0.9999333024024963,
      0.9999328851699829,
      0.9999570846557617,
      0.9999082684516907,
      0.9999507665634155,
      0.9999620318412781,
      0.9999611973762512,
      0.9999577403068542,
      0.9998770356178284,
      0.9998509287834167,
      0.9992361664772034,
      0.9917888641357422,
      0.9947232604026794,
      0.9964189529418945,
      0.9806399345397949,
      0.9932754039764404,
      0.9728252291679382,
      0.964394748210907,
      0.9903125762939453,
      0.994530439376831,
      0.999681830406189,
      0.9998393654823303,
      0.9999469518661499,
      0.9999471306800842,
      0.9999248385429382,
      0.9999465346336365,
      0.9999334812164307,
      0.9999445080757141,
      0.9999178051948547,
      0.9999071359634399,
      0.9998903274536133,
      0.9999362826347351,
      0.9999592304229736,
      0.9998956918716431,
      0.9998083710670471,
      0.9996324181556702,
      0.9994663000106812,
      0.9977532625198364,
      0.9839306473731995,
      0.995638370513916,
      0.9846967458724976,
      0.995089054107666,
      0.9918210506439209,
      0.9884066581726074,
      0.9980380535125732,
      0.99979168176651,
      0.9998804330825806,
      0.9997089505195618,
      0.99970543384552,
      0.9998202323913574,
      0.9998195767402649,
      0.999777615070343
    ],
    [
      0.8990108966827393,
      0.8951470851898193,
      0.917733371257782,
      0.9408857822418213,
      0.9263681173324585,
      0.912125289440155,
      0.9276798963546753,
      0.9369157552719116,
      0.9167783856391907,
      0.8929929733276367,
      0.9085191488265991,
      0.9017639756202698,
      0.8694933652877808,
      0.8575043082237244,
      0.8815732002258301,
      0.8630989193916321,
      0.8317012786865234,
      0.8457223176956177,
      0.8634519577026367,
      0.8308357000350952,
      0.8198225498199463,
      0.8385278582572937,
      0.8523446917533875,
      0.8175380825996399,
      0.8106643557548523,
      0.854508638381958,
      0.8483551740646362,
      0.8171329498291016,
      0.8318119049072266,
      0.8786259293556213,
      0.8740710020065308,
      0.8535716533660889,
      0.8692547082901001,
      0.9050608277320862,
      0.8931792974472046,
      0.871646523475647,
      0.9098837375640869,
      0.9348879456520081,
      0.9406130313873291,
      0.8758006691932678,
      0.8952316641807556,
      0.9007725715637207,
      0.8718080520629883,
      0.8527026176452637,
      0.8665879964828491,
      0.852066159248352,
      0.8363558053970337,
      0.8429597616195679,
      0.8375312089920044,
      0.8173807263374329,
      0.8159667253494263,
      0.8316971063613892,
      0.8238813877105713,
      0.8026719689369202,
      0.8169981241226196,
      0.8122437000274658,
      0.7999682426452637,
      0.8003659248352051,
      0.7921023368835449,
      0.7850297689437866,
      0.7993679642677307,
      0.803587019443512,
      0.7966427206993103,
      0.8017621040344238,
      0.7682965397834778,
      0.8255128264427185,
      0.8275206089019775,
      0.7989652752876282,
      0.8057001829147339,
      0.8422274589538574,
      0.8208962678909302,
      0.7887115478515625,
      0.8137018084526062,
      0.8327679634094238,
      0.7919742465019226,
      0.769787073135376,
      0.7943557500839233,
      0.7942405343055725,
      0.9997513294219971,
      0.9998646378517151,
      0.9999051690101624,
      0.9995542764663696,
      0.9970853328704834,
      0.9895340204238892,
      0.9690195322036743,
      0.9832679629325867,
      0.9540241956710815,
      0.9462510943412781,
      0.9893494248390198,
      0.9993598461151123,
      0.9996953010559082,
      0.9997419118881226,
      0.9998556971549988,
      0.9998781681060791,
      0.9998866319656372,
      0.9999362230300903,
      0.9999112486839294,
      0.9999347925186157,
      0.9999599456787109,
      0.999954104423523,
      0.9999517798423767,
      0.9999004602432251,
      0.9996886849403381,
      0.9966474175453186,
      0.9895996451377869,
      0.9919284582138062,
      0.9768630862236023,
      0.9831095933914185,
      0.9548019766807556,
      0.9314718246459961,
      0.955438494682312,
      0.9467799663543701,
      0.9534804224967957,
      0.9806624054908752,
      0.9902684688568115,
      0.9994360208511353,
      0.999597430229187,
      0.9998011589050293,
      0.9999262690544128,
      0.9998661875724792,
      0.9998571872711182,
      0.999942421913147,
      0.9999527931213379,
      0.9999694228172302,
      0.99994295835495,
      0.9999607801437378,
      0.9999761581420898,
      0.9999639987945557,
      0.9999603033065796,
      0.999884307384491,
      0.9996868371963501,
      0.9939812421798706,
      0.9883313775062561,
      0.9936622977256775,
      0.9790153503417969,
      0.982382595539093,
      0.9547115564346313,
      0.9500216245651245,
      0.9785650968551636,
      0.9774600267410278,
      0.9933058619499207,
      0.9996380805969238,
      0.9998600482940674,
      0.9999346137046814,
      0.9999725818634033,
      0.999944806098938,
      0.9999365210533142,
      0.9999788999557495,
      0.9999657869338989,
      0.9999459981918335,
      0.9999264478683472,
      0.9999563097953796,
      0.999967634677887,
      0.9999691843986511,
      0.9998542666435242,
      0.9997929334640503,
      0.9976965188980103,
      0.9944784045219421,
      0.970085084438324,
      0.9629076719284058,
      0.9384433031082153,
      0.8943982124328613,
      0.937872052192688,
      0.9708831310272217,
      0.992047131061554,
      0.9946051239967346,
      0.9768636226654053,
      0.986506462097168,
      0.9615540504455566,
      0.9525679349899292,
      0.9815894365310669,
      0.9801709651947021,
      0.9969245791435242,
      0.9996767044067383,
      0.9999090433120728,
      0.9999381899833679,
      0.9999372959136963,
      0.9999344944953918,
      0.9999585151672363,
      0.9999098181724548,
      0.9999514222145081,
      0.9999626874923706,
      0.9999619126319885,
      0.9999596476554871,
      0.9998911023139954,
      0.9998653531074524,
      0.9993384480476379,
      0.992985725402832,
      0.9960361123085022,
      0.997026801109314,
      0.9823215007781982,
      0.9936193823814392,
      0.9761605858802795,
      0.9666192531585693,
      0.9910398721694946,
      0.9950255155563354,
      0.9997215867042542,
      0.999855637550354,
      0.999950110912323,
      0.9999493360519409,
      0.9999299049377441,
      0.9999485611915588,
      0.9999336004257202,
      0.9999457001686096,
      0.9999200701713562,
      0.9999152421951294,
      0.9998975396156311,
      0.9999385476112366,
      0.9999618530273438,
      0.9999074339866638,
      0.9998285174369812,
      0.999687910079956,
      0.999578058719635,
      0.998316764831543,
      0.9885159730911255,
      0.9969685077667236,
      0.9867408275604248,
      0.995577871799469,
      0.9922112822532654,
      0.9891018867492676,
      0.9981566071510315,
      0.9998105764389038,
      0.9998893737792969,
      0.999730110168457,
      0.9997203946113586,
      0.9998264908790588,
      0.9998233318328857,
      0.999782919883728
    ],
    [
      0.904584527015686,
      0.8997898101806641,
      0.9227293729782104,
      0.9432770013809204,
      0.9297351837158203,
      0.9162807464599609,
      0.9310668110847473,
      0.9400716423988342,
      0.9206839799880981,
      0.8974918723106384,
      0.9129725098609924,
      0.9061676263809204,
      0.874897837638855,
      0.8637213706970215,
      0.8868390917778015,
      0.8687331676483154,
      0.8379960656166077,
      0.8531914949417114,
      0.8695940971374512,
      0.8374886512756348,
      0.827183723449707,
      0.8449156880378723,
      0.8581377863883972,
      0.8245252370834351,
      0.8183284401893616,
      0.8607560396194458,
      0.8555110692977905,
      0.8244720101356506,
      0.8392392992973328,
      0.8847333788871765,
      0.8811769485473633,
      0.8611405491828918,
      0.8757069110870361,
      0.911868691444397,
      0.9000353217124939,
      0.8802499771118164,
      0.9152888059616089,
      0.9405720233917236,
      0.9467344284057617,
      0.8863903284072876,
      0.905766487121582,
      0.9084787368774414,
      0.8812286853790283,
      0.8642061948776245,
      0.8767893314361572,
      0.860177755355835,
      0.8457934856414795,
      0.8513795137405396,
      0.8446757793426514,
      0.8246476650238037,
      0.8238619565963745,
      0.8387070894241333,
      0.8312126994132996,
      0.8102242350578308,
      0.8259050846099854,
      0.8206722140312195,
      0.8094959259033203,
      0.809639036655426,
      0.8013783693313599,
      0.7957909107208252,
      0.8110008835792542,
      0.8152308464050293,
      0.8140873312950134,
      0.811744213104248,
      0.7829133868217468,
      0.8362815380096436,
      0.8378106355667114,
      0.8103105425834656,
      0.816886305809021,
      0.8523778915405273,
      0.8294739127159119,
      0.7996187806129456,
      0.8241158127784729,
      0.8412216901779175,
      0.8012293577194214,
      0.7804547548294067,
      0.8025962114334106,
      0.8022399544715881,
      0.9997462034225464,
      0.999870240688324,
      0.9999094605445862,
      0.9995501637458801,
      0.9965320229530334,
      0.9895073771476746,
      0.9710264801979065,
      0.9846788048744202,
      0.957332968711853,
      0.9491218328475952,
      0.990503191947937,
      0.9994749426841736,
      0.9997398257255554,
      0.9997754693031311,
      0.999874472618103,
      0.9998885989189148,
      0.9998949766159058,
      0.999940037727356,
      0.9999141097068787,
      0.999936044216156,
      0.9999610781669617,
      0.9999547004699707,
      0.9999534487724304,
      0.9999056458473206,
      0.9997053146362305,
      0.9968466758728027,
      0.9901747703552246,
      0.9921212792396545,
      0.9783132076263428,
      0.9843993186950684,
      0.9576770067214966,
      0.9352389574050903,
      0.9577102661132812,
      0.9496961832046509,
      0.9559198021888733,
      0.9819188714027405,
      0.9908493757247925,
      0.9994786381721497,
      0.999623715877533,
      0.9998174905776978,
      0.9999327063560486,
      0.9998709559440613,
      0.9998599886894226,
      0.9999445676803589,
      0.9999539852142334,
      0.9999703764915466,
      0.9999434351921082,
      0.9999611973762512,
      0.9999765753746033,
      0.9999645352363586,
      0.9999619722366333,
      0.9998940229415894,
      0.9997331500053406,
      0.9946100115776062,
      0.9891470074653625,
      0.994019091129303,
      0.9801405072212219,
      0.9833956360816956,
      0.9572538137435913,
      0.9530099630355835,
      0.979790210723877,
      0.9787580370903015,
      0.9936839938163757,
      0.9996832013130188,
      0.9998725056648254,
      0.9999382495880127,
      0.9999746084213257,
      0.9999465942382812,
      0.9999385476112366,
      0.9999799728393555,
      0.9999673366546631,
      0.9999458193778992,
      0.9999275803565979,
      0.9999570846557617,
      0.9999681711196899,
      0.999970555305481,
      0.9998672008514404,
      0.9998263120651245,
      0.9981228709220886,
      0.9972375631332397,
      0.9732370972633362,
      0.9657130241394043,
      0.9425849914550781,
      0.8998937606811523,
      0.9415283799171448,
      0.9729161262512207,
      0.9927689433097839,
      0.9950942397117615,
      0.9780167937278748,
      0.9872066378593445,
      0.9635327458381653,
      0.9553775191307068,
      0.9824948906898499,
      0.9814349412918091,
      0.9970428943634033,
      0.9997116923332214,
      0.999915599822998,
      0.9999412298202515,
      0.9999412298202515,
      0.9999362826347351,
      0.9999598860740662,
      0.9999112486839294,
      0.9999517798423767,
      0.9999631643295288,
      0.9999623894691467,
      0.9999614357948303,
      0.9999024271965027,
      0.9998801350593567,
      0.9994286298751831,
      0.9937313199043274,
      0.9965095520019531,
      0.9973698258399963,
      0.9837666749954224,
      0.9940751194953918,
      0.9775533676147461,
      0.9684041738510132,
      0.991632342338562,
      0.9954200983047485,
      0.9997495412826538,
      0.9998677372932434,
      0.9999526143074036,
      0.9999509453773499,
      0.9999343156814575,
      0.9999500513076782,
      0.9999335408210754,
      0.9999464750289917,
      0.9999222755432129,
      0.9999220371246338,
      0.9999035596847534,
      0.9999406337738037,
      0.9999641180038452,
      0.999916136264801,
      0.999845027923584,
      0.9997323751449585,
      0.9996469020843506,
      0.9986360669136047,
      0.9905107617378235,
      0.9976710081100464,
      0.9882655739784241,
      0.9959930777549744,
      0.9926967620849609,
      0.9897515773773193,
      0.998256266117096,
      0.9998251795768738,
      0.9998964667320251,
      0.9997472167015076,
      0.9997327327728271,
      0.9998317956924438,
      0.9998263120651245,
      0.9997876882553101
    ],
    [
      0.9109622240066528,
      0.9036612510681152,
      0.9245972633361816,
      0.9447008371353149,
      0.9323365688323975,
      0.9186950325965881,
      0.9332313537597656,
      0.9422786831855774,
      0.9239867925643921,
      0.9006022214889526,
      0.9170618653297424,
      0.9109340906143188,
      0.8796488046646118,
      0.8699214458465576,
      0.8922682404518127,
      0.875053882598877,
      0.8458025455474854,
      0.8611190319061279,
      0.8762111067771912,
      0.8441747426986694,
      0.8352530002593994,
      0.8519725799560547,
      0.864790678024292,
      0.8319873213768005,
      0.8264119029045105,
      0.8673921227455139,
      0.8630585670471191,
      0.8331154584884644,
      0.8473382592201233,
      0.8915161490440369,
      0.8866630792617798,
      0.869174599647522,
      0.8832980394363403,
      0.919136643409729,
      0.9068547487258911,
      0.8887139558792114,
      0.9227758049964905,
      0.9466392993927002,
      0.9522402286529541,
      0.8951231241226196,
      0.9123035073280334,
      0.9151487946510315,
      0.8896952271461487,
      0.8728369474411011,
      0.8840779066085815,
      0.8683252930641174,
      0.8552997708320618,
      0.8595590591430664,
      0.8524460792541504,
      0.8332844376564026,
      0.8327159285545349,
      0.8461939692497253,
      0.8391871452331543,
      0.8188924789428711,
      0.8346997499465942,
      0.8293434381484985,
      0.8182168006896973,
      0.8183263540267944,
      0.8092215061187744,
      0.8066120147705078,
      0.8227907419204712,
      0.8251509666442871,
      0.827379047870636,
      0.823150098323822,
      0.7948664426803589,
      0.8470049500465393,
      0.8488965034484863,
      0.8218874335289001,
      0.8286226391792297,
      0.8631213307380676,
      0.8383699655532837,
      0.8106575012207031,
      0.8343727588653564,
      0.8503206372261047,
      0.8106890320777893,
      0.7916753888130188,
      0.8121695518493652,
      0.8111507892608643,
      0.9997504949569702,
      0.9998747110366821,
      0.9999145269393921,
      0.9995810389518738,
      0.9967986941337585,
      0.9902148246765137,
      0.9731677770614624,
      0.9859431982040405,
      0.9599336981773376,
      0.9513413906097412,
      0.9912565350532532,
      0.9995512962341309,
      0.9997703433036804,
      0.9997989535331726,
      0.9998874068260193,
      0.9998957514762878,
      0.9999011158943176,
      0.9999430179595947,
      0.9999163150787354,
      0.9999373555183411,
      0.9999622702598572,
      0.9999556541442871,
      0.9999551773071289,
      0.9999112486839294,
      0.9997205138206482,
      0.9969215393066406,
      0.9907570481300354,
      0.9926447868347168,
      0.9798505306243896,
      0.9855222105979919,
      0.9598497152328491,
      0.9376536011695862,
      0.9595392942428589,
      0.9516090154647827,
      0.957663893699646,
      0.9828596711158752,
      0.9913681745529175,
      0.9995170831680298,
      0.9996413588523865,
      0.9998291730880737,
      0.9999358057975769,
      0.9998798370361328,
      0.9998661875724792,
      0.9999460577964783,
      0.9999549984931946,
      0.9999712109565735,
      0.9999445080757141,
      0.9999603629112244,
      0.9999767541885376,
      0.9999648332595825,
      0.9999632239341736,
      0.9999014735221863,
      0.9997590780258179,
      0.9950248599052429,
      0.9897925853729248,
      0.994367778301239,
      0.9812554121017456,
      0.9843181371688843,
      0.9595889449119568,
      0.9551792144775391,
      0.9808380603790283,
      0.9797561168670654,
      0.9940141439437866,
      0.9997192621231079,
      0.9998829960823059,
      0.9999398589134216,
      0.9999760985374451,
      0.9999481439590454,
      0.9999400973320007,
      0.9999808073043823,
      0.9999685883522034,
      0.9999471306800842,
      0.9999284744262695,
      0.999957799911499,
      0.9999683499336243,
      0.9999716877937317,
      0.9998778700828552,
      0.9998428821563721,
      0.9983099102973938,
      0.9974110722541809,
      0.9751352071762085,
      0.9682833552360535,
      0.9462108612060547,
      0.9051910042762756,
      0.9458167552947998,
      0.974797248840332,
      0.9933739304542542,
      0.9955379962921143,
      0.9792500138282776,
      0.9878350496292114,
      0.9652137756347656,
      0.9576938152313232,
      0.9833186268806458,
      0.9825298190116882,
      0.9972573518753052,
      0.9997422695159912,
      0.9999213218688965,
      0.9999437928199768,
      0.9999443292617798,
      0.9999381899833679,
      0.9999600648880005,
      0.9999119639396667,
      0.999951958656311,
      0.9999634623527527,
      0.9999627470970154,
      0.9999627470970154,
      0.9999117851257324,
      0.9998908042907715,
      0.9994907975196838,
      0.9942746758460999,
      0.9968382120132446,
      0.9976238012313843,
      0.9849079847335815,
      0.9944640398025513,
      0.9787362813949585,
      0.9699915051460266,
      0.9921241402626038,
      0.9957899451255798,
      0.9997668266296387,
      0.999877393245697,
      0.9999546408653259,
      0.9999524354934692,
      0.9999380707740784,
      0.999951958656311,
      0.9999343752861023,
      0.9999485015869141,
      0.999924898147583,
      0.9999276399612427,
      0.9999086856842041,
      0.9999423623085022,
      0.9999660849571228,
      0.9999231100082397,
      0.9998579621315002,
      0.9997707009315491,
      0.999691367149353,
      0.998797595500946,
      0.9901300072669983,
      0.9980025887489319,
      0.9891213178634644,
      0.9963230490684509,
      0.9930838346481323,
      0.9903992414474487,
      0.9983245134353638,
      0.9998378157615662,
      0.9999032020568848,
      0.9997493624687195,
      0.9997423887252808,
      0.9998366832733154,
      0.9998294711112976,
      0.9997923970222473
    ],
    [
      0.9162769317626953,
      0.9071095585823059,
      0.9267959594726562,
      0.9462727308273315,
      0.9352355599403381,
      0.9221949577331543,
      0.9362629055976868,
      0.9449294805526733,
      0.9278472661972046,
      0.9059271216392517,
      0.9217089414596558,
      0.9161244630813599,
      0.885550856590271,
      0.8765736222267151,
      0.8977611064910889,
      0.8816334009170532,
      0.8537253737449646,
      0.8691794872283936,
      0.8830426931381226,
      0.8514367938041687,
      0.843977689743042,
      0.8590834140777588,
      0.871497392654419,
      0.8398340940475464,
      0.835134744644165,
      0.8737227916717529,
      0.8706986308097839,
      0.8425233364105225,
      0.8550877571105957,
      0.8979554772377014,
      0.8929113149642944,
      0.8770497441291809,
      0.8901969790458679,
      0.9257117509841919,
      0.913485050201416,
      0.8975870609283447,
      0.9293975234031677,
      0.9526782035827637,
      0.9575586318969727,
      0.9044498801231384,
      0.920676589012146,
      0.922038197517395,
      0.8983663320541382,
      0.8829163908958435,
      0.8930100202560425,
      0.8772966861724854,
      0.8651506900787354,
      0.868678629398346,
      0.8603527545928955,
      0.8421252965927124,
      0.8408277630805969,
      0.8540728688240051,
      0.8476426005363464,
      0.8272000551223755,
      0.843257486820221,
      0.8391342163085938,
      0.8275785446166992,
      0.8261606097221375,
      0.8176029324531555,
      0.8172367215156555,
      0.8344370126724243,
      0.8345862030982971,
      0.8382686376571655,
      0.8332927823066711,
      0.8064879179000854,
      0.8559994101524353,
      0.8587688207626343,
      0.8321665525436401,
      0.8382580280303955,
      0.8722176551818848,
      0.846994936466217,
      0.8209981918334961,
      0.8434370756149292,
      0.8591899871826172,
      0.8205009698867798,
      0.8025290966033936,
      0.8208057880401611,
      0.8190450668334961,
      0.9997527599334717,
      0.9998774528503418,
      0.9999181628227234,
      0.9996060132980347,
      0.9970594644546509,
      0.9908966422080994,
      0.9750622510910034,
      0.9870818853378296,
      0.9626567363739014,
      0.9538843035697937,
      0.9919880628585815,
      0.9996094703674316,
      0.9997949004173279,
      0.9998174905776978,
      0.9998971223831177,
      0.999901294708252,
      0.9999057650566101,
      0.9999451637268066,
      0.9999179244041443,
      0.9999385476112366,
      0.9999627470970154,
      0.9999561905860901,
      0.9999562501907349,
      0.999915361404419,
      0.9997336268424988,
      0.9971317648887634,
      0.9913821816444397,
      0.9930547475814819,
      0.9811767339706421,
      0.9866052865982056,
      0.962084949016571,
      0.9410275220870972,
      0.9617874622344971,
      0.9541113972663879,
      0.9599297046661377,
      0.9838640093803406,
      0.9917586445808411,
      0.9995403289794922,
      0.9996557831764221,
      0.999840497970581,
      0.9999383687973022,
      0.9998782873153687,
      0.9998614192008972,
      0.9999457597732544,
      0.9999551177024841,
      0.9999716281890869,
      0.9999449849128723,
      0.9999607801437378,
      0.9999772310256958,
      0.9999651908874512,
      0.9999641180038452,
      0.9999069571495056,
      0.9997715950012207,
      0.9953001737594604,
      0.9903836250305176,
      0.9948310256004333,
      0.9824706315994263,
      0.9853143692016602,
      0.9620935916900635,
      0.9577290415763855,
      0.9819874167442322,
      0.9809625744819641,
      0.9943011999130249,
      0.9997467994689941,
      0.999893069267273,
      0.9999456405639648,
      0.999977707862854,
      0.9999499917030334,
      0.999941349029541,
      0.9999814033508301,
      0.9999694228172302,
      0.9999483227729797,
      0.9999294877052307,
      0.9999584555625916,
      0.9999688267707825,
      0.999972403049469,
      0.999885618686676,
      0.9998484253883362,
      0.9983601570129395,
      0.9962220788002014,
      0.9762126207351685,
      0.9704587459564209,
      0.9496293067932129,
      0.910411536693573,
      0.9492428302764893,
      0.9767400026321411,
      0.9939189553260803,
      0.9959917664527893,
      0.9806880950927734,
      0.9885766506195068,
      0.9670647978782654,
      0.960256814956665,
      0.9843251705169678,
      0.9837220311164856,
      0.9974449872970581,
      0.999770998954773,
      0.9999266862869263,
      0.9999468922615051,
      0.9999477863311768,
      0.9999403953552246,
      0.9999613165855408,
      0.99991375207901,
      0.9999524354934692,
      0.9999642372131348,
      0.9999633431434631,
      0.9999638795852661,
      0.9999193549156189,
      0.999897837638855,
      0.9995344281196594,
      0.9948102831840515,
      0.9972151517868042,
      0.9978572726249695,
      0.9862290620803833,
      0.9948936700820923,
      0.9800336956977844,
      0.9719022512435913,
      0.9926933646202087,
      0.9961989521980286,
      0.9997839331626892,
      0.999887228012085,
      0.9999566078186035,
      0.9999538660049438,
      0.9999411702156067,
      0.9999532103538513,
      0.9999344944953918,
      0.9999490976333618,
      0.9999265074729919,
      0.9999322891235352,
      0.9999132752418518,
      0.9999439120292664,
      0.9999678730964661,
      0.9999297857284546,
      0.9998699426651001,
      0.9998024106025696,
      0.9997391104698181,
      0.9990077614784241,
      0.9917919635772705,
      0.9984316229820251,
      0.9902461767196655,
      0.9966449737548828,
      0.9935619235038757,
      0.9911013841629028,
      0.9984561204910278,
      0.9998496770858765,
      0.9999086856842041,
      0.999765157699585,
      0.9997536540031433,
      0.9998416304588318,
      0.9998334646224976,
      0.999796986579895
    ],
    [
      0.9202408790588379,
      0.9111878275871277,
      0.9300569891929626,
      0.94835364818573,
      0.9383594989776611,
      0.9262697100639343,
      0.9401969313621521,
      0.9479119181632996,
      0.9325401782989502,
      0.9127422571182251,
      0.9270421862602234,
      0.9213341474533081,
      0.8927209377288818,
      0.8844277262687683,
      0.9041835069656372,
      0.8885564208030701,
      0.8623037338256836,
      0.8785274028778076,
      0.8904632329940796,
      0.858877420425415,
      0.8528040647506714,
      0.8667402267456055,
      0.8786895275115967,
      0.8477431535720825,
      0.8437051773071289,
      0.8805264234542847,
      0.8780947923660278,
      0.8521440029144287,
      0.862769603729248,
      0.9044267535209656,
      0.8994544148445129,
      0.8839771747589111,
      0.897215723991394,
      0.9325070381164551,
      0.9193106889724731,
      0.9061957001686096,
      0.936902642250061,
      0.9580865502357483,
      0.9620025753974915,
      0.9127422571182251,
      0.9266549348831177,
      0.9280493259429932,
      0.9051281213760376,
      0.8907120227813721,
      0.9000552892684937,
      0.8850803971290588,
      0.8734675645828247,
      0.8770256042480469,
      0.868140459060669,
      0.8511593341827393,
      0.8490196466445923,
      0.8620803356170654,
      0.8563035726547241,
      0.8363403081893921,
      0.8523135185241699,
      0.8501630425453186,
      0.8374767899513245,
      0.8355749845504761,
      0.8280957341194153,
      0.8282784223556519,
      0.8479849100112915,
      0.8488731384277344,
      0.849738597869873,
      0.8437042236328125,
      0.8179683685302734,
      0.8658105134963989,
      0.8676662445068359,
      0.842858612537384,
      0.8477494716644287,
      0.8804475665092468,
      0.8555139303207397,
      0.8305344581604004,
      0.8521139621734619,
      0.8676717281341553,
      0.8294700384140015,
      0.8131210803985596,
      0.8301377892494202,
      0.8259332180023193,
      0.9997554421424866,
      0.9998807907104492,
      0.9999215602874756,
      0.9996325373649597,
      0.9973492622375488,
      0.9916350841522217,
      0.9775236248970032,
      0.988472044467926,
      0.9660718441009521,
      0.9571857452392578,
      0.9927246570587158,
      0.9996600151062012,
      0.9998175501823425,
      0.9998325705528259,
      0.9999054074287415,
      0.9999061822891235,
      0.9999099969863892,
      0.999947190284729,
      0.9999191761016846,
      0.9999393224716187,
      0.9999634623527527,
      0.9999568462371826,
      0.9999572038650513,
      0.9999198317527771,
      0.9997508525848389,
      0.9973844885826111,
      0.9920845627784729,
      0.9935902953147888,
      0.9827706217765808,
      0.9879843592643738,
      0.9648596048355103,
      0.9448505640029907,
      0.9641138315200806,
      0.9568578004837036,
      0.9620824456214905,
      0.9847546815872192,
      0.9921644926071167,
      0.9995650053024292,
      0.9996746778488159,
      0.9998474717140198,
      0.999941349029541,
      0.999881386756897,
      0.9998649954795837,
      0.9999479651451111,
      0.9999565482139587,
      0.999972403049469,
      0.9999459385871887,
      0.9999611973762512,
      0.9999775886535645,
      0.9999656081199646,
      0.9999651908874512,
      0.9999135136604309,
      0.9997950196266174,
      0.9957354664802551,
      0.9911524057388306,
      0.9953612685203552,
      0.9838918447494507,
      0.9864857792854309,
      0.9646086692810059,
      0.9602689743041992,
      0.9832082986831665,
      0.9821223020553589,
      0.9946010112762451,
      0.9997700452804565,
      0.9998998641967773,
      0.999946653842926,
      0.9999788999557495,
      0.9999515414237976,
      0.9999414682388306,
      0.9999822378158569,
      0.999970555305481,
      0.99994957447052,
      0.9999308586120605,
      0.9999595284461975,
      0.9999693036079407,
      0.999973475933075,
      0.9998943209648132,
      0.9998647570610046,
      0.9985824227333069,
      0.9968956708908081,
      0.9778653383255005,
      0.9727954864501953,
      0.9535969495773315,
      0.916074275970459,
      0.9525678157806396,
      0.9785180687904358,
      0.9945589303970337,
      0.9964410662651062,
      0.9822013974189758,
      0.9893547296524048,
      0.9688236117362976,
      0.9627832174301147,
      0.985404908657074,
      0.984905481338501,
      0.9976528882980347,
      0.9997966885566711,
      0.9999316930770874,
      0.9999492764472961,
      0.9999508857727051,
      0.9999421238899231,
      0.9999627470970154,
      0.9999159574508667,
      0.9999532103538513,
      0.9999650120735168,
      0.9999639987945557,
      0.9999654293060303,
      0.9999263882637024,
      0.9999067187309265,
      0.9995827674865723,
      0.9953282475471497,
      0.9975225329399109,
      0.9980462193489075,
      0.987364649772644,
      0.9952083826065063,
      0.9811352491378784,
      0.9735680818557739,
      0.9931851029396057,
      0.9965516924858093,
      0.9998075366020203,
      0.9998956322669983,
      0.9999586343765259,
      0.9999549984931946,
      0.9999441504478455,
      0.9999544024467468,
      0.9999343752861023,
      0.9999490976333618,
      0.9999278783798218,
      0.999936044216156,
      0.9999172687530518,
      0.9999456405639648,
      0.9999685287475586,
      0.9999346733093262,
      0.9998794198036194,
      0.9998225569725037,
      0.9997680187225342,
      0.9991186857223511,
      0.9925878643989563,
      0.998643159866333,
      0.990959882736206,
      0.9968966841697693,
      0.9938622117042542,
      0.9916458129882812,
      0.9985717535018921,
      0.9998603463172913,
      0.9999135136604309,
      0.9997780323028564,
      0.999763548374176,
      0.9998464584350586,
      0.9998367428779602,
      0.999801516532898
    ],
    [
      0.924227774143219,
      0.9157021641731262,
      0.9330117702484131,
      0.9502578973770142,
      0.9422361850738525,
      0.9309241771697998,
      0.9441065192222595,
      0.9515425562858582,
      0.9373754262924194,
      0.9190598726272583,
      0.9319866895675659,
      0.9266788959503174,
      0.8998191356658936,
      0.8924905061721802,
      0.9100885391235352,
      0.8955689668655396,
      0.8718364834785461,
      0.8881319761276245,
      0.8976455926895142,
      0.86702561378479,
      0.8619289994239807,
      0.8746523857116699,
      0.8858477473258972,
      0.8555399179458618,
      0.85190749168396,
      0.8868001699447632,
      0.8849508762359619,
      0.8609121441841125,
      0.8706199526786804,
      0.9103729724884033,
      0.905526876449585,
      0.8911566734313965,
      0.9039331674575806,
      0.9388138651847839,
      0.9252496957778931,
      0.9142829775810242,
      0.9427170753479004,
      0.9624608159065247,
      0.9654594659805298,
      0.9198671579360962,
      0.9329971671104431,
      0.9334646463394165,
      0.9117522835731506,
      0.8982075452804565,
      0.9068318009376526,
      0.8919966816902161,
      0.8821735382080078,
      0.8852733373641968,
      0.8750847578048706,
      0.8594461679458618,
      0.8576419353485107,
      0.8699599504470825,
      0.8647906184196472,
      0.8453880548477173,
      0.8619309067726135,
      0.8622063994407654,
      0.8477102518081665,
      0.8463449478149414,
      0.8390629291534424,
      0.8409448862075806,
      0.8602560758590698,
      0.8596131801605225,
      0.8607860803604126,
      0.8535881638526917,
      0.8288904428482056,
      0.8758480548858643,
      0.8770941495895386,
      0.8533880710601807,
      0.8580312728881836,
      0.8891490697860718,
      0.864801287651062,
      0.8412156105041504,
      0.8620893955230713,
      0.8757854700088501,
      0.8385413885116577,
      0.8235412836074829,
      0.8398840427398682,
      0.8336125612258911,
      0.9997588992118835,
      0.9998838305473328,
      0.9999253749847412,
      0.9996585845947266,
      0.9976361989974976,
      0.9925486445426941,
      0.9797376990318298,
      0.9896870255470276,
      0.9693843722343445,
      0.9605544209480286,
      0.9934490323066711,
      0.9997100234031677,
      0.9998381733894348,
      0.9998486042022705,
      0.9999145269393921,
      0.9999114871025085,
      0.9999143481254578,
      0.9999493360519409,
      0.9999212026596069,
      0.9999403953552246,
      0.9999644756317139,
      0.9999575018882751,
      0.9999585151672363,
      0.9999244213104248,
      0.999768078327179,
      0.9976797103881836,
      0.9926931858062744,
      0.994336724281311,
      0.9843927025794983,
      0.9892501831054688,
      0.9676879048347473,
      0.9487462639808655,
      0.9666513204574585,
      0.9599189162254333,
      0.9644896984100342,
      0.985704243183136,
      0.9924271702766418,
      0.9995841979980469,
      0.9996903538703918,
      0.999854564666748,
      0.9999445080757141,
      0.9998846054077148,
      0.9998679757118225,
      0.99994957447052,
      0.9999576210975647,
      0.9999730587005615,
      0.9999468922615051,
      0.999961793422699,
      0.9999780058860779,
      0.9999659657478333,
      0.9999659061431885,
      0.9999194741249084,
      0.9998145699501038,
      0.9961286187171936,
      0.9919431805610657,
      0.9959129095077515,
      0.9853327870368958,
      0.9877077341079712,
      0.9672540426254272,
      0.963046669960022,
      0.9844251275062561,
      0.9833347201347351,
      0.9948157072067261,
      0.9997947216033936,
      0.9999075531959534,
      0.9999492764472961,
      0.9999802708625793,
      0.999953031539917,
      0.9999427795410156,
      0.9999827146530151,
      0.9999715685844421,
      0.9999507665634155,
      0.999932050704956,
      0.9999603033065796,
      0.9999699592590332,
      0.9999741315841675,
      0.9999014139175415,
      0.9998765587806702,
      0.9987375736236572,
      0.9974266290664673,
      0.9803627133369446,
      0.9747369289398193,
      0.9570079445838928,
      0.92098069190979,
      0.956036388874054,
      0.980096697807312,
      0.9950819611549377,
      0.9968456625938416,
      0.9835855960845947,
      0.990119218826294,
      0.9705898761749268,
      0.9652213454246521,
      0.9864253401756287,
      0.9860000610351562,
      0.9977834224700928,
      0.9998171329498291,
      0.9999359250068665,
      0.9999514818191528,
      0.9999536871910095,
      0.9999434947967529,
      0.9999640583992004,
      0.9999176263809204,
      0.9999538660049438,
      0.9999657869338989,
      0.9999646544456482,
      0.9999663829803467,
      0.9999316930770874,
      0.9999125003814697,
      0.9996143579483032,
      0.9956692457199097,
      0.9976931214332581,
      0.9981863498687744,
      0.9880995154380798,
      0.9955077171325684,
      0.9823179841041565,
      0.975342869758606,
      0.9936086535453796,
      0.9968650341033936,
      0.9998317360877991,
      0.9999038577079773,
      0.9999606609344482,
      0.9999566674232483,
      0.9999471306800842,
      0.9999558329582214,
      0.9999349117279053,
      0.9999497532844543,
      0.9999290108680725,
      0.9999384880065918,
      0.9999200701713562,
      0.9999463558197021,
      0.9999697208404541,
      0.999938428401947,
      0.9998853206634521,
      0.9998352527618408,
      0.9997875094413757,
      0.9992035031318665,
      0.993061900138855,
      0.9987834095954895,
      0.9915827512741089,
      0.997153103351593,
      0.9941779375076294,
      0.9921663999557495,
      0.9986633062362671,
      0.9998700022697449,
      0.9999178051948547,
      0.9997889995574951,
      0.999771237373352,
      0.9998506307601929,
      0.9998396635055542,
      0.9998060464859009
    ],
    [
      0.9286253452301025,
      0.921193540096283,
      0.9368094801902771,
      0.9528831243515015,
      0.9456223249435425,
      0.935205340385437,
      0.9480180740356445,
      0.9548578262329102,
      0.9413745403289795,
      0.9254497289657593,
      0.9370802640914917,
      0.9314498901367188,
      0.9069491624832153,
      0.9008468985557556,
      0.9160647392272949,
      0.9027960300445557,
      0.8813080787658691,
      0.8980355858802795,
      0.904718279838562,
      0.8755229711532593,
      0.8718657493591309,
      0.8837015628814697,
      0.8933714628219604,
      0.8640424013137817,
      0.8614954352378845,
      0.8936814069747925,
      0.8921265602111816,
      0.8701717257499695,
      0.8791738152503967,
      0.9166339635848999,
      0.9117745757102966,
      0.8991839289665222,
      0.9119342565536499,
      0.945203423500061,
      0.9323028326034546,
      0.9231548309326172,
      0.9497637748718262,
      0.9673472046852112,
      0.9693827629089355,
      0.9286981821060181,
      0.9399280548095703,
      0.9399352073669434,
      0.9198310375213623,
      0.9067562818527222,
      0.9146066904067993,
      0.9001583456993103,
      0.8914921283721924,
      0.8937485218048096,
      0.8830832839012146,
      0.8687912225723267,
      0.8677378296852112,
      0.8785889744758606,
      0.873945951461792,
      0.855521559715271,
      0.8729547262191772,
      0.875159740447998,
      0.8596321940422058,
      0.8602477312088013,
      0.8522157669067383,
      0.8555768728256226,
      0.8742557168006897,
      0.8721070289611816,
      0.8718214631080627,
      0.8659834861755371,
      0.8444851636886597,
      0.8865706920623779,
      0.8868802785873413,
      0.8660426139831543,
      0.8696871399879456,
      0.8988921642303467,
      0.8749304413795471,
      0.853011429309845,
      0.8734449148178101,
      0.8837829232215881,
      0.8481886386871338,
      0.8340160846710205,
      0.8503011465072632,
      0.8417623043060303,
      0.9997619390487671,
      0.999887228012085,
      0.9999289512634277,
      0.9996848106384277,
      0.9979252815246582,
      0.9934907555580139,
      0.982175886631012,
      0.9910833835601807,
      0.973065197467804,
      0.9640320539474487,
      0.9937825202941895,
      0.9997497200965881,
      0.9998563528060913,
      0.9998636841773987,
      0.9999235272407532,
      0.999917209148407,
      0.9999194145202637,
      0.9999517202377319,
      0.9999231100082397,
      0.9999415874481201,
      0.9999654293060303,
      0.9999580979347229,
      0.9999597668647766,
      0.9999289512634277,
      0.9997835755348206,
      0.9979665279388428,
      0.9935975074768066,
      0.9950385689735413,
      0.986248254776001,
      0.9905781745910645,
      0.9712090492248535,
      0.9542150497436523,
      0.9698857665061951,
      0.963348388671875,
      0.9670160412788391,
      0.9865773916244507,
      0.9927003383636475,
      0.9995973110198975,
      0.9997045993804932,
      0.9998605251312256,
      0.9999476075172424,
      0.9998881220817566,
      0.9998711943626404,
      0.9999515414237976,
      0.9999587535858154,
      0.9999738931655884,
      0.9999480843544006,
      0.9999625086784363,
      0.9999786019325256,
      0.9999663829803467,
      0.9999666213989258,
      0.9999250769615173,
      0.9998323917388916,
      0.9965181350708008,
      0.9926741719245911,
      0.9964087009429932,
      0.9867721796035767,
      0.988943874835968,
      0.9702683687210083,
      0.9662491679191589,
      0.9855992794036865,
      0.9844777584075928,
      0.9949742555618286,
      0.9998095035552979,
      0.9999114871025085,
      0.9999521970748901,
      0.9999815225601196,
      0.9999545812606812,
      0.9999442100524902,
      0.9999828338623047,
      0.9999723434448242,
      0.9999517798423767,
      0.9999333620071411,
      0.999961256980896,
      0.9999703764915466,
      0.9999748468399048,
      0.999907910823822,
      0.9998816251754761,
      0.9988629817962646,
      0.9977870583534241,
      0.9814693927764893,
      0.9765183925628662,
      0.9599709510803223,
      0.9254216551780701,
      0.9589553475379944,
      0.981515109539032,
      0.9954898953437805,
      0.9971607327461243,
      0.9849947690963745,
      0.9908925294876099,
      0.9725005030632019,
      0.9676525592803955,
      0.9873964786529541,
      0.9868682622909546,
      0.9978490471839905,
      0.9998296499252319,
      0.9999392628669739,
      0.9999534487724304,
      0.9999566078186035,
      0.9999454021453857,
      0.9999655485153198,
      0.9999196529388428,
      0.9999547004699707,
      0.9999669194221497,
      0.9999654293060303,
      0.9999673962593079,
      0.9999361634254456,
      0.9999173879623413,
      0.9996440410614014,
      0.9959812760353088,
      0.9978798031806946,
      0.9983104467391968,
      0.9884894490242004,
      0.9957675337791443,
      0.9833387136459351,
      0.9768341183662415,
      0.9938743114471436,
      0.997037410736084,
      0.9998281598091125,
      0.9999087452888489,
      0.9999616742134094,
      0.9999577403068542,
      0.99994957447052,
      0.9999570846557617,
      0.9999352693557739,
      0.9999504089355469,
      0.999930202960968,
      0.9999410510063171,
      0.9999229907989502,
      0.9999472498893738,
      0.9999706745147705,
      0.9999414086341858,
      0.9998903274536133,
      0.9998456835746765,
      0.9998100399971008,
      0.9992807507514954,
      0.9934199452400208,
      0.9988843202590942,
      0.9920608997344971,
      0.9973360300064087,
      0.9943762421607971,
      0.9926794767379761,
      0.9987537264823914,
      0.9998770952224731,
      0.9999218583106995,
      0.9997986555099487,
      0.9997784495353699,
      0.9998538494110107,
      0.999841034412384,
      0.9998095035552979
    ],
    [
      0.9323861002922058,
      0.9267315864562988,
      0.9411365985870361,
      0.9559852480888367,
      0.949141263961792,
      0.9395605325698853,
      0.9515101909637451,
      0.957912802696228,
      0.9455978870391846,
      0.9316686391830444,
      0.9415569305419922,
      0.9361937046051025,
      0.9141285419464111,
      0.9097720980644226,
      0.9219788312911987,
      0.9109256267547607,
      0.8917081952095032,
      0.9066110849380493,
      0.9115782380104065,
      0.8851314783096313,
      0.8821721076965332,
      0.8928793668746948,
      0.9019554853439331,
      0.8727234601974487,
      0.870660662651062,
      0.9007081389427185,
      0.9003037810325623,
      0.8781455159187317,
      0.8874319791793823,
      0.9232701063156128,
      0.9184321165084839,
      0.9077638387680054,
      0.9202003479003906,
      0.9515701532363892,
      0.9392205476760864,
      0.9315757751464844,
      0.9569227695465088,
      0.9717940092086792,
      0.9727737307548523,
      0.9374971389770508,
      0.945713460445404,
      0.9466761350631714,
      0.9273529648780823,
      0.9144906997680664,
      0.9211663603782654,
      0.9071318507194519,
      0.8996493816375732,
      0.9009667634963989,
      0.8898007273674011,
      0.8785927295684814,
      0.8792470097541809,
      0.8874791860580444,
      0.8836557269096375,
      0.8671693205833435,
      0.885530948638916,
      0.8887896537780762,
      0.8723837733268738,
      0.8761086463928223,
      0.8683024644851685,
      0.8730396032333374,
      0.8892991542816162,
      0.8847585320472717,
      0.8837828636169434,
      0.8782963752746582,
      0.8610084056854248,
      0.8964457511901855,
      0.8965322971343994,
      0.8793237209320068,
      0.8831737041473389,
      0.9085142612457275,
      0.8848266005516052,
      0.8653518557548523,
      0.8851568698883057,
      0.8912384510040283,
      0.8561491370201111,
      0.8426038026809692,
      0.8611199259757996,
      0.8503245115280151,
      0.9997645020484924,
      0.999890148639679,
      0.9999322295188904,
      0.9997105002403259,
      0.9982270002365112,
      0.9943908452987671,
      0.984484851360321,
      0.9923093914985657,
      0.9764583110809326,
      0.9669439792633057,
      0.9942119717597961,
      0.9997778534889221,
      0.9998703002929688,
      0.9998754262924194,
      0.9999328255653381,
      0.9999216198921204,
      0.9999232888221741,
      0.9999538064002991,
      0.9999247193336487,
      0.9999424815177917,
      0.9999663829803467,
      0.9999586939811707,
      0.9999606609344482,
      0.9999327659606934,
      0.9997981786727905,
      0.9982609152793884,
      0.9944905638694763,
      0.995827853679657,
      0.9880307912826538,
      0.9917589426040649,
      0.9746322631835938,
      0.9596610069274902,
      0.9730370044708252,
      0.9664614200592041,
      0.9693920612335205,
      0.9873455762863159,
      0.992870569229126,
      0.999599039554596,
      0.9997097849845886,
      0.9998641610145569,
      0.9999498724937439,
      0.9998907446861267,
      0.9998739957809448,
      0.9999532699584961,
      0.9999603033065796,
      0.9999747276306152,
      0.9999493360519409,
      0.9999630451202393,
      0.9999788403511047,
      0.9999668002128601,
      0.9999673366546631,
      0.9999299645423889,
      0.9998485445976257,
      0.9969469308853149,
      0.9934670925140381,
      0.9968986511230469,
      0.9882904291152954,
      0.9902172684669495,
      0.9734978675842285,
      0.9695388674736023,
      0.9867514967918396,
      0.9854096174240112,
      0.9950665831565857,
      0.999818742275238,
      0.9999161958694458,
      0.9999545216560364,
      0.9999826550483704,
      0.9999565482139587,
      0.9999464154243469,
      0.9999841451644897,
      0.9999735951423645,
      0.999953031539917,
      0.9999346137046814,
      0.999962568283081,
      0.9999708533287048,
      0.9999758005142212,
      0.9999134540557861,
      0.9998905658721924,
      0.9989739060401917,
      0.9981350302696228,
      0.9831900596618652,
      0.9781761169433594,
      0.9625136852264404,
      0.9296926259994507,
      0.9610488414764404,
      0.9825434684753418,
      0.9958399534225464,
      0.997424304485321,
      0.9862735271453857,
      0.991599977016449,
      0.974496066570282,
      0.9702357053756714,
      0.9884846210479736,
      0.9876660108566284,
      0.9978582859039307,
      0.9998352527618408,
      0.9999424815177917,
      0.9999554753303528,
      0.9999591708183289,
      0.9999472498893738,
      0.9999668002128601,
      0.9999217987060547,
      0.9999555945396423,
      0.9999680519104004,
      0.9999666810035706,
      0.9999687671661377,
      0.9999397397041321,
      0.9999216794967651,
      0.9996755719184875,
      0.9962377548217773,
      0.9979115724563599,
      0.9983930587768555,
      0.9889306426048279,
      0.9958871603012085,
      0.9842878580093384,
      0.9783461689949036,
      0.994108259677887,
      0.9972113370895386,
      0.9998360872268677,
      0.9999141097068787,
      0.9999632239341736,
      0.9999592900276184,
      0.9999518990516663,
      0.9999581575393677,
      0.999936044216156,
      0.9999513030052185,
      0.9999307990074158,
      0.9999421834945679,
      0.9999253153800964,
      0.9999480247497559,
      0.9999716877937317,
      0.9999442100524902,
      0.9998952746391296,
      0.9998542070388794,
      0.9998095035552979,
      0.9993336796760559,
      0.9934515953063965,
      0.9988114237785339,
      0.9919993877410889,
      0.9971261620521545,
      0.9944512248039246,
      0.9932280778884888,
      0.9988402128219604,
      0.9998847246170044,
      0.999925971031189,
      0.9998067617416382,
      0.9997765421867371,
      0.9998597502708435,
      0.9998499751091003,
      0.9998152852058411
    ],
    [
      0.9368786811828613,
      0.9332662224769592,
      0.9464050531387329,
      0.9596540927886963,
      0.9531655311584473,
      0.9446074962615967,
      0.9554502964019775,
      0.9613563418388367,
      0.9507185220718384,
      0.9391571283340454,
      0.9472206830978394,
      0.942145824432373,
      0.9246110916137695,
      0.9211633205413818,
      0.9291512966156006,
      0.9205608367919922,
      0.9042452573776245,
      0.9156581163406372,
      0.9188099503517151,
      0.89620041847229,
      0.8932620286941528,
      0.9012553095817566,
      0.909867525100708,
      0.8821827173233032,
      0.8809317350387573,
      0.9082340002059937,
      0.9099612236022949,
      0.8871300220489502,
      0.8966974020004272,
      0.9318091869354248,
      0.9269418716430664,
      0.9177954792976379,
      0.9285445809364319,
      0.957421064376831,
      0.9449850916862488,
      0.9389287233352661,
      0.9626671075820923,
      0.9748902320861816,
      0.9754763245582581,
      0.9443657994270325,
      0.9500525593757629,
      0.9513299465179443,
      0.9345815777778625,
      0.9213140606880188,
      0.9264242053031921,
      0.9145907163619995,
      0.9074105024337769,
      0.9073455333709717,
      0.8977055549621582,
      0.8896626234054565,
      0.8923861980438232,
      0.8970372676849365,
      0.8947660326957703,
      0.8814281225204468,
      0.898777961730957,
      0.9027641415596008,
      0.8899015188217163,
      0.8947036266326904,
      0.8879092931747437,
      0.8948034048080444,
      0.9082779884338379,
      0.9015719294548035,
      0.8992025852203369,
      0.8937882781028748,
      0.882987380027771,
      0.9085593819618225,
      0.9072001576423645,
      0.8939835429191589,
      0.8994185328483582,
      0.9193984270095825,
      0.8963356018066406,
      0.8806617259979248,
      0.8984745144844055,
      0.900248646736145,
      0.866023600101471,
      0.8523187041282654,
      0.87225741147995,
      0.8606172204017639,
      0.9997676014900208,
      0.9998928308486938,
      0.9999343156814575,
      0.999718964099884,
      0.9982768893241882,
      0.9951807856559753,
      0.9868691563606262,
      0.9934895038604736,
      0.9799607992172241,
      0.9712786674499512,
      0.9946815967559814,
      0.9997994899749756,
      0.9998825192451477,
      0.9998857378959656,
      0.9999389052391052,
      0.9999259114265442,
      0.9999269247055054,
      0.9999557137489319,
      0.9999264478683472,
      0.9999433159828186,
      0.999967098236084,
      0.9999591708183289,
      0.9999616146087646,
      0.9999358057975769,
      0.999807596206665,
      0.9984090328216553,
      0.9953563213348389,
      0.9964666366577148,
      0.9898619055747986,
      0.9928593635559082,
      0.9783179759979248,
      0.9664609432220459,
      0.9769841432571411,
      0.9699816703796387,
      0.9720574021339417,
      0.9883192181587219,
      0.9932713508605957,
      0.9996119141578674,
      0.9997242093086243,
      0.9998700618743896,
      0.9999523162841797,
      0.9998940229415894,
      0.9998772144317627,
      0.9999547600746155,
      0.999961256980896,
      0.9999755024909973,
      0.9999502301216125,
      0.9999634027481079,
      0.9999793767929077,
      0.9999671578407288,
      0.9999679327011108,
      0.9999337196350098,
      0.9998612403869629,
      0.997290313243866,
      0.9942057728767395,
      0.9973592162132263,
      0.9893075227737427,
      0.991572380065918,
      0.97723788022995,
      0.9735069870948792,
      0.9881311655044556,
      0.9866328239440918,
      0.9953380823135376,
      0.999832808971405,
      0.9999217391014099,
      0.9999556541442871,
      0.999983549118042,
      0.9999581575393677,
      0.9999478459358215,
      0.9999847412109375,
      0.9999743700027466,
      0.999954104423523,
      0.9999361038208008,
      0.9999635815620422,
      0.9999712705612183,
      0.9999762773513794,
      0.9999178051948547,
      0.9998968243598938,
      0.9990525245666504,
      0.9984240531921387,
      0.985164225101471,
      0.9802505970001221,
      0.9650989770889282,
      0.9335547089576721,
      0.9631677269935608,
      0.9842942953109741,
      0.9961521625518799,
      0.9977107644081116,
      0.987483561038971,
      0.9922028183937073,
      0.9762803316116333,
      0.9728190898895264,
      0.9897512197494507,
      0.988599419593811,
      0.9979414939880371,
      0.9998433589935303,
      0.999945878982544,
      0.9999574422836304,
      0.999960720539093,
      0.9999490976333618,
      0.9999675154685974,
      0.9999244809150696,
      0.9999567866325378,
      0.9999686479568481,
      0.9999666810035706,
      0.9999692440032959,
      0.999941885471344,
      0.9999240636825562,
      0.9996991753578186,
      0.9964472055435181,
      0.9980989694595337,
      0.9984909892082214,
      0.9894756078720093,
      0.9959802031517029,
      0.9849497079849243,
      0.9798016548156738,
      0.9944464564323425,
      0.9974864721298218,
      0.9998486042022705,
      0.9999201893806458,
      0.999964714050293,
      0.9999604225158691,
      0.9999539256095886,
      0.9999595880508423,
      0.9999371767044067,
      0.999952495098114,
      0.9999323487281799,
      0.9999446272850037,
      0.9999223947525024,
      0.9999492168426514,
      0.9999730587005615,
      0.9999467730522156,
      0.9998990297317505,
      0.9998629689216614,
      0.9998229742050171,
      0.9993937015533447,
      0.9942713975906372,
      0.99876469373703,
      0.9919452667236328,
      0.9970642328262329,
      0.9946264624595642,
      0.9939569234848022,
      0.9989787936210632,
      0.9998904466629028,
      0.9999306797981262,
      0.9998192191123962,
      0.999785840511322,
      0.9998641610145569,
      0.9998528957366943,
      0.9998214244842529
    ],
    [
      0.9413923621177673,
      0.9403876066207886,
      0.9514917135238647,
      0.9628550410270691,
      0.9575449824333191,
      0.9504305720329285,
      0.960820198059082,
      0.9658632278442383,
      0.9569910764694214,
      0.9473092555999756,
      0.9547195434570312,
      0.94938063621521,
      0.9374786615371704,
      0.9354726076126099,
      0.937933087348938,
      0.932638943195343,
      0.9207518696784973,
      0.926825225353241,
      0.9282275438308716,
      0.9112459421157837,
      0.9088784456253052,
      0.913325309753418,
      0.9197108745574951,
      0.8965932130813599,
      0.8970934748649597,
      0.9190711975097656,
      0.9218462705612183,
      0.9004761576652527,
      0.9111459255218506,
      0.9436920881271362,
      0.93861323595047,
      0.9310464859008789,
      0.9397438764572144,
      0.9648627042770386,
      0.9528346061706543,
      0.9482302069664001,
      0.9689000844955444,
      0.9783883094787598,
      0.978979229927063,
      0.9531841278076172,
      0.9565447568893433,
      0.957152247428894,
      0.9442114233970642,
      0.9309226274490356,
      0.9326386451721191,
      0.9253796339035034,
      0.919434666633606,
      0.9173614978790283,
      0.9095643758773804,
      0.9059736728668213,
      0.909227728843689,
      0.9099564552307129,
      0.9100631475448608,
      0.9028571844100952,
      0.9138402938842773,
      0.9175047278404236,
      0.9115338325500488,
      0.9153467416763306,
      0.9099858403205872,
      0.9200397729873657,
      0.9282532930374146,
      0.9193320274353027,
      0.9171390533447266,
      0.9121040105819702,
      0.9063039422035217,
      0.9233824610710144,
      0.9212629199028015,
      0.9109934568405151,
      0.9161571264266968,
      0.931597113609314,
      0.9108366966247559,
      0.8998392224311829,
      0.9134661555290222,
      0.9126666188240051,
      0.8819798231124878,
      0.8698369264602661,
      0.8879218101501465,
      0.8762664794921875,
      0.9997714161872864,
      0.9998928308486938,
      0.9999380707740784,
      0.9997468590736389,
      0.9986732006072998,
      0.9963973164558411,
      0.9897357225418091,
      0.9950224757194519,
      0.9843230247497559,
      0.9768256545066833,
      0.9954427480697632,
      0.9998184442520142,
      0.9998932480812073,
      0.9998956918716431,
      0.999944806098938,
      0.9999295473098755,
      0.999930739402771,
      0.9999580383300781,
      0.9999287128448486,
      0.9999449849128723,
      0.9999683499336243,
      0.9999599456787109,
      0.9999628663063049,
      0.9999406337738037,
      0.9998155236244202,
      0.9986705780029297,
      0.9964128732681274,
      0.9972980618476868,
      0.9917940497398376,
      0.9940528273582458,
      0.9822617173194885,
      0.9736977219581604,
      0.9807119369506836,
      0.97346031665802,
      0.9753773808479309,
      0.9893575310707092,
      0.9937477111816406,
      0.9996100664138794,
      0.9997350573539734,
      0.9998766183853149,
      0.9999549984931946,
      0.9998978972434998,
      0.9998813271522522,
      0.9999566078186035,
      0.9999628067016602,
      0.9999763369560242,
      0.9999515414237976,
      0.9999642968177795,
      0.9999799132347107,
      0.9999677538871765,
      0.9999687671661377,
      0.9999390840530396,
      0.9998763799667358,
      0.9977289438247681,
      0.995176374912262,
      0.9978634119033813,
      0.9909608960151672,
      0.9931026697158813,
      0.9811441898345947,
      0.9780690670013428,
      0.9896600246429443,
      0.9879804849624634,
      0.9957707524299622,
      0.9998387694358826,
      0.9999274611473083,
      0.999957263469696,
      0.9999844431877136,
      0.9999595284461975,
      0.9999496340751648,
      0.9999852180480957,
      0.9999752640724182,
      0.9999549388885498,
      0.9999357461929321,
      0.9999641180038452,
      0.9999720454216003,
      0.9999769926071167,
      0.999921441078186,
      0.999904215335846,
      0.9991232752799988,
      0.9986880421638489,
      0.9871804714202881,
      0.9826216101646423,
      0.968420684337616,
      0.9396984577178955,
      0.9654885530471802,
      0.9846303462982178,
      0.9964929223060608,
      0.9980129599571228,
      0.9890776872634888,
      0.9929197430610657,
      0.9795987010002136,
      0.9768294095993042,
      0.9910598993301392,
      0.9897656440734863,
      0.9981011748313904,
      0.9998552203178406,
      0.9999483823776245,
      0.9999586343765259,
      0.9999622106552124,
      0.9999507069587708,
      0.9999685287475586,
      0.9999268651008606,
      0.9999577403068542,
      0.9999697208404541,
      0.9999677538871765,
      0.9999703168869019,
      0.9999445676803589,
      0.9999277591705322,
      0.9997251033782959,
      0.9967120289802551,
      0.9982455968856812,
      0.9986744523048401,
      0.990571141242981,
      0.9959773421287537,
      0.9857105016708374,
      0.9821898937225342,
      0.995002269744873,
      0.9978493452072144,
      0.9998658895492554,
      0.9999256134033203,
      0.9999663233757019,
      0.9999618530273438,
      0.9999557733535767,
      0.9999604821205139,
      0.9999387264251709,
      0.9999539852142334,
      0.9999346137046814,
      0.9999442100524902,
      0.9999253749847412,
      0.999950647354126,
      0.999974250793457,
      0.9999495148658752,
      0.9999035000801086,
      0.9998722076416016,
      0.9998359084129333,
      0.9994368553161621,
      0.99455326795578,
      0.9986557364463806,
      0.9921087026596069,
      0.9971094727516174,
      0.9949182868003845,
      0.9947981238365173,
      0.9991295337677002,
      0.9998996257781982,
      0.9999347925186157,
      0.9998301863670349,
      0.9997962713241577,
      0.9998690485954285,
      0.9998565316200256,
      0.9998278617858887
    ],
    [
      0.9462350010871887,
      0.9488729238510132,
      0.959548830986023,
      0.9668242931365967,
      0.9627505540847778,
      0.9578378200531006,
      0.9676595330238342,
      0.9710175395011902,
      0.9650639295578003,
      0.9596680998802185,
      0.9657702445983887,
      0.959907054901123,
      0.954189658164978,
      0.952865481376648,
      0.9506542682647705,
      0.9480665326118469,
      0.9414713382720947,
      0.944336473941803,
      0.9424903392791748,
      0.9318315386772156,
      0.9313822984695435,
      0.9320241212844849,
      0.9337190389633179,
      0.919324517250061,
      0.9223055243492126,
      0.9348644614219666,
      0.9376535415649414,
      0.9229533672332764,
      0.9330044388771057,
      0.9575799107551575,
      0.9539731740951538,
      0.9475916028022766,
      0.9541066884994507,
      0.973520040512085,
      0.9631360173225403,
      0.9587713479995728,
      0.9754812121391296,
      0.9826030135154724,
      0.9840059280395508,
      0.9631571173667908,
      0.9656093120574951,
      0.9659544825553894,
      0.957068920135498,
      0.9465084671974182,
      0.9432805180549622,
      0.9412904977798462,
      0.9380192160606384,
      0.9337976574897766,
      0.9287750720977783,
      0.9288184642791748,
      0.9321709275245667,
      0.9287179708480835,
      0.9305404424667358,
      0.932742178440094,
      0.9338000416755676,
      0.9361681938171387,
      0.937614917755127,
      0.9406567215919495,
      0.933677613735199,
      0.9472435116767883,
      0.9496597647666931,
      0.9398307800292969,
      0.9398082494735718,
      0.9359167218208313,
      0.933856189250946,
      0.9431419372558594,
      0.9421156644821167,
      0.9343696236610413,
      0.9364856481552124,
      0.9475200176239014,
      0.9314732551574707,
      0.9250212907791138,
      0.9317159056663513,
      0.9301203489303589,
      0.9065610766410828,
      0.8967203497886658,
      0.9089900255203247,
      0.8970577716827393,
      0.9997745156288147,
      0.9998964667320251,
      0.9999419450759888,
      0.9997754096984863,
      0.9990713596343994,
      0.9975696802139282,
      0.9928707480430603,
      0.9963769912719727,
      0.9887873530387878,
      0.9832450151443481,
      0.9966999292373657,
      0.999843180179596,
      0.9999016523361206,
      0.9998934864997864,
      0.9999485611915588,
      0.9999321699142456,
      0.9999332427978516,
      0.9999601244926453,
      0.999930202960968,
      0.9999463558197021,
      0.9999696016311646,
      0.9999608397483826,
      0.9999639987945557,
      0.9999459981918335,
      0.999833345413208,
      0.9989767670631409,
      0.9975422620773315,
      0.9981053471565247,
      0.994478702545166,
      0.9961005449295044,
      0.9870641231536865,
      0.9805649518966675,
      0.9847981333732605,
      0.9781495332717896,
      0.979773998260498,
      0.9908221960067749,
      0.9944033026695251,
      0.9995982646942139,
      0.999742865562439,
      0.9998856782913208,
      0.9999576807022095,
      0.999901533126831,
      0.9998854398727417,
      0.9999585747718811,
      0.9999642372131348,
      0.9999774098396301,
      0.9999532699584961,
      0.9999651908874512,
      0.9999799728393555,
      0.9999688267707825,
      0.9999694228172302,
      0.999943196773529,
      0.9998927116394043,
      0.9982056617736816,
      0.9964627027511597,
      0.9984703063964844,
      0.9935531616210938,
      0.9954360127449036,
      0.9860347509384155,
      0.9836511611938477,
      0.9917727112770081,
      0.9896775484085083,
      0.9964683055877686,
      0.9998527765274048,
      0.9999303817749023,
      0.9999585747718811,
      0.9999849796295166,
      0.9999608993530273,
      0.9999513626098633,
      0.9999860525131226,
      0.9999761581420898,
      0.9999560713768005,
      0.9999373555183411,
      0.99996417760849,
      0.9999727010726929,
      0.9999775886535645,
      0.9999268054962158,
      0.9999117255210876,
      0.9992562532424927,
      0.9989800453186035,
      0.98985755443573,
      0.9855972528457642,
      0.9730675220489502,
      0.9476790428161621,
      0.9699873924255371,
      0.986987829208374,
      0.997114896774292,
      0.9984151721000671,
      0.9915645122528076,
      0.9942408800125122,
      0.984508752822876,
      0.9827831983566284,
      0.9928328990936279,
      0.9915212392807007,
      0.9984192252159119,
      0.999872088432312,
      0.9999523162841797,
      0.9999604821205139,
      0.9999629259109497,
      0.9999523758888245,
      0.9999699592590332,
      0.9999294877052307,
      0.9999591112136841,
      0.9999710321426392,
      0.9999688863754272,
      0.9999706149101257,
      0.9999474883079529,
      0.9999315142631531,
      0.9997566938400269,
      0.9972196221351624,
      0.9985547661781311,
      0.9988813400268555,
      0.9924137592315674,
      0.996724009513855,
      0.9883256554603577,
      0.9855442643165588,
      0.9959897398948669,
      0.9985040426254272,
      0.9998875856399536,
      0.9999316930770874,
      0.9999676942825317,
      0.9999634027481079,
      0.9999576210975647,
      0.9999614953994751,
      0.9999398589134216,
      0.9999554753303528,
      0.9999363422393799,
      0.9999468326568604,
      0.9999285936355591,
      0.9999520778656006,
      0.9999755024909973,
      0.9999526739120483,
      0.9999085068702698,
      0.9998816251754761,
      0.9998506903648376,
      0.9994723796844482,
      0.9953365325927734,
      0.9987179040908813,
      0.993033230304718,
      0.9973496198654175,
      0.9957453608512878,
      0.995879590511322,
      0.9993056058883667,
      0.999904215335846,
      0.9999323487281799,
      0.9998399615287781,
      0.9998068809509277,
      0.9998729228973389,
      0.999858558177948,
      0.9998321533203125
    ],
    [
      0.9523696899414062,
      0.9589015245437622,
      0.9682897329330444,
      0.973463773727417,
      0.9696286916732788,
      0.9675239324569702,
      0.9762279391288757,
      0.9776337146759033,
      0.9741000533103943,
      0.9726421236991882,
      0.9763910174369812,
      0.9713863134384155,
      0.9685556292533875,
      0.9686742424964905,
      0.9663629531860352,
      0.9637026190757751,
      0.960930347442627,
      0.962612509727478,
      0.9599028825759888,
      0.9524928331375122,
      0.952613115310669,
      0.9540598392486572,
      0.9505599737167358,
      0.9429190754890442,
      0.9493942856788635,
      0.9547156691551208,
      0.9545646905899048,
      0.9474960565567017,
      0.955319881439209,
      0.9705897569656372,
      0.969031035900116,
      0.9635058045387268,
      0.9691484570503235,
      0.981055736541748,
      0.9738649725914001,
      0.969886064529419,
      0.9826532602310181,
      0.9871426224708557,
      0.988445520401001,
      0.9728679656982422,
      0.9747480154037476,
      0.9758208990097046,
      0.9712778329849243,
      0.9643580913543701,
      0.958899736404419,
      0.9582778215408325,
      0.9571806192398071,
      0.9536314010620117,
      0.9501484036445618,
      0.9513270854949951,
      0.9539179801940918,
      0.9490487575531006,
      0.9511497020721436,
      0.9555980563163757,
      0.953231930732727,
      0.9537677764892578,
      0.9578573703765869,
      0.9598753452301025,
      0.9543023705482483,
      0.9648259282112122,
      0.9658656120300293,
      0.958436131477356,
      0.9601127505302429,
      0.9560235738754272,
      0.9565722942352295,
      0.9619703888893127,
      0.9620522856712341,
      0.955824613571167,
      0.9564169645309448,
      0.9651638269424438,
      0.9540250301361084,
      0.9491156339645386,
      0.9520150423049927,
      0.9508218765258789,
      0.9359427690505981,
      0.9311748743057251,
      0.9358038306236267,
      0.9220942854881287,
      0.9997771978378296,
      0.9998977780342102,
      0.9999452829360962,
      0.9998056888580322,
      0.999406635761261,
      0.9984937906265259,
      0.9955433011054993,
      0.9976949691772461,
      0.992676854133606,
      0.9890451431274414,
      0.997751772403717,
      0.9998760223388672,
      0.9999114871025085,
      0.9999015927314758,
      0.9999493360519409,
      0.9999340176582336,
      0.9999352097511292,
      0.9999618530273438,
      0.9999316334724426,
      0.9999474883079529,
      0.9999707341194153,
      0.9999615550041199,
      0.9999648928642273,
      0.9999493360519409,
      0.9998512268066406,
      0.9993036985397339,
      0.9984989762306213,
      0.9988701343536377,
      0.9969534873962402,
      0.997816264629364,
      0.9914725422859192,
      0.9865763783454895,
      0.9890370965003967,
      0.9840325117111206,
      0.9849035143852234,
      0.9931291937828064,
      0.9956052303314209,
      0.9996474385261536,
      0.9997639656066895,
      0.9999006986618042,
      0.9999603033065796,
      0.9999057650566101,
      0.9998892545700073,
      0.9999606013298035,
      0.9999656677246094,
      0.9999784827232361,
      0.9999551177024841,
      0.9999660849571228,
      0.999980628490448,
      0.9999691843986511,
      0.9999698996543884,
      0.9999483227729797,
      0.9999096989631653,
      0.9988253712654114,
      0.997717559337616,
      0.9990475177764893,
      0.9965577721595764,
      0.9976215362548828,
      0.9906209111213684,
      0.9885386228561401,
      0.9940172433853149,
      0.992402195930481,
      0.9979017972946167,
      0.9998877644538879,
      0.9999381899833679,
      0.9999613165855408,
      0.9999857544898987,
      0.9999620914459229,
      0.9999532699584961,
      0.9999861121177673,
      0.9999776482582092,
      0.9999577403068542,
      0.9999395608901978,
      0.9999653697013855,
      0.9999732971191406,
      0.9999781250953674,
      0.9999327659606934,
      0.9999216198921204,
      0.9994497895240784,
      0.9992998838424683,
      0.9926203489303589,
      0.9890820980072021,
      0.9792439937591553,
      0.959145188331604,
      0.9772651195526123,
      0.9903619885444641,
      0.9979506134986877,
      0.9988698959350586,
      0.9941710829734802,
      0.996056854724884,
      0.9893085956573486,
      0.9878589510917664,
      0.9947162866592407,
      0.9937058687210083,
      0.9989385604858398,
      0.9998960494995117,
      0.9999572038650513,
      0.9999619126319885,
      0.9999644160270691,
      0.9999536275863647,
      0.999971330165863,
      0.9999319911003113,
      0.9999603629112244,
      0.9999722242355347,
      0.9999682307243347,
      0.9999717473983765,
      0.9999508261680603,
      0.9999361634254456,
      0.9997951984405518,
      0.9978688359260559,
      0.9989175200462341,
      0.999144971370697,
      0.9946475625038147,
      0.9976115822792053,
      0.9914737939834595,
      0.9895793199539185,
      0.9971705079078674,
      0.9991663098335266,
      0.9999086856842041,
      0.9999384880065918,
      0.9999694228172302,
      0.9999644756317139,
      0.9999597072601318,
      0.9999624490737915,
      0.9999409914016724,
      0.9999569058418274,
      0.9999378323554993,
      0.9999498724937439,
      0.999932050704956,
      0.9999536275863647,
      0.9999767541885376,
      0.9999566078186035,
      0.9999069571495056,
      0.9998918175697327,
      0.9998677372932434,
      0.9995397925376892,
      0.9964897036552429,
      0.9989984035491943,
      0.9947668313980103,
      0.9979442954063416,
      0.9969502687454224,
      0.9971945881843567,
      0.9994941353797913,
      0.9999179840087891,
      0.9999375343322754,
      0.9998545050621033,
      0.9998189806938171,
      0.9998767971992493,
      0.9998616576194763,
      0.9998369216918945
    ],
    [
      0.9636305570602417,
      0.9704594016075134,
      0.9761096239089966,
      0.9807356595993042,
      0.9795222282409668,
      0.9780906438827515,
      0.983705461025238,
      0.9848828315734863,
      0.9843566417694092,
      0.9837766289710999,
      0.9854216575622559,
      0.9825699329376221,
      0.9808693528175354,
      0.9817839860916138,
      0.9806804060935974,
      0.9771888256072998,
      0.9757874608039856,
      0.9785130023956299,
      0.9759323596954346,
      0.9703070521354675,
      0.9702428579330444,
      0.9730756282806396,
      0.9699737429618835,
      0.9640918970108032,
      0.9698997139930725,
      0.9737082719802856,
      0.9724215269088745,
      0.9678535461425781,
      0.972983181476593,
      0.9816934466362,
      0.9813302755355835,
      0.9774128198623657,
      0.9812600612640381,
      0.9870563745498657,
      0.9827907681465149,
      0.9804721474647522,
      0.9892212152481079,
      0.991072416305542,
      0.9920095801353455,
      0.981835126876831,
      0.9838249683380127,
      0.9845619797706604,
      0.9821954965591431,
      0.9792738556861877,
      0.9757278561592102,
      0.9750903844833374,
      0.9736224412918091,
      0.9718099236488342,
      0.9694300889968872,
      0.9694198369979858,
      0.9720421433448792,
      0.9679156541824341,
      0.9692381620407104,
      0.9735606908798218,
      0.9717061519622803,
      0.970413863658905,
      0.9754308462142944,
      0.9769539833068848,
      0.9713428616523743,
      0.9797309637069702,
      0.9797378778457642,
      0.9734164476394653,
      0.9770066738128662,
      0.9743503332138062,
      0.9750125408172607,
      0.9770897626876831,
      0.9785569906234741,
      0.9743134379386902,
      0.9743866920471191,
      0.9795202016830444,
      0.9742011427879333,
      0.9695608019828796,
      0.9711003303527832,
      0.9708801507949829,
      0.9616584181785583,
      0.9585049152374268,
      0.958518385887146,
      0.9450691938400269,
      0.9997799396514893,
      0.9999005198478699,
      0.9999487400054932,
      0.9998325705528259,
      0.9996264576911926,
      0.999191164970398,
      0.9975143671035767,
      0.9987360239028931,
      0.9957551956176758,
      0.9935224652290344,
      0.9986557364463806,
      0.9999130964279175,
      0.9999224543571472,
      0.999909520149231,
      0.9999538064002991,
      0.9999353885650635,
      0.9999368786811829,
      0.9999635219573975,
      0.9999328851699829,
      0.9999485015869141,
      0.9999716877937317,
      0.999962329864502,
      0.9999657273292542,
      0.999954342842102,
      0.9998708367347717,
      0.9995808601379395,
      0.9992711544036865,
      0.9994013905525208,
      0.9985040426254272,
      0.9988288879394531,
      0.9950203895568848,
      0.9917066693305969,
      0.9932038187980652,
      0.990373432636261,
      0.9904993772506714,
      0.99568110704422,
      0.9970412850379944,
      0.9997206330299377,
      0.9997857809066772,
      0.9999106526374817,
      0.9999635219573975,
      0.9999101758003235,
      0.9998925924301147,
      0.9999623894691467,
      0.9999671578407288,
      0.9999793767929077,
      0.9999569058418274,
      0.9999670386314392,
      0.9999812245368958,
      0.999969482421875,
      0.9999692440032959,
      0.999954104423523,
      0.9999276995658875,
      0.9993634819984436,
      0.9987277388572693,
      0.9994637370109558,
      0.9984427690505981,
      0.9988653063774109,
      0.9942556619644165,
      0.9926499128341675,
      0.9967252612113953,
      0.9959227442741394,
      0.9991057515144348,
      0.9999287128448486,
      0.9999488592147827,
      0.9999630451202393,
      0.9999862909317017,
      0.9999629855155945,
      0.999954879283905,
      0.9999866485595703,
      0.9999787211418152,
      0.9999595284461975,
      0.9999428987503052,
      0.9999663233757019,
      0.999973475933075,
      0.9999783039093018,
      0.9999399185180664,
      0.9999352097511292,
      0.9996830821037292,
      0.9995944499969482,
      0.9952449798583984,
      0.9928308725357056,
      0.9862862825393677,
      0.9733825922012329,
      0.985909640789032,
      0.9941696524620056,
      0.998816967010498,
      0.9993021488189697,
      0.9969748258590698,
      0.9978366494178772,
      0.9934239983558655,
      0.9924772381782532,
      0.9969428777694702,
      0.9965508580207825,
      0.9994906783103943,
      0.999921977519989,
      0.9999611377716064,
      0.999962568283081,
      0.9999654293060303,
      0.9999542236328125,
      0.9999723434448242,
      0.9999342560768127,
      0.9999615550041199,
      0.9999730587005615,
      0.9999687671661377,
      0.9999724626541138,
      0.9999551773071289,
      0.999941885471344,
      0.9998519420623779,
      0.9987872838973999,
      0.9994226694107056,
      0.999381959438324,
      0.9967025518417358,
      0.9984142780303955,
      0.9948957562446594,
      0.9937563538551331,
      0.9983143210411072,
      0.9996079206466675,
      0.9999266266822815,
      0.9999446272850037,
      0.9999704957008362,
      0.9999655485153198,
      0.9999622702598572,
      0.9999638199806213,
      0.9999424815177917,
      0.9999585747718811,
      0.9999392628669739,
      0.9999525547027588,
      0.9999356269836426,
      0.9999545216560364,
      0.9999777674674988,
      0.999960720539093,
      0.9999130964279175,
      0.999905526638031,
      0.999889075756073,
      0.9996429681777954,
      0.9978711605072021,
      0.9993913173675537,
      0.9967895746231079,
      0.9987162947654724,
      0.99826979637146,
      0.9984229207038879,
      0.9996699094772339,
      0.999930739402771,
      0.9999426007270813,
      0.9998630285263062,
      0.9998323321342468,
      0.9998807311058044,
      0.9998641610145569,
      0.9998408555984497
    ],
    [
      0.9750834703445435,
      0.9815430045127869,
      0.9843749403953552,
      0.987575888633728,
      0.9864896535873413,
      0.9855930209159851,
      0.9889892339706421,
      0.9897360801696777,
      0.9897379875183105,
      0.9895371794700623,
      0.9896845817565918,
      0.9888498187065125,
      0.988520622253418,
      0.9881126284599304,
      0.9874559640884399,
      0.9866995811462402,
      0.9857261180877686,
      0.9866179823875427,
      0.9852007627487183,
      0.9836788773536682,
      0.9830079078674316,
      0.9846463203430176,
      0.983258068561554,
      0.9799121618270874,
      0.9838192462921143,
      0.9849885702133179,
      0.9843628406524658,
      0.9820804595947266,
      0.9844729900360107,
      0.9883605241775513,
      0.9882819056510925,
      0.9859519600868225,
      0.9877741932868958,
      0.9918238520622253,
      0.9882431030273438,
      0.9867242574691772,
      0.9930291771888733,
      0.9937115907669067,
      0.9943409562110901,
      0.9867740869522095,
      0.988955020904541,
      0.9902380704879761,
      0.9878267049789429,
      0.9863718152046204,
      0.9852203726768494,
      0.9854388236999512,
      0.9841108322143555,
      0.9833314418792725,
      0.9825416803359985,
      0.9827839136123657,
      0.9838396310806274,
      0.9819821715354919,
      0.9830777645111084,
      0.9841006994247437,
      0.9829805493354797,
      0.9834200739860535,
      0.9847780466079712,
      0.9854912161827087,
      0.9822148084640503,
      0.9878749847412109,
      0.987345278263092,
      0.982491135597229,
      0.9852437973022461,
      0.9837287664413452,
      0.9838589429855347,
      0.9848611354827881,
      0.986628532409668,
      0.9846607446670532,
      0.9843933582305908,
      0.9870077967643738,
      0.9847961664199829,
      0.9819486141204834,
      0.9817708730697632,
      0.9818249344825745,
      0.9774782061576843,
      0.9743877053260803,
      0.9717044830322266,
      0.9593151807785034,
      0.999780535697937,
      0.9999019503593445,
      0.9999516606330872,
      0.9998549222946167,
      0.9997557997703552,
      0.999566912651062,
      0.9985260367393494,
      0.9993572235107422,
      0.9977376461029053,
      0.9965627193450928,
      0.9992832541465759,
      0.9999383687973022,
      0.9999287724494934,
      0.9999142289161682,
      0.9999561905860901,
      0.9999349117279053,
      0.9999373555183411,
      0.9999645948410034,
      0.9999334216117859,
      0.9999492764472961,
      0.9999722838401794,
      0.9999627470970154,
      0.9999663233757019,
      0.9999586343765259,
      0.9998893737792969,
      0.999771773815155,
      0.9996790885925293,
      0.9996671080589294,
      0.9992789030075073,
      0.9993987083435059,
      0.9978452920913696,
      0.9964485168457031,
      0.9973099231719971,
      0.9957494139671326,
      0.9955360889434814,
      0.998186469078064,
      0.9984645247459412,
      0.9997938275337219,
      0.9998042583465576,
      0.9999217987060547,
      0.9999653100967407,
      0.9999111294746399,
      0.9998921751976013,
      0.9999637603759766,
      0.9999675750732422,
      0.999980092048645,
      0.9999583959579468,
      0.9999678134918213,
      0.9999820590019226,
      0.9999698996543884,
      0.9999693632125854,
      0.999959409236908,
      0.9999420642852783,
      0.9996547102928162,
      0.999367892742157,
      0.9997014999389648,
      0.9992474913597107,
      0.9994549751281738,
      0.997345507144928,
      0.9968041777610779,
      0.9986501336097717,
      0.9984505772590637,
      0.9996713399887085,
      0.9999493360519409,
      0.999955952167511,
      0.9999632239341736,
      0.9999863505363464,
      0.999963104724884,
      0.9999552965164185,
      0.9999867677688599,
      0.9999794363975525,
      0.9999605417251587,
      0.9999440908432007,
      0.9999668598175049,
      0.999973475933075,
      0.9999776482582092,
      0.9999460577964783,
      0.9999459981918335,
      0.999812662601471,
      0.9997556209564209,
      0.9970898032188416,
      0.9958428144454956,
      0.9914590716362,
      0.9843330979347229,
      0.9919089078903198,
      0.9967978000640869,
      0.9993546605110168,
      0.9996376633644104,
      0.9987693428993225,
      0.9989356994628906,
      0.9966424703598022,
      0.9963901042938232,
      0.9985072612762451,
      0.9983837008476257,
      0.9997771978378296,
      0.9999403357505798,
      0.9999638795852661,
      0.9999620318412781,
      0.9999654293060303,
      0.9999544024467468,
      0.999972939491272,
      0.9999353885650635,
      0.9999621510505676,
      0.9999735951423645,
      0.999968945980072,
      0.999972403049469,
      0.9999586343765259,
      0.9999465346336365,
      0.9998912811279297,
      0.9994873404502869,
      0.9997466802597046,
      0.9996331334114075,
      0.9985323548316956,
      0.9991843104362488,
      0.9976270794868469,
      0.9970897436141968,
      0.9991376399993896,
      0.9998041391372681,
      0.9999402165412903,
      0.9999502301216125,
      0.9999711513519287,
      0.9999658465385437,
      0.999963641166687,
      0.9999639391899109,
      0.9999424815177917,
      0.9999590516090393,
      0.9999394416809082,
      0.9999544620513916,
      0.9999363422393799,
      0.9999552369117737,
      0.9999781250953674,
      0.9999642372131348,
      0.9999207258224487,
      0.9999138116836548,
      0.9999130368232727,
      0.9997588992118835,
      0.999338686466217,
      0.9997266530990601,
      0.9986017942428589,
      0.9993666410446167,
      0.9992700219154358,
      0.9993113279342651,
      0.9997978210449219,
      0.9999419450759888,
      0.9999464154243469,
      0.9998788833618164,
      0.9998407959938049,
      0.9998813271522522,
      0.9998633861541748,
      0.9998422265052795
    ],
    [
      0.9824882745742798,
      0.9884858727455139,
      0.9897131323814392,
      0.9914113283157349,
      0.9915549755096436,
      0.9900171160697937,
      0.9925222396850586,
      0.9932007789611816,
      0.9927380084991455,
      0.9925122261047363,
      0.9922463893890381,
      0.9918212294578552,
      0.991932213306427,
      0.9911255240440369,
      0.99056476354599,
      0.9907280206680298,
      0.9899642467498779,
      0.9903717637062073,
      0.9897571206092834,
      0.9900211095809937,
      0.9887501001358032,
      0.9896681904792786,
      0.9890407919883728,
      0.9880083799362183,
      0.9898117184638977,
      0.9899752736091614,
      0.9899640083312988,
      0.9890753030776978,
      0.9899874925613403,
      0.9923240542411804,
      0.9927871227264404,
      0.9904030561447144,
      0.9911715388298035,
      0.994674026966095,
      0.9921181797981262,
      0.9901427030563354,
      0.9949084520339966,
      0.995332658290863,
      0.9958091378211975,
      0.9895372986793518,
      0.9918461441993713,
      0.9934087991714478,
      0.9913659691810608,
      0.9900057315826416,
      0.9901981353759766,
      0.9906399846076965,
      0.9894543290138245,
      0.9896228313446045,
      0.9896630048751831,
      0.9896549582481384,
      0.9897704124450684,
      0.9887806177139282,
      0.9895321726799011,
      0.9895345568656921,
      0.9886665344238281,
      0.9895482063293457,
      0.9897668361663818,
      0.9900579452514648,
      0.988858163356781,
      0.992271363735199,
      0.9913126230239868,
      0.9874180555343628,
      0.9891433119773865,
      0.9882754683494568,
      0.9885581731796265,
      0.989032506942749,
      0.9906756281852722,
      0.9897290468215942,
      0.9892804622650146,
      0.9907847046852112,
      0.9898167252540588,
      0.9881128072738647,
      0.9874241948127747,
      0.98711097240448,
      0.9853851199150085,
      0.9829854965209961,
      0.979794979095459,
      0.9689949154853821,
      0.9997817277908325,
      0.9999029040336609,
      0.999953031539917,
      0.9998631477355957,
      0.9998058080673218,
      0.9996988773345947,
      0.999056875705719,
      0.9995942711830139,
      0.9987441301345825,
      0.9982562065124512,
      0.999630868434906,
      0.9999509453773499,
      0.9999321103096008,
      0.9999170303344727,
      0.9999569654464722,
      0.9999338984489441,
      0.9999372959136963,
      0.9999654293060303,
      0.9999343156814575,
      0.9999498724937439,
      0.9999728202819824,
      0.9999630451202393,
      0.999966561794281,
      0.9999607801437378,
      0.9998977184295654,
      0.9998318552970886,
      0.9998202919960022,
      0.9997945427894592,
      0.9996182322502136,
      0.999668300151825,
      0.9989716410636902,
      0.9983036518096924,
      0.9988539218902588,
      0.9982377290725708,
      0.9979884028434753,
      0.9992159605026245,
      0.9992761611938477,
      0.9998538494110107,
      0.9998292326927185,
      0.999935507774353,
      0.9999681711196899,
      0.999912679195404,
      0.9998922348022461,
      0.9999637603759766,
      0.9999679923057556,
      0.999980628490448,
      0.9999591112136841,
      0.9999680519104004,
      0.9999820590019226,
      0.9999696016311646,
      0.9999691247940063,
      0.9999623894691467,
      0.9999505281448364,
      0.9997987151145935,
      0.9997035264968872,
      0.9998177289962769,
      0.9996572136878967,
      0.9997425675392151,
      0.9987035989761353,
      0.998491108417511,
      0.9993652701377869,
      0.9993879199028015,
      0.9998481273651123,
      0.9999605417251587,
      0.9999605417251587,
      0.9999628663063049,
      0.9999862909317017,
      0.9999632835388184,
      0.9999557137489319,
      0.9999868273735046,
      0.9999797940254211,
      0.9999611973762512,
      0.9999445676803589,
      0.9999668598175049,
      0.9999729990959167,
      0.9999768137931824,
      0.9999503493309021,
      0.9999535083770752,
      0.9998892545700073,
      0.9998503923416138,
      0.998508632183075,
      0.9981411099433899,
      0.9957706928253174,
      0.9916582107543945,
      0.9964832663536072,
      0.9987211227416992,
      0.999739408493042,
      0.9998164772987366,
      0.9994251728057861,
      0.9994351863861084,
      0.9985027313232422,
      0.9982077479362488,
      0.9992191791534424,
      0.9993677735328674,
      0.9998816847801208,
      0.9999514818191528,
      0.9999651908874512,
      0.9999609589576721,
      0.9999650120735168,
      0.9999542236328125,
      0.9999733567237854,
      0.9999362230300903,
      0.9999627470970154,
      0.9999738335609436,
      0.9999688863754272,
      0.9999722242355347,
      0.9999611377716064,
      0.9999489784240723,
      0.9999139308929443,
      0.9997697472572327,
      0.999875009059906,
      0.9997894167900085,
      0.9993991255760193,
      0.9995996952056885,
      0.9989283084869385,
      0.9985833764076233,
      0.9995777010917664,
      0.9998854994773865,
      0.9999486207962036,
      0.9999533295631409,
      0.9999710321426392,
      0.9999654293060303,
      0.9999642372131348,
      0.9999637007713318,
      0.9999425411224365,
      0.9999591708183289,
      0.9999393820762634,
      0.9999557137489319,
      0.9999377131462097,
      0.9999555945396423,
      0.9999783039093018,
      0.9999659061431885,
      0.9999200701713562,
      0.9999209642410278,
      0.9999252557754517,
      0.9998108148574829,
      0.999726414680481,
      0.9998524785041809,
      0.9993211030960083,
      0.9996729493141174,
      0.9996635913848877,
      0.9996542930603027,
      0.9998561143875122,
      0.9999481439590454,
      0.9999485015869141,
      0.9998892545700073,
      0.9998459219932556,
      0.9998813271522522,
      0.999862551689148,
      0.9998424649238586
    ],
    [
      0.9866068959236145,
      0.9921100735664368,
      0.9927191734313965,
      0.9933896660804749,
      0.9943674802780151,
      0.9928723573684692,
      0.9946866035461426,
      0.9952867031097412,
      0.9951088428497314,
      0.9947004914283752,
      0.9944916367530823,
      0.9938398599624634,
      0.9942373633384705,
      0.9931985139846802,
      0.9924459457397461,
      0.9929956197738647,
      0.992606520652771,
      0.9926354885101318,
      0.9919435977935791,
      0.9925302267074585,
      0.9914883375167847,
      0.9919705390930176,
      0.9916022419929504,
      0.99123615026474,
      0.9924925565719604,
      0.992175817489624,
      0.9926257133483887,
      0.9921823143959045,
      0.9925953149795532,
      0.995093822479248,
      0.9959172606468201,
      0.9930201768875122,
      0.9935792684555054,
      0.9963051676750183,
      0.99479079246521,
      0.9928178191184998,
      0.996062159538269,
      0.9963294267654419,
      0.9967743158340454,
      0.9917765855789185,
      0.9937366247177124,
      0.9952296018600464,
      0.9938930869102478,
      0.9921164512634277,
      0.9927065372467041,
      0.9932348132133484,
      0.9921623468399048,
      0.9927110075950623,
      0.993152916431427,
      0.9929332137107849,
      0.9927182793617249,
      0.9925796389579773,
      0.9929863810539246,
      0.9927816390991211,
      0.9925104379653931,
      0.9934840202331543,
      0.9933560490608215,
      0.9929313063621521,
      0.9926429390907288,
      0.9949160218238831,
      0.993804395198822,
      0.9904536008834839,
      0.992335855960846,
      0.9916703104972839,
      0.9916303753852844,
      0.9916149377822876,
      0.9930451512336731,
      0.992461621761322,
      0.9919289946556091,
      0.9927147626876831,
      0.9922069907188416,
      0.9912228584289551,
      0.9902269244194031,
      0.9896707534790039,
      0.988945722579956,
      0.9872605800628662,
      0.9842330813407898,
      0.9749894142150879,
      0.9997825622558594,
      0.9999035000801086,
      0.9999539256095886,
      0.9998684525489807,
      0.9998331665992737,
      0.9997645020484924,
      0.9993165135383606,
      0.9997076988220215,
      0.9992003440856934,
      0.9989728331565857,
      0.9997743368148804,
      0.9999575018882751,
      0.9999326467514038,
      0.9999179244041443,
      0.9999572038650513,
      0.9999323487281799,
      0.9999370574951172,
      0.9999661445617676,
      0.99993497133255,
      0.9999502897262573,
      0.9999732971191406,
      0.9999632239341736,
      0.9999667406082153,
      0.9999621510505676,
      0.999902606010437,
      0.9998645782470703,
      0.9998729825019836,
      0.9998484253883362,
      0.9997602701187134,
      0.9997889399528503,
      0.9994774460792542,
      0.9991456270217896,
      0.9995025992393494,
      0.9992492198944092,
      0.999106228351593,
      0.9996544718742371,
      0.9996227025985718,
      0.9998887777328491,
      0.9998558759689331,
      0.9999475479125977,
      0.9999701976776123,
      0.9999144077301025,
      0.9998924136161804,
      0.9999639987945557,
      0.9999682903289795,
      0.999981164932251,
      0.9999597668647766,
      0.9999684691429138,
      0.9999822378158569,
      0.9999697208404541,
      0.999968945980072,
      0.9999642372131348,
      0.9999549984931946,
      0.9998542666435242,
      0.9998133778572083,
      0.9998686909675598,
      0.9998120665550232,
      0.9998610019683838,
      0.9992856979370117,
      0.9992091059684753,
      0.9997089505195618,
      0.9996963739395142,
      0.9999144673347473,
      0.9999668598175049,
      0.9999626874923706,
      0.9999622106552124,
      0.9999861121177673,
      0.9999634027481079,
      0.9999558925628662,
      0.9999874234199524,
      0.999980092048645,
      0.9999611377716064,
      0.999943196773529,
      0.999967634677887,
      0.9999727606773376,
      0.9999776482582092,
      0.9999520778656006,
      0.9999567866325378,
      0.9999192357063293,
      0.9998846650123596,
      0.9992054104804993,
      0.9991544485092163,
      0.9979645013809204,
      0.9963539838790894,
      0.9984515309333801,
      0.9993539452552795,
      0.9998307228088379,
      0.9998730421066284,
      0.9996596574783325,
      0.9997090101242065,
      0.9992343187332153,
      0.9990342855453491,
      0.9996541738510132,
      0.9996802806854248,
      0.9999247193336487,
      0.9999569058418274,
      0.9999654293060303,
      0.9999595284461975,
      0.9999644160270691,
      0.9999538064002991,
      0.9999735355377197,
      0.9999367594718933,
      0.9999628663063049,
      0.9999739527702332,
      0.9999702572822571,
      0.9999717473983765,
      0.9999616742134094,
      0.9999492168426514,
      0.9999229311943054,
      0.9998651742935181,
      0.9999123811721802,
      0.9998472332954407,
      0.9996760487556458,
      0.9997780919075012,
      0.9994791150093079,
      0.9993749260902405,
      0.9997819662094116,
      0.9999204874038696,
      0.9999534487724304,
      0.999954879283905,
      0.9999704957008362,
      0.9999650120735168,
      0.9999644160270691,
      0.9999634027481079,
      0.9999420642852783,
      0.9999591708183289,
      0.99993896484375,
      0.9999560117721558,
      0.9999401569366455,
      0.9999551177024841,
      0.9999783039093018,
      0.9999666810035706,
      0.9999189972877502,
      0.9999299645423889,
      0.9999308586120605,
      0.9998350739479065,
      0.9998470544815063,
      0.9998987317085266,
      0.999641478061676,
      0.9997966289520264,
      0.9998094439506531,
      0.9998002648353577,
      0.9998947381973267,
      0.9999523758888245,
      0.9999499320983887,
      0.9998966455459595,
      0.9998497366905212,
      0.9998805522918701,
      0.9998607039451599,
      0.9998412728309631
    ]
  ],
  "rfd_device": "NVIDIA A30",
  "rfd_time": 68,
  "rfd_con_ref_pdb_idx": [],
  "rfd_con_hal_pdb_idx": [],
  "rfd_con_ref_idx0": [],
  "rfd_con_hal_idx0": [],
  "rfd_complex_con_ref_pdb_idx": "[('E', 6), ('E', 7), ('E', 8), ('E', 9), ('E', 10), ('E', 11), ('E', 12), ('E', 13), ('E', 14), ('E', 15), ('E', 16), ('E', 17), ('E', 18), ('E', 19), ('E', 20), ('E', 21), ('E', 22), ('E', 23), ('E', 24), ('E', 25), ('E', 26), ('E', 27), ('E', 28), ('E', 29), ('E', 30), ('E', 31), ('E', 32), ('E', 33), ('E', 34), ('E', 35), ('E', 36), ('E', 37), ('E', 38), ('E', 39), ('E', 40), ('E', 41), ('E', 42), ('E', 43), ('E', 44), ('E', 45), ('E', 46), ('E', 47), ('E', 48), ('E', 49), ('E', 50), ('E', 51), ('E', 52), ('E', 53), ('E', 54), ('E', 55), ('E', 56), ('E', 57), ('E', 58), ('E', 59), ('E', 60), ('E', 61), ('E', 62), ('E', 63), ('E', 64), ('E', 65), ('E', 66), ('E', 67), ('E', 68), ('E', 69), ('E', 70), ('E', 71), ('E', 72), ('E', 73), ('E', 74), ('E', 75), ('E', 76), ('E', 77), ('E', 78), ('E', 79), ('E', 80), ('E', 81), ('E', 82), ('E', 83), ('E', 84), ('E', 85), ('E', 86), ('E', 87), ('E', 88), ('E', 89), ('E', 90), ('E', 91), ('E', 92), ('E', 93), ('E', 94), ('E', 95), ('E', 96), ('E', 97), ('E', 98), ('E', 99), ('E', 100), ('E', 101), ('E', 102), ('E', 103), ('E', 104), ('E', 105), ('E', 106), ('E', 107), ('E', 108), ('E', 109), ('E', 110), ('E', 111), ('E', 112), ('E', 113), ('E', 114), ('E', 115), ('E', 116), ('E', 117), ('E', 118), ('E', 119), ('E', 120), ('E', 121), ('E', 122), ('E', 123), ('E', 124), ('E', 125), ('E', 126), ('E', 127), ('E', 128), ('E', 129), ('E', 130), ('E', 131), ('E', 132), ('E', 133), ('E', 134), ('E', 135), ('E', 136), ('E', 137), ('E', 138), ('E', 139), ('E', 140), ('E', 141), ('E', 142), ('E', 143), ('E', 144), ('E', 145), ('E', 146), ('E', 147), ('E', 148), ('E', 149), ('E', 150), ('E', 151), ('E', 152), ('E', 153), ('E', 154), ('E', 155)]",
  "rfd_complex_con_hal_pdb_idx": "[('B', 79), ('B', 80), ('B', 81), ('B', 82), ('B', 83), ('B', 84), ('B', 85), ('B', 86), ('B', 87), ('B', 88), ('B', 89), ('B', 90), ('B', 91), ('B', 92), ('B', 93), ('B', 94), ('B', 95), ('B', 96), ('B', 97), ('B', 98), ('B', 99), ('B', 100), ('B', 101), ('B', 102), ('B', 103), ('B', 104), ('B', 105), ('B', 106), ('B', 107), ('B', 108), ('B', 109), ('B', 110), ('B', 111), ('B', 112), ('B', 113), ('B', 114), ('B', 115), ('B', 116), ('B', 117), ('B', 118), ('B', 119), ('B', 120), ('B', 121), ('B', 122), ('B', 123), ('B', 124), ('B', 125), ('B', 126), ('B', 127), ('B', 128), ('B', 129), ('B', 130), ('B', 131), ('B', 132), ('B', 133), ('B', 134), ('B', 135), ('B', 136), ('B', 137), ('B', 138), ('B', 139), ('B', 140), ('B', 141), ('B', 142), ('B', 143), ('B', 144), ('B', 145), ('B', 146), ('B', 147), ('B', 148), ('B', 149), ('B', 150), ('B', 151), ('B', 152), ('B', 153), ('B', 154), ('B', 155), ('B', 156), ('B', 157), ('B', 158), ('B', 159), ('B', 160), ('B', 161), ('B', 162), ('B', 163), ('B', 164), ('B', 165), ('B', 166), ('B', 167), ('B', 168), ('B', 169), ('B', 170), ('B', 171), ('B', 172), ('B', 173), ('B', 174), ('B', 175), ('B', 176), ('B', 177), ('B', 178), ('B', 179), ('B', 180), ('B', 181), ('B', 182), ('B', 183), ('B', 184), ('B', 185), ('B', 186), ('B', 187), ('B', 188), ('B', 189), ('B', 190), ('B', 191), ('B', 192), ('B', 193), ('B', 194), ('B', 195), ('B', 196), ('B', 197), ('B', 198), ('B', 199), ('B', 200), ('B', 201), ('B', 202), ('B', 203), ('B', 204), ('B', 205), ('B', 206), ('B', 207), ('B', 208), ('B', 209), ('B', 210), ('B', 211), ('B', 212), ('B', 213), ('B', 214), ('B', 215), ('B', 216), ('B', 217), ('B', 218), ('B', 219), ('B', 220), ('B', 221), ('B', 222), ('B', 223), ('B', 224), ('B', 225), ('B', 226), ('B', 227), ('B', 228)]",
  "rfd_receptor_con_ref_pdb_idx": "[('E', 6), ('E', 7), ('E', 8), ('E', 9), ('E', 10), ('E', 11), ('E', 12), ('E', 13), ('E', 14), ('E', 15), ('E', 16), ('E', 17), ('E', 18), ('E', 19), ('E', 20), ('E', 21), ('E', 22), ('E', 23), ('E', 24), ('E', 25), ('E', 26), ('E', 27), ('E', 28), ('E', 29), ('E', 30), ('E', 31), ('E', 32), ('E', 33), ('E', 34), ('E', 35), ('E', 36), ('E', 37), ('E', 38), ('E', 39), ('E', 40), ('E', 41), ('E', 42), ('E', 43), ('E', 44), ('E', 45), ('E', 46), ('E', 47), ('E', 48), ('E', 49), ('E', 50), ('E', 51), ('E', 52), ('E', 53), ('E', 54), ('E', 55), ('E', 56), ('E', 57), ('E', 58), ('E', 59), ('E', 60), ('E', 61), ('E', 62), ('E', 63), ('E', 64), ('E', 65), ('E', 66), ('E', 67), ('E', 68), ('E', 69), ('E', 70), ('E', 71), ('E', 72), ('E', 73), ('E', 74), ('E', 75), ('E', 76), ('E', 77), ('E', 78), ('E', 79), ('E', 80), ('E', 81), ('E', 82), ('E', 83), ('E', 84), ('E', 85), ('E', 86), ('E', 87), ('E', 88), ('E', 89), ('E', 90), ('E', 91), ('E', 92), ('E', 93), ('E', 94), ('E', 95), ('E', 96), ('E', 97), ('E', 98), ('E', 99), ('E', 100), ('E', 101), ('E', 102), ('E', 103), ('E', 104), ('E', 105), ('E', 106), ('E', 107), ('E', 108), ('E', 109), ('E', 110), ('E', 111), ('E', 112), ('E', 113), ('E', 114), ('E', 115), ('E', 116), ('E', 117), ('E', 118), ('E', 119), ('E', 120), ('E', 121), ('E', 122), ('E', 123), ('E', 124), ('E', 125), ('E', 126), ('E', 127), ('E', 128), ('E', 129), ('E', 130), ('E', 131), ('E', 132), ('E', 133), ('E', 134), ('E', 135), ('E', 136), ('E', 137), ('E', 138), ('E', 139), ('E', 140), ('E', 141), ('E', 142), ('E', 143), ('E', 144), ('E', 145), ('E', 146), ('E', 147), ('E', 148), ('E', 149), ('E', 150), ('E', 151), ('E', 152), ('E', 153), ('E', 154), ('E', 155)]",
  "rfd_receptor_con_hal_pdb_idx": "[('B', 79), ('B', 80), ('B', 81), ('B', 82), ('B', 83), ('B', 84), ('B', 85), ('B', 86), ('B', 87), ('B', 88), ('B', 89), ('B', 90), ('B', 91), ('B', 92), ('B', 93), ('B', 94), ('B', 95), ('B', 96), ('B', 97), ('B', 98), ('B', 99), ('B', 100), ('B', 101), ('B', 102), ('B', 103), ('B', 104), ('B', 105), ('B', 106), ('B', 107), ('B', 108), ('B', 109), ('B', 110), ('B', 111), ('B', 112), ('B', 113), ('B', 114), ('B', 115), ('B', 116), ('B', 117), ('B', 118), ('B', 119), ('B', 120), ('B', 121), ('B', 122), ('B', 123), ('B', 124), ('B', 125), ('B', 126), ('B', 127), ('B', 128), ('B', 129), ('B', 130), ('B', 131), ('B', 132), ('B', 133), ('B', 134), ('B', 135), ('B', 136), ('B', 137), ('B', 138), ('B', 139), ('B', 140), ('B', 141), ('B', 142), ('B', 143), ('B', 144), ('B', 145), ('B', 146), ('B', 147), ('B', 148), ('B', 149), ('B', 150), ('B', 151), ('B', 152), ('B', 153), ('B', 154), ('B', 155), ('B', 156), ('B', 157), ('B', 158), ('B', 159), ('B', 160), ('B', 161), ('B', 162), ('B', 163), ('B', 164), ('B', 165), ('B', 166), ('B', 167), ('B', 168), ('B', 169), ('B', 170), ('B', 171), ('B', 172), ('B', 173), ('B', 174), ('B', 175), ('B', 176), ('B', 177), ('B', 178), ('B', 179), ('B', 180), ('B', 181), ('B', 182), ('B', 183), ('B', 184), ('B', 185), ('B', 186), ('B', 187), ('B', 188), ('B', 189), ('B', 190), ('B', 191), ('B', 192), ('B', 193), ('B', 194), ('B', 195), ('B', 196), ('B', 197), ('B', 198), ('B', 199), ('B', 200), ('B', 201), ('B', 202), ('B', 203), ('B', 204), ('B', 205), ('B', 206), ('B', 207), ('B', 208), ('B', 209), ('B', 210), ('B', 211), ('B', 212), ('B', 213), ('B', 214), ('B', 215), ('B', 216), ('B', 217), ('B', 218), ('B', 219), ('B', 220), ('B', 221), ('B', 222), ('B', 223), ('B', 224), ('B', 225), ('B', 226), ('B', 227), ('B', 228)]",
  "rfd_complex_con_ref_idx0": [
    0,
    1,
    2,
    3,
    4,
    5,
    6,
    7,
    8,
    9,
    10,
    11,
    12,
    13,
    14,
    15,
    16,
    17,
    18,
    19,
    20,
    21,
    22,
    23,
    24,
    25,
    26,
    27,
    28,
    29,
    30,
    31,
    32,
    33,
    34,
    35,
    36,
    37,
    38,
    39,
    40,
    41,
    42,
    43,
    44,
    45,
    46,
    47,
    48,
    49,
    50,
    51,
    52,
    53,
    54,
    55,
    56,
    57,
    58,
    59,
    60,
    61,
    62,
    63,
    64,
    65,
    66,
    67,
    68,
    69,
    70,
    71,
    72,
    73,
    74,
    75,
    76,
    77,
    78,
    79,
    80,
    81,
    82,
    83,
    84,
    85,
    86,
    87,
    88,
    89,
    90,
    91,
    92,
    93,
    94,
    95,
    96,
    97,
    98,
    99,
    100,
    101,
    102,
    103,
    104,
    105,
    106,
    107,
    108,
    109,
    110,
    111,
    112,
    113,
    114,
    115,
    116,
    117,
    118,
    119,
    120,
    121,
    122,
    123,
    124,
    125,
    126,
    127,
    128,
    129,
    130,
    131,
    132,
    133,
    134,
    135,
    136,
    137,
    138,
    139,
    140,
    141,
    142,
    143,
    144,
    145,
    146,
    147,
    148,
    149
  ],
  "rfd_complex_con_hal_idx0": [
    78,
    79,
    80,
    81,
    82,
    83,
    84,
    85,
    86,
    87,
    88,
    89,
    90,
    91,
    92,
    93,
    94,
    95,
    96,
    97,
    98,
    99,
    100,
    101,
    102,
    103,
    104,
    105,
    106,
    107,
    108,
    109,
    110,
    111,
    112,
    113,
    114,
    115,
    116,
    117,
    118,
    119,
    120,
    121,
    122,
    123,
    124,
    125,
    126,
    127,
    128,
    129,
    130,
    131,
    132,
    133,
    134,
    135,
    136,
    137,
    138,
    139,
    140,
    141,
    142,
    143,
    144,
    145,
    146,
    147,
    148,
    149,
    150,
    151,
    152,
    153,
    154,
    155,
    156,
    157,
    158,
    159,
    160,
    161,
    162,
    163,
    164,
    165,
    166,
    167,
    168,
    169,
    170,
    171,
    172,
    173,
    174,
    175,
    176,
    177,
    178,
    179,
    180,
    181,
    182,
    183,
    184,
    185,
    186,
    187,
    188,
    189,
    190,
    191,
    192,
    193,
    194,
    195,
    196,
    197,
    198,
    199,
    200,
    201,
    202,
    203,
    204,
    205,
    206,
    207,
    208,
    209,
    210,
    211,
    212,
    213,
    214,
    215,
    216,
    217,
    218,
    219,
    220,
    221,
    222,
    223,
    224,
    225,
    226,
    227
  ],
  "rfd_receptor_con_ref_idx0": [
    0,
    1,
    2,
    3,
    4,
    5,
    6,
    7,
    8,
    9,
    10,
    11,
    12,
    13,
    14,
    15,
    16,
    17,
    18,
    19,
    20,
    21,
    22,
    23,
    24,
    25,
    26,
    27,
    28,
    29,
    30,
    31,
    32,
    33,
    34,
    35,
    36,
    37,
    38,
    39,
    40,
    41,
    42,
    43,
    44,
    45,
    46,
    47,
    48,
    49,
    50,
    51,
    52,
    53,
    54,
    55,
    56,
    57,
    58,
    59,
    60,
    61,
    62,
    63,
    64,
    65,
    66,
    67,
    68,
    69,
    70,
    71,
    72,
    73,
    74,
    75,
    76,
    77,
    78,
    79,
    80,
    81,
    82,
    83,
    84,
    85,
    86,
    87,
    88,
    89,
    90,
    91,
    92,
    93,
    94,
    95,
    96,
    97,
    98,
    99,
    100,
    101,
    102,
    103,
    104,
    105,
    106,
    107,
    108,
    109,
    110,
    111,
    112,
    113,
    114,
    115,
    116,
    117,
    118,
    119,
    120,
    121,
    122,
    123,
    124,
    125,
    126,
    127,
    128,
    129,
    130,
    131,
    132,
    133,
    134,
    135,
    136,
    137,
    138,
    139,
    140,
    141,
    142,
    143,
    144,
    145,
    146,
    147,
    148,
    149
  ],
  "rfd_receptor_con_hal_idx0": [
    0,
    1,
    2,
    3,
    4,
    5,
    6,
    7,
    8,
    9,
    10,
    11,
    12,
    13,
    14,
    15,
    16,
    17,
    18,
    19,
    20,
    21,
    22,
    23,
    24,
    25,
    26,
    27,
    28,
    29,
    30,
    31,
    32,
    33,
    34,
    35,
    36,
    37,
    38,
    39,
    40,
    41,
    42,
    43,
    44,
    45,
    46,
    47,
    48,
    49,
    50,
    51,
    52,
    53,
    54,
    55,
    56,
    57,
    58,
    59,
    60,
    61,
    62,
    63,
    64,
    65,
    66,
    67,
    68,
    69,
    70,
    71,
    72,
    73,
    74,
    75,
    76,
    77,
    78,
    79,
    80,
    81,
    82,
    83,
    84,
    85,
    86,
    87,
    88,
    89,
    90,
    91,
    92,
    93,
    94,
    95,
    96,
    97,
    98,
    99,
    100,
    101,
    102,
    103,
    104,
    105,
    106,
    107,
    108,
    109,
    110,
    111,
    112,
    113,
    114,
    115,
    116,
    117,
    118,
    119,
    120,
    121,
    122,
    123,
    124,
    125,
    126,
    127,
    128,
    129,
    130,
    131,
    132,
    133,
    134,
    135,
    136,
    137,
    138,
    139,
    140,
    141,
    142,
    143,
    144,
    145,
    146,
    147,
    148,
    149
  ],
  "rfd_inpaint_str": [
    false,
    false,
    false,
    false,
    false,
    false,
    false,
    false,
    false,
    false,
    false,
    false,
    false,
    false,
    false,
    false,
    false,
    false,
    false,
    false,
    false,
    false,
    false,
    false,
    false,
    false,
    false,
    false,
    false,
    false,
    false,
    false,
    false,
    false,
    false,
    false,
    false,
    false,
    false,
    false,
    false,
    false,
    false,
    false,
    false,
    false,
    false,
    false,
    false,
    false,
    false,
    false,
    false,
    false,
    false,
    false,
    false,
    false,
    false,
    false,
    false,
    false,
    false,
    false,
    false,
    false,
    false,
    false,
    false,
    false,
    false,
    false,
    false,
    false,
    false,
    false,
    false,
    false,
    true,
    true,
    true,
    true,
    true,
    true,
    true,
    true,
    true,
    true,
    true,
    true,
    true,
    true,
    true,
    true,
    true,
    true,
    true,
    true,
    true,
    true,
    true,
    true,
    true,
    true,
    true,
    true,
    true,
    true,
    true,
    true,
    true,
    true,
    true,
    true,
    true,
    true,
    true,
    true,
    true,
    true,
    true,
    true,
    true,
    true,
    true,
    true,
    true,
    true,
    true,
    true,
    true,
    true,
    true,
    true,
    true,
    true,
    true,
    true,
    true,
    true,
    true,
    true,
    true,
    true,
    true,
    true,
    true,
    true,
    true,
    true,
    true,
    true,
    true,
    true,
    true,
    true,
    true,
    true,
    true,
    true,
    true,
    true,
    true,
    true,
    true,
    true,
    true,
    true,
    true,
    true,
    true,
    true,
    true,
    true,
    true,
    true,
    true,
    true,
    true,
    true,
    true,
    true,
    true,
    true,
    true,
    true,
    true,
    true,
    true,
    true,
    true,
    true,
    true,
    true,
    true,
    true,
    true,
    true,
    true,
    true,
    true,
    true,
    true,
    true,
    true,
    true,
    true,
    true,
    true,
    true,
    true,
    true,
    true,
    true,
    true,
    true,
    true,
    true,
    true,
    true,
    true,
    true,
    true,
    true,
    true,
    true,
    true,
    true
  ],
  "rfd_inpaint_seq": [
    false,
    false,
    false,
    false,
    false,
    false,
    false,
    false,
    false,
    false,
    false,
    false,
    false,
    false,
    false,
    false,
    false,
    false,
    false,
    false,
    false,
    false,
    false,
    false,
    false,
    false,
    false,
    false,
    false,
    false,
    false,
    false,
    false,
    false,
    false,
    false,
    false,
    false,
    false,
    false,
    false,
    false,
    false,
    false,
    false,
    false,
    false,
    false,
    false,
    false,
    false,
    false,
    false,
    false,
    false,
    false,
    false,
    false,
    false,
    false,
    false,
    false,
    false,
    false,
    false,
    false,
    false,
    false,
    false,
    false,
    false,
    false,
    false,
    false,
    false,
    false,
    false,
    false,
    true,
    true,
    true,
    true,
    true,
    true,
    true,
    true,
    true,
    true,
    true,
    true,
    true,
    true,
    true,
    true,
    true,
    true,
    true,
    true,
    true,
    true,
    true,
    true,
    true,
    true,
    true,
    true,
    true,
    true,
    true,
    true,
    true,
    true,
    true,
    true,
    true,
    true,
    true,
    true,
    true,
    true,
    true,
    true,
    true,
    true,
    true,
    true,
    true,
    true,
    true,
    true,
    true,
    true,
    true,
    true,
    true,
    true,
    true,
    true,
    true,
    true,
    true,
    true,
    true,
    true,
    true,
    true,
    true,
    true,
    true,
    true,
    true,
    true,
    true,
    true,
    true,
    true,
    true,
    true,
    true,
    true,
    true,
    true,
    true,
    true,
    true,
    true,
    true,
    true,
    true,
    true,
    true,
    true,
    true,
    true,
    true,
    true,
    true,
    true,
    true,
    true,
    true,
    true,
    true,
    true,
    true,
    true,
    true,
    true,
    true,
    true,
    true,
    true,
    true,
    true,
    true,
    true,
    true,
    true,
    true,
    true,
    true,
    true,
    true,
    true,
    true,
    true,
    true,
    true,
    true,
    true,
    true,
    true,
    true,
    true,
    true,
    true,
    true,
    true,
    true,
    true,
    true,
    true,
    true,
    true,
    true,
    true,
    true,
    true
  ],
  "rfd_sampled_mask": [
    "E6-155/0",
    "78-78"
  ],
  "rfd_mask_1d": [
    false,
    false,
    false,
    false,
    false,
    false,
    false,
    false,
    false,
    false,
    false,
    false,
    false,
    false,
    false,
    false,
    false,
    false,
    false,
    false,
    false,
    false,
    false,
    false,
    false,
    false,
    false,
    false,
    false,
    false,
    false,
    false,
    false,
    false,
    false,
    false,
    false,
    false,
    false,
    false,
    false,
    false,
    false,
    false,
    false,
    false,
    false,
    false,
    false,
    false,
    false,
    false,
    false,
    false,
    false,
    false,
    false,
    false,
    false,
    false,
    false,
    false,
    false,
    false,
    false,
    false,
    false,
    false,
    false,
    false,
    false,
    false,
    false,
    false,
    false,
    false,
    false,
    false,
    true,
    true,
    true,
    true,
    true,
    true,
    true,
    true,
    true,
    true,
    true,
    true,
    true,
    true,
    true,
    true,
    true,
    true,
    true,
    true,
    true,
    true,
    true,
    true,
    true,
    true,
    true,
    true,
    true,
    true,
    true,
    true,
    true,
    true,
    true,
    true,
    true,
    true,
    true,
    true,
    true,
    true,
    true,
    true,
    true,
    true,
    true,
    true,
    true,
    true,
    true,
    true,
    true,
    true,
    true,
    true,
    true,
    true,
    true,
    true,
    true,
    true,
    true,
    true,
    true,
    true,
    true,
    true,
    true,
    true,
    true,
    true,
    true,
    true,
    true,
    true,
    true,
    true,
    true,
    true,
    true,
    true,
    true,
    true,
    true,
    true,
    true,
    true,
    true,
    true,
    true,
    true,
    true,
    true,
    true,
    true,
    true,
    true,
    true,
    true,
    true,
    true,
    true,
    true,
    true,
    true,
    true,
    true,
    true,
    true,
    true,
    true,
    true,
    true,
    true,
    true,
    true,
    true,
    true,
    true,
    true,
    true,
    true,
    true,
    true,
    true,
    true,
    true,
    true,
    true,
    true,
    true,
    true,
    true,
    true,
    true,
    true,
    true,
    true,
    true,
    true,
    true,
    true,
    true,
    true,
    true,
    true,
    true,
    true,
    true
  ]
}
```
