## Supplementary File 1 for "ProteinDJ: a high-performance and modular protein design pipeline": fold_98.json

```
{
  "fold_id": 98,
  "rfd_config": {
    "inference": {
      "input_pdb": "4zxb_ir.pdb",
      "num_designs": 25,
      "design_startnum": 75,
      "ckpt_override_path": null,
      "symmetry": null,
      "recenter": true,
      "radius": 10.0,
      "model_only_neighbors": false,
      "output_prefix": "./rfd_results/fold",
      "write_trajectory": false,
      "scaffold_guided": false,
      "model_runner": "SelfConditioning",
      "cautious": true,
      "align_motif": true,
      "symmetric_self_cond": true,
      "final_step": 1,
      "deterministic": false,
      "trb_save_ckpt_path": "/app/RFdiffusion/models/Complex_base_ckpt.pt",
      "schedule_directory_path": "/app/RFdiffusion/schedules",
      "model_directory_path": "/app/RFdiffusion/models"
    },
    "contigmap": {
      "contigs": [
        "E6-155/0 50-100"
      ],
      "inpaint_seq": null,
      "inpaint_str": null,
      "inpaint_str_helix": null,
      "inpaint_str_strand": null,
      "inpaint_str_loop": null,
      "provide_seq": null,
      "length": null
    },
    "model": {
      "n_extra_block": 4,
      "n_main_block": 32,
      "n_ref_block": 4,
      "d_msa": 256,
      "d_msa_full": 64,
      "d_pair": 128,
      "d_templ": 64,
      "n_head_msa": 8,
      "n_head_pair": 4,
      "n_head_templ": 4,
      "d_hidden": 32,
      "d_hidden_templ": 32,
      "p_drop": 0.15,
      "SE3_param_full": {
        "num_layers": 1,
        "num_channels": 32,
        "num_degrees": 2,
        "n_heads": 4,
        "div": 4,
        "l0_in_features": 8,
        "l0_out_features": 8,
        "l1_in_features": 3,
        "l1_out_features": 2,
        "num_edge_features": 32
      },
      "SE3_param_topk": {
        "num_layers": 1,
        "num_channels": 32,
        "num_degrees": 2,
        "n_heads": 4,
        "div": 4,
        "l0_in_features": 64,
        "l0_out_features": 64,
        "l1_in_features": 3,
        "l1_out_features": 2,
        "num_edge_features": 64
      },
      "freeze_track_motif": false,
      "use_motif_timestep": true
    },
    "diffuser": {
      "T": 50,
      "b_0": 0.01,
      "b_T": 0.07,
      "schedule_type": "linear",
      "so3_type": "igso3",
      "crd_scale": 0.25,
      "partial_T": null,
      "so3_schedule_type": "linear",
      "min_b": 1.5,
      "max_b": 2.5,
      "min_sigma": 0.02,
      "max_sigma": 1.5
    },
    "denoiser": {
      "noise_scale_ca": 0,
      "final_noise_scale_ca": 1,
      "ca_noise_schedule_type": "constant",
      "noise_scale_frame": 0,
      "final_noise_scale_frame": 1,
      "frame_noise_schedule_type": "constant"
    },
    "ppi": {
      "hotspot_res": [
        "E64",
        "E88",
        "E96"
      ]
    },
    "potentials": {
      "guiding_potentials": null,
      "guide_scale": 10,
      "guide_decay": "constant",
      "olig_inter_all": null,
      "olig_intra_all": null,
      "olig_custom_contact": null,
      "substrate": null
    },
    "contig_settings": {
      "ref_idx": null,
      "hal_idx": null,
      "idx_rf": null,
      "inpaint_seq_tensor": null
    },
    "preprocess": {
      "sidechain_input": false,
      "motif_sidechain_input": true,
      "d_t1d": 24,
      "d_t2d": 44,
      "prob_self_cond": 0.5,
      "str_self_cond": true,
      "predict_previous": false
    },
    "logging": {
      "inputs": false
    },
    "scaffoldguided": {
      "scaffoldguided": false,
      "target_pdb": false,
      "target_path": null,
      "scaffold_list": null,
      "scaffold_dir": null,
      "sampled_insertion": 0,
      "sampled_N": 0,
      "sampled_C": 0,
      "ss_mask": 0,
      "systematic": false,
      "target_ss": null,
      "target_adj": null,
      "mask_loops": true,
      "contig_crop": null
    }
  },
  "rfd_plddt": [
    [
      0.12153597176074982,
      0.13167321681976318,
      0.11640239506959915,
      0.10169582068920135,
      0.0962299257516861,
      0.08652433753013611,
      0.0802149772644043,
      0.07720445096492767,
      0.07254608720541,
      0.06520772725343704,
      0.0674028992652893,
      0.06612356007099152,
      0.0658225566148758,
      0.06443498283624649,
      0.06530000269412994,
      0.0642617717385292,
      0.061775125563144684,
      0.06226414442062378,
      0.061959363520145416,
      0.061274439096450806,
      0.06328026205301285,
      0.06255367398262024,
      0.06138608977198601,
      0.060722604393959045,
      0.05918430909514427,
      0.05895956978201866,
      0.057935744524002075,
      0.05653812736272812,
      0.05532563850283623,
      0.05908673256635666,
      0.05947086215019226,
      0.0618249885737896,
      0.06242341548204422,
      0.06480846554040909,
      0.06682202219963074,
      0.0690855011343956,
      0.07021643221378326,
      0.06827720999717712,
      0.06525055319070816,
      0.06466984003782272,
      0.06512954831123352,
      0.06428346782922745,
      0.06786999106407166,
      0.065985307097435,
      0.06510253250598907,
      0.06969453394412994,
      0.07368049025535583,
      0.07026505470275879,
      0.07143629342317581,
      0.07584822177886963,
      0.07533232122659683,
      0.07880359888076782,
      0.08601302653551102,
      0.08366864174604416,
      0.07806199043989182,
      0.08740018308162689,
      0.08367792516946793,
      0.08198852092027664,
      0.08246820420026779,
      0.08388854563236237,
      0.08510982990264893,
      0.0753214955329895,
      0.0829043835401535,
      0.087362140417099,
      0.07963426411151886,
      0.07621462643146515,
      0.08192848414182663,
      0.0818471759557724,
      0.07141642272472382,
      0.07204499840736389,
      0.07396301627159119,
      0.07140745967626572,
      0.06662778556346893,
      0.0644797682762146,
      0.06315554678440094,
      0.060760483145713806,
      0.06109808385372162,
      0.06332595646381378,
      0.0647803395986557,
      0.06617176532745361,
      0.06887337565422058,
      0.07101904600858688,
      0.07452542334794998,
      0.0798102468252182,
      0.08319172263145447,
      0.08381098508834839,
      0.08883190900087357,
      0.0958636999130249,
      0.10210954397916794,
      0.1029801070690155,
      0.10756923258304596,
      0.098966583609581,
      0.984527051448822,
      0.9845761656761169,
      0.9795836210250854,
      0.9592847228050232,
      0.938933789730072,
      0.9287652969360352,
      0.8867138028144836,
      0.9036778211593628,
      0.8672225475311279,
      0.8865600824356079,
      0.956162691116333,
      0.9854228496551514,
      0.9837469458580017,
      0.9769927263259888,
      0.9919151663780212,
      0.9949522018432617,
      0.992660641670227,
      0.996114194393158,
      0.9960688948631287,
      0.9946839213371277,
      0.9952145218849182,
      0.993877112865448,
      0.9919328689575195,
      0.9866778254508972,
      0.9700630307197571,
      0.9410808086395264,
      0.9179064035415649,
      0.9481484889984131,
      0.901847243309021,
      0.9192699193954468,
      0.8661917448043823,
      0.8270040154457092,
      0.9001240730285645,
      0.8954719305038452,
      0.9500589370727539,
      0.978949248790741,
      0.989311933517456,
      0.9958027005195618,
      0.9950137138366699,
      0.9968200922012329,
      0.9979442954063416,
      0.997435450553894,
      0.9968658089637756,
      0.9983360171318054,
      0.9985700249671936,
      0.9986881017684937,
      0.9964644908905029,
      0.9952753782272339,
      0.9972323179244995,
      0.9932454228401184,
      0.9932210445404053,
      0.9915346503257751,
      0.9773939251899719,
      0.9413124322891235,
      0.928112268447876,
      0.9557762145996094,
      0.9171674251556396,
      0.9197304248809814,
      0.8762213587760925,
      0.8574367761611938,
      0.9338369965553284,
      0.9613392949104309,
      0.98868328332901,
      0.9958911538124084,
      0.9975227117538452,
      0.9985812306404114,
      0.9990572333335876,
      0.9974937438964844,
      0.9976668357849121,
      0.9992315173149109,
      0.9990971684455872,
      0.9963939785957336,
      0.9933807253837585,
      0.9960364103317261,
      0.9930264353752136,
      0.9930907487869263,
      0.9913531541824341,
      0.9819685816764832,
      0.9578174948692322,
      0.9375625252723694,
      0.8790112733840942,
      0.864403247833252,
      0.8613499402999878,
      0.840339183807373,
      0.8624086976051331,
      0.8908513784408569,
      0.9304966926574707,
      0.9548583030700684,
      0.9205515384674072,
      0.925826907157898,
      0.8879114389419556,
      0.8613544702529907,
      0.9256155490875244,
      0.9425595998764038,
      0.9864596724510193,
      0.9944020509719849,
      0.9978620409965515,
      0.9987688660621643,
      0.998956561088562,
      0.9986619353294373,
      0.9984422326087952,
      0.995218813419342,
      0.9938245415687561,
      0.9955742955207825,
      0.9910120368003845,
      0.9915181398391724,
      0.992317259311676,
      0.9826163053512573,
      0.9630732536315918,
      0.9198487401008606,
      0.9265213012695312,
      0.9421281814575195,
      0.9087833762168884,
      0.9227081537246704,
      0.8852747678756714,
      0.8626988530158997,
      0.9332424998283386,
      0.9526444673538208,
      0.9892336130142212,
      0.9945327639579773,
      0.9980265498161316,
      0.998530924320221,
      0.9971125721931458,
      0.9959255456924438,
      0.9969169497489929,
      0.9970953464508057,
      0.9920581579208374,
      0.9896520972251892,
      0.9815818667411804,
      0.9881351590156555,
      0.9939571022987366,
      0.9886378645896912,
      0.9766383171081543,
      0.9602165818214417,
      0.95485520362854,
      0.9201441407203674,
      0.8937335014343262,
      0.9137195348739624,
      0.899673342704773,
      0.9305987358093262,
      0.9156867265701294,
      0.8930909633636475,
      0.9478076696395874,
      0.9749311208724976,
      0.9848586320877075,
      0.9603317975997925,
      0.9649962782859802,
      0.9821468591690063,
      0.9861114621162415,
      0.9917210936546326
    ],
    [
      0.12826232612133026,
      0.13454146683216095,
      0.12293468415737152,
      0.10392260551452637,
      0.09423665702342987,
      0.08558809757232666,
      0.08230708539485931,
      0.07787762582302094,
      0.07483681291341782,
      0.06998784095048904,
      0.0731564462184906,
      0.07242503762245178,
      0.07043391466140747,
      0.07012441009283066,
      0.07190294563770294,
      0.07296758145093918,
      0.0725775957107544,
      0.06871791183948517,
      0.07022605091333389,
      0.07149582356214523,
      0.07207800447940826,
      0.07141390442848206,
      0.07058215141296387,
      0.07193726301193237,
      0.06991969048976898,
      0.07119391858577728,
      0.0709291324019432,
      0.06920768320560455,
      0.06980538368225098,
      0.07201452553272247,
      0.07237247377634048,
      0.06908690184354782,
      0.06993135809898376,
      0.07145024836063385,
      0.07141090929508209,
      0.07145575433969498,
      0.07220666110515594,
      0.07227569818496704,
      0.06982577592134476,
      0.0677323192358017,
      0.06782002002000809,
      0.0668921247124672,
      0.07288875430822372,
      0.07758869975805283,
      0.07097882032394409,
      0.07622833549976349,
      0.08247559517621994,
      0.07731084525585175,
      0.07840505242347717,
      0.08300347626209259,
      0.08129363507032394,
      0.08362910896539688,
      0.0874633863568306,
      0.09006588160991669,
      0.09014783799648285,
      0.09787940979003906,
      0.09799479693174362,
      0.08893908560276031,
      0.08737543225288391,
      0.08792050182819366,
      0.08936024457216263,
      0.08839556574821472,
      0.09436009079217911,
      0.09668660163879395,
      0.08733479678630829,
      0.08308947086334229,
      0.08530008792877197,
      0.081931471824646,
      0.07721519470214844,
      0.07696351408958435,
      0.0782158374786377,
      0.07565923780202866,
      0.07214555144309998,
      0.0723704919219017,
      0.07224144041538239,
      0.06937715411186218,
      0.07098677009344101,
      0.07356376200914383,
      0.07233979552984238,
      0.07474743574857712,
      0.07479166984558105,
      0.07775041460990906,
      0.08163218200206757,
      0.08408777415752411,
      0.08737065643072128,
      0.09245549887418747,
      0.09543661773204803,
      0.10099881887435913,
      0.10859523713588715,
      0.11237093806266785,
      0.11516213417053223,
      0.1067141443490982,
      0.9931318759918213,
      0.9926028251647949,
      0.9875165224075317,
      0.9660909175872803,
      0.9444292783737183,
      0.9354798197746277,
      0.8913719654083252,
      0.9106562733650208,
      0.8736456036567688,
      0.8905870318412781,
      0.9587259888648987,
      0.987424373626709,
      0.9854760766029358,
      0.9802117943763733,
      0.9936731457710266,
      0.9963089227676392,
      0.9944827556610107,
      0.9975349307060242,
      0.997779130935669,
      0.9975351095199585,
      0.9981036186218262,
      0.9981281757354736,
      0.9970409870147705,
      0.9920748472213745,
      0.9784015417098999,
      0.9480782747268677,
      0.9256061315536499,
      0.9530798196792603,
      0.9069916009902954,
      0.9254521131515503,
      0.8713124990463257,
      0.8302958607673645,
      0.9067784547805786,
      0.9038150310516357,
      0.9538061022758484,
      0.980775773525238,
      0.9901835918426514,
      0.995728611946106,
      0.994894802570343,
      0.99732506275177,
      0.9982651472091675,
      0.9972427487373352,
      0.9969534277915955,
      0.9986066222190857,
      0.9988635778427124,
      0.9991858005523682,
      0.9976977109909058,
      0.9981003999710083,
      0.9989268183708191,
      0.9975636601448059,
      0.9969563484191895,
      0.9946439266204834,
      0.9820123314857483,
      0.9484611749649048,
      0.9346052408218384,
      0.9641961455345154,
      0.923519492149353,
      0.9293550848960876,
      0.8789506554603577,
      0.8609822392463684,
      0.9434311985969543,
      0.965484619140625,
      0.9898404479026794,
      0.9966659545898438,
      0.9977319240570068,
      0.9987239837646484,
      0.9992627501487732,
      0.9976796507835388,
      0.9977437257766724,
      0.9994165897369385,
      0.9993422031402588,
      0.9971687197685242,
      0.9955445528030396,
      0.9977447986602783,
      0.9961662292480469,
      0.996339738368988,
      0.9943548440933228,
      0.9865164160728455,
      0.9592254161834717,
      0.9378092288970947,
      0.878611147403717,
      0.8520620465278625,
      0.8563438057899475,
      0.8232588171958923,
      0.8444200754165649,
      0.883697509765625,
      0.9306460022926331,
      0.955985426902771,
      0.9231238961219788,
      0.9300901889801025,
      0.8875478506088257,
      0.8596075773239136,
      0.9324023723602295,
      0.9489215016365051,
      0.9880349040031433,
      0.9952093958854675,
      0.9976277351379395,
      0.9986076951026917,
      0.9990531206130981,
      0.9987169504165649,
      0.998887836933136,
      0.9962133765220642,
      0.9954777359962463,
      0.9971967339515686,
      0.9940648674964905,
      0.9942736029624939,
      0.9938263893127441,
      0.9851388931274414,
      0.9627374410629272,
      0.9111703634262085,
      0.9147933125495911,
      0.9330745935440063,
      0.9011962413787842,
      0.9186892509460449,
      0.8748462200164795,
      0.8508376479148865,
      0.9308386445045471,
      0.9455713033676147,
      0.9870379567146301,
      0.993228554725647,
      0.9968709945678711,
      0.9975405335426331,
      0.9955315589904785,
      0.9923949241638184,
      0.9943687319755554,
      0.9956969022750854,
      0.9888917207717896,
      0.9877420663833618,
      0.9784561991691589,
      0.9879929423332214,
      0.9947727918624878,
      0.9878172874450684,
      0.9734713435173035,
      0.9482159614562988,
      0.9365496635437012,
      0.8841401934623718,
      0.8621771931648254,
      0.8896740674972534,
      0.8818659782409668,
      0.9138401746749878,
      0.8915698528289795,
      0.8685627579689026,
      0.9284430146217346,
      0.9636057019233704,
      0.9750987887382507,
      0.9361151456832886,
      0.9436858296394348,
      0.9716954827308655,
      0.9789234399795532,
      0.9873790740966797
    ],
    [
      0.12011859565973282,
      0.1277777999639511,
      0.10323213040828705,
      0.09966200590133667,
      0.09573070704936981,
      0.08790895342826843,
      0.085531085729599,
      0.08348429203033447,
      0.07780911773443222,
      0.07475493103265762,
      0.07511846721172333,
      0.07413990795612335,
      0.07121406495571136,
      0.07258033007383347,
      0.07113225013017654,
      0.07350929081439972,
      0.07000095397233963,
      0.07465988397598267,
      0.07198174297809601,
      0.06961313635110855,
      0.07116583734750748,
      0.07611660659313202,
      0.06845693290233612,
      0.067237488925457,
      0.06763666868209839,
      0.0675022155046463,
      0.06670589745044708,
      0.06656010448932648,
      0.06545513868331909,
      0.06935639679431915,
      0.07047168910503387,
      0.06828603893518448,
      0.06961312890052795,
      0.0723290741443634,
      0.07203295081853867,
      0.07254145294427872,
      0.07669864594936371,
      0.07342575490474701,
      0.0748647153377533,
      0.0723814070224762,
      0.07075398415327072,
      0.07299771904945374,
      0.07503493130207062,
      0.0735231414437294,
      0.07061479985713959,
      0.07489445060491562,
      0.08133844286203384,
      0.07757097482681274,
      0.07925151288509369,
      0.08315862715244293,
      0.07927514612674713,
      0.07979844510555267,
      0.08395694941282272,
      0.08562268316745758,
      0.08174033463001251,
      0.08567564189434052,
      0.08641864359378815,
      0.08045446872711182,
      0.07913850992918015,
      0.07803290337324142,
      0.0787680596113205,
      0.07751757651567459,
      0.0842815712094307,
      0.08636508136987686,
      0.08121483027935028,
      0.07848180085420609,
      0.08182454109191895,
      0.08120960742235184,
      0.0768672376871109,
      0.07648250460624695,
      0.08209504187107086,
      0.07974761724472046,
      0.07866069674491882,
      0.08350922912359238,
      0.08523040264844894,
      0.08648762106895447,
      0.08954069018363953,
      0.09528020024299622,
      0.0978652685880661,
      0.10079289972782135,
      0.10330761224031448,
      0.10804903507232666,
      0.11109770089387894,
      0.11832991242408752,
      0.12717758119106293,
      0.13257017731666565,
      0.14218805730342865,
      0.1528317630290985,
      0.1683146357536316,
      0.16769090294837952,
      0.16794000566005707,
      0.15847301483154297,
      0.9930731058120728,
      0.9923242926597595,
      0.9865040183067322,
      0.964722752571106,
      0.9426339864730835,
      0.9349293112754822,
      0.8911862969398499,
      0.9098294973373413,
      0.8733524680137634,
      0.8912168145179749,
      0.9586307406425476,
      0.9867328405380249,
      0.9844600558280945,
      0.979181706905365,
      0.9932425022125244,
      0.996029794216156,
      0.994011402130127,
      0.9974576830863953,
      0.9977994561195374,
      0.9976538419723511,
      0.9981134533882141,
      0.9982117414474487,
      0.9969321489334106,
      0.9918594360351562,
      0.9779723286628723,
      0.9461765289306641,
      0.9250155687332153,
      0.9530253410339355,
      0.907527506351471,
      0.9243925213813782,
      0.8714296221733093,
      0.8323961496353149,
      0.9079420566558838,
      0.9066900014877319,
      0.9549527764320374,
      0.9815356135368347,
      0.9908691644668579,
      0.9961134791374207,
      0.995385468006134,
      0.99742591381073,
      0.9983176589012146,
      0.9974779486656189,
      0.997225821018219,
      0.9986639022827148,
      0.9989055395126343,
      0.9991949200630188,
      0.9978740215301514,
      0.9982532262802124,
      0.9989398717880249,
      0.997705340385437,
      0.9970839023590088,
      0.9946825504302979,
      0.9819607138633728,
      0.9478278160095215,
      0.9353432059288025,
      0.9657487869262695,
      0.9251652359962463,
      0.929889440536499,
      0.8813576102256775,
      0.8642849922180176,
      0.9436168670654297,
      0.9671976566314697,
      0.990550696849823,
      0.9967705011367798,
      0.9978447556495667,
      0.9987546801567078,
      0.999252200126648,
      0.9976102709770203,
      0.9977201223373413,
      0.9993712306022644,
      0.9993587136268616,
      0.9973202347755432,
      0.9958006143569946,
      0.9978770017623901,
      0.9963125586509705,
      0.9963951706886292,
      0.9943856000900269,
      0.9864547252655029,
      0.9577634930610657,
      0.9356467723846436,
      0.8791136741638184,
      0.8538857698440552,
      0.8575035333633423,
      0.8242236375808716,
      0.8439463376998901,
      0.8853312730789185,
      0.9326644539833069,
      0.959000825881958,
      0.9254738688468933,
      0.932965099811554,
      0.8912047743797302,
      0.8665269017219543,
      0.93548184633255,
      0.9526625275611877,
      0.9893873333930969,
      0.9955610632896423,
      0.9977551102638245,
      0.9985905885696411,
      0.9990606307983398,
      0.9986557364463806,
      0.9988483786582947,
      0.9962612986564636,
      0.9955695271492004,
      0.9971457719802856,
      0.9936981201171875,
      0.9938587546348572,
      0.9936928749084473,
      0.985155463218689,
      0.9622766971588135,
      0.9111132025718689,
      0.915625810623169,
      0.9361509680747986,
      0.9041680693626404,
      0.9216175079345703,
      0.8791626691818237,
      0.8582748174667358,
      0.9353300333023071,
      0.951367974281311,
      0.9885991811752319,
      0.9938420653343201,
      0.9969663619995117,
      0.9973664283752441,
      0.9954864978790283,
      0.9920627474784851,
      0.9935569763183594,
      0.9950616359710693,
      0.9878093600273132,
      0.9871344566345215,
      0.977470874786377,
      0.9869891405105591,
      0.9941942095756531,
      0.9874364137649536,
      0.9733462929725647,
      0.9480141997337341,
      0.9356107711791992,
      0.8824409246444702,
      0.8608433604240417,
      0.8907629251480103,
      0.8845574259757996,
      0.9166206121444702,
      0.8951930403709412,
      0.8730204105377197,
      0.9329735040664673,
      0.9666521549224854,
      0.9768331050872803,
      0.9398645758628845,
      0.9466471672058105,
      0.973278284072876,
      0.9803099036216736,
      0.9877006411552429
    ],
    [
      0.11297466605901718,
      0.12154604494571686,
      0.102216936647892,
      0.10099419951438904,
      0.09515094757080078,
      0.08671747148036957,
      0.08442306518554688,
      0.0848933532834053,
      0.08075281232595444,
      0.07691165804862976,
      0.07704136520624161,
      0.07667240500450134,
      0.07306686788797379,
      0.07534497231245041,
      0.07753770053386688,
      0.07647859305143356,
      0.07492192834615707,
      0.07773151993751526,
      0.07508131861686707,
      0.07139813899993896,
      0.07232312113046646,
      0.07329364866018295,
      0.07109814882278442,
      0.073343425989151,
      0.0723222941160202,
      0.07160072028636932,
      0.07200175523757935,
      0.07006892561912537,
      0.07087180763483047,
      0.07577915489673615,
      0.07665124535560608,
      0.07509787380695343,
      0.07773679494857788,
      0.0811600387096405,
      0.08018602430820465,
      0.08186519145965576,
      0.08821886777877808,
      0.08599161356687546,
      0.085440494120121,
      0.08410133421421051,
      0.08429655432701111,
      0.08361577242612839,
      0.08244778960943222,
      0.08064015209674835,
      0.07665298879146576,
      0.07992856204509735,
      0.08245519548654556,
      0.08051207661628723,
      0.08072128891944885,
      0.08514520525932312,
      0.07990290969610214,
      0.07941556721925735,
      0.08135265111923218,
      0.08177154511213303,
      0.08242365717887878,
      0.08853371441364288,
      0.09084934741258621,
      0.08378090709447861,
      0.08422081917524338,
      0.08294912427663803,
      0.07658551633358002,
      0.08040092140436172,
      0.0817490890622139,
      0.08516271412372589,
      0.08324738591909409,
      0.08141273260116577,
      0.08798138797283173,
      0.08888116478919983,
      0.08087635785341263,
      0.08362860977649689,
      0.08675307035446167,
      0.08969994634389877,
      0.09027966856956482,
      0.09279825538396835,
      0.0945628434419632,
      0.10273992270231247,
      0.11030253022909164,
      0.11827300488948822,
      0.12284941226243973,
      0.13078540563583374,
      0.13938850164413452,
      0.1532551348209381,
      0.16252028942108154,
      0.17954640090465546,
      0.19793327152729034,
      0.2050616443157196,
      0.20859892666339874,
      0.2149340808391571,
      0.21323326230049133,
      0.19860084354877472,
      0.1865912675857544,
      0.1697622686624527,
      0.993744969367981,
      0.9929952025413513,
      0.9873002171516418,
      0.9653934240341187,
      0.9428231716156006,
      0.9354344606399536,
      0.8917489051818848,
      0.9107632040977478,
      0.8744746446609497,
      0.892339825630188,
      0.9595638513565063,
      0.9870190620422363,
      0.9847056865692139,
      0.9795597791671753,
      0.9934016466140747,
      0.9961440563201904,
      0.9941397905349731,
      0.9976215362548828,
      0.9979978203773499,
      0.9979613423347473,
      0.9984161257743835,
      0.9985577464103699,
      0.9974244832992554,
      0.992396354675293,
      0.9784533381462097,
      0.9472626447677612,
      0.9265815019607544,
      0.9546186923980713,
      0.9084228277206421,
      0.9256421327590942,
      0.8724076747894287,
      0.8333969116210938,
      0.9084311127662659,
      0.9066730737686157,
      0.9551644921302795,
      0.9820237755775452,
      0.9912431836128235,
      0.9964361190795898,
      0.9958129525184631,
      0.9976946115493774,
      0.998541533946991,
      0.9978161454200745,
      0.9976207613945007,
      0.998879075050354,
      0.9991167187690735,
      0.9993442296981812,
      0.9983628988265991,
      0.9986540079116821,
      0.9992101788520813,
      0.9983243942260742,
      0.9976117610931396,
      0.9951338768005371,
      0.9826650023460388,
      0.9493259787559509,
      0.9377052783966064,
      0.9672015905380249,
      0.9265115261077881,
      0.931107759475708,
      0.8827374577522278,
      0.8652511835098267,
      0.9438426494598389,
      0.9672629237174988,
      0.9907111525535583,
      0.9969192743301392,
      0.9980120658874512,
      0.9988792538642883,
      0.9993544816970825,
      0.998019278049469,
      0.998166024684906,
      0.9994874000549316,
      0.9994568824768066,
      0.9978001713752747,
      0.9965049028396606,
      0.9983071684837341,
      0.9971681833267212,
      0.9970521330833435,
      0.9949623942375183,
      0.9873408675193787,
      0.9595841765403748,
      0.9385567307472229,
      0.881455659866333,
      0.853741466999054,
      0.8537462949752808,
      0.8189470767974854,
      0.8416197299957275,
      0.8859099745750427,
      0.9347039461135864,
      0.9602929949760437,
      0.9267935156822205,
      0.9339169263839722,
      0.892682671546936,
      0.868857741355896,
      0.9354187846183777,
      0.9522304534912109,
      0.9893516898155212,
      0.9957069754600525,
      0.9979628324508667,
      0.9987863898277283,
      0.9991705417633057,
      0.9989550113677979,
      0.9991096258163452,
      0.9968168139457703,
      0.9962979555130005,
      0.9979703426361084,
      0.9954928755760193,
      0.9953182339668274,
      0.9945798516273499,
      0.986396312713623,
      0.963517427444458,
      0.9135956764221191,
      0.917333722114563,
      0.9376325011253357,
      0.9047531485557556,
      0.9222046732902527,
      0.879716157913208,
      0.8593279123306274,
      0.9349572658538818,
      0.9508429765701294,
      0.9888036847114563,
      0.9942119121551514,
      0.9973650574684143,
      0.9978928565979004,
      0.9960435628890991,
      0.9930059909820557,
      0.9948633909225464,
      0.996191143989563,
      0.9898964762687683,
      0.9890089631080627,
      0.9801825284957886,
      0.9894452095031738,
      0.9956926107406616,
      0.9892571568489075,
      0.9758608937263489,
      0.9490135312080383,
      0.9362386465072632,
      0.8817688226699829,
      0.8633655309677124,
      0.890744149684906,
      0.8842912912368774,
      0.9168322086334229,
      0.8946006298065186,
      0.8723419308662415,
      0.9324868321418762,
      0.9668275713920593,
      0.9773527383804321,
      0.939055323600769,
      0.9461846947669983,
      0.9736686944961548,
      0.9808720946311951,
      0.988487720489502
    ],
    [
      0.1094745472073555,
      0.11399225890636444,
      0.104258231818676,
      0.10070481151342392,
      0.09278939664363861,
      0.0858301967382431,
      0.08466218411922455,
      0.08295680582523346,
      0.07919448614120483,
      0.07505102455615997,
      0.07417371869087219,
      0.07408775389194489,
      0.07016569375991821,
      0.07329332083463669,
      0.07598242163658142,
      0.07314270734786987,
      0.07433568686246872,
      0.07617723941802979,
      0.0739695355296135,
      0.07140840590000153,
      0.07394419610500336,
      0.07461456209421158,
      0.07367631793022156,
      0.07389535009860992,
      0.07352224737405777,
      0.07251325994729996,
      0.07336899638175964,
      0.07111316174268723,
      0.07191886752843857,
      0.07682879269123077,
      0.07664228975772858,
      0.07353252917528152,
      0.07587680965662003,
      0.07862622290849686,
      0.07684501260519028,
      0.07867488265037537,
      0.08354804664850235,
      0.08173969388008118,
      0.07887046784162521,
      0.07888290286064148,
      0.07968699932098389,
      0.0787467509508133,
      0.07934758067131042,
      0.07525816559791565,
      0.07353122532367706,
      0.07659198343753815,
      0.07715384662151337,
      0.07700587809085846,
      0.07659407705068588,
      0.08066947758197784,
      0.07730816304683685,
      0.07758350670337677,
      0.08064361661672592,
      0.08082138001918793,
      0.08104316145181656,
      0.08341079205274582,
      0.08343590795993805,
      0.07690354436635971,
      0.08054721355438232,
      0.07764828205108643,
      0.07575424760580063,
      0.07734113931655884,
      0.07905694097280502,
      0.08218219131231308,
      0.07887186110019684,
      0.07664371281862259,
      0.08092460036277771,
      0.08503694832324982,
      0.07848107814788818,
      0.08167652040719986,
      0.08595585823059082,
      0.0902518481016159,
      0.0886228010058403,
      0.0952797532081604,
      0.096443310379982,
      0.10572218894958496,
      0.11632508039474487,
      0.12318238615989685,
      0.1273391842842102,
      0.13596513867378235,
      0.14639031887054443,
      0.15689240396022797,
      0.16737154126167297,
      0.1886952817440033,
      0.20070770382881165,
      0.213156595826149,
      0.22684623301029205,
      0.23252567648887634,
      0.23171907663345337,
      0.2149593085050583,
      0.20419584214687347,
      0.1897231489419937,
      0.9940531849861145,
      0.993215024471283,
      0.9873415231704712,
      0.9649282693862915,
      0.9420751333236694,
      0.9347355961799622,
      0.8915636539459229,
      0.9107004404067993,
      0.8743680715560913,
      0.8910459876060486,
      0.959568977355957,
      0.9872192740440369,
      0.9848977327346802,
      0.9797480702400208,
      0.9935909509658813,
      0.996284544467926,
      0.994231104850769,
      0.9977372288703918,
      0.9981393814086914,
      0.9981302618980408,
      0.9985530972480774,
      0.9987102150917053,
      0.997618556022644,
      0.9926207661628723,
      0.9782041907310486,
      0.9464004635810852,
      0.9268109798431396,
      0.9550595283508301,
      0.9095540046691895,
      0.9261046648025513,
      0.8738389015197754,
      0.833053708076477,
      0.9077487587928772,
      0.9050586223602295,
      0.9543274641036987,
      0.9820371270179749,
      0.9912782907485962,
      0.9965836405754089,
      0.9960201978683472,
      0.997846782207489,
      0.9986681342124939,
      0.9980007410049438,
      0.997841477394104,
      0.9989988803863525,
      0.9992346167564392,
      0.9994280934333801,
      0.9986150860786438,
      0.9988455176353455,
      0.9993271231651306,
      0.9985948204994202,
      0.9978696703910828,
      0.9953672885894775,
      0.982690691947937,
      0.9497098326683044,
      0.9394614696502686,
      0.9688032269477844,
      0.928136944770813,
      0.9324760437011719,
      0.8842111825942993,
      0.8665955066680908,
      0.9442005157470703,
      0.9672673344612122,
      0.9908760786056519,
      0.9970865249633789,
      0.9981656074523926,
      0.9990144371986389,
      0.9994288682937622,
      0.9982258081436157,
      0.9984264373779297,
      0.9995603561401367,
      0.9995192885398865,
      0.9980719089508057,
      0.9968884587287903,
      0.9985626339912415,
      0.9976651072502136,
      0.9974916577339172,
      0.9953026175498962,
      0.9876627326011658,
      0.9595538973808289,
      0.9375917911529541,
      0.8811240792274475,
      0.8533047437667847,
      0.8523753881454468,
      0.8164148330688477,
      0.8407037258148193,
      0.8866468071937561,
      0.9361823797225952,
      0.9617199301719666,
      0.9281703233718872,
      0.9350700974464417,
      0.894112765789032,
      0.8699290156364441,
      0.9362258911132812,
      0.9518764615058899,
      0.9895861148834229,
      0.9959644079208374,
      0.9981300234794617,
      0.9988958835601807,
      0.9992368817329407,
      0.9990798234939575,
      0.9992210865020752,
      0.9971519708633423,
      0.9967491030693054,
      0.9984065890312195,
      0.9965076446533203,
      0.9961449503898621,
      0.9951194524765015,
      0.987124502658844,
      0.9640609622001648,
      0.9153268933296204,
      0.9190656542778015,
      0.9395594000816345,
      0.9059128761291504,
      0.923287034034729,
      0.880812406539917,
      0.8605010509490967,
      0.9354380369186401,
      0.9508712887763977,
      0.9890190958976746,
      0.9945811629295349,
      0.9975834488868713,
      0.9981510043144226,
      0.9964447021484375,
      0.9937676787376404,
      0.9956583976745605,
      0.9968340992927551,
      0.9913793206214905,
      0.9904263019561768,
      0.9826012253761292,
      0.9908778071403503,
      0.9965528249740601,
      0.9905887246131897,
      0.9777653217315674,
      0.9509928226470947,
      0.9384475946426392,
      0.8841978311538696,
      0.8644524812698364,
      0.89205002784729,
      0.8850452899932861,
      0.9178043603897095,
      0.8958867192268372,
      0.8732285499572754,
      0.9336165189743042,
      0.9675377607345581,
      0.9782190322875977,
      0.9407424330711365,
      0.9473247528076172,
      0.9745008945465088,
      0.981574535369873,
      0.989111602306366
    ],
    [
      0.11565151810646057,
      0.12006530910730362,
      0.11246754974126816,
      0.11044716089963913,
      0.101944699883461,
      0.09044219553470612,
      0.09007696807384491,
      0.08941764384508133,
      0.08339058607816696,
      0.08056914061307907,
      0.0811508521437645,
      0.07799321413040161,
      0.07255655527114868,
      0.07571204006671906,
      0.07525552809238434,
      0.07450338453054428,
      0.07535126060247421,
      0.08043230324983597,
      0.07703845202922821,
      0.07438694685697556,
      0.08026054501533508,
      0.08115445822477341,
      0.07939204573631287,
      0.07514491677284241,
      0.07496285438537598,
      0.07577313482761383,
      0.07842652499675751,
      0.07447032630443573,
      0.07437127083539963,
      0.07633718848228455,
      0.07846324145793915,
      0.07659255713224411,
      0.0803888738155365,
      0.08268304169178009,
      0.07999451458454132,
      0.08069560676813126,
      0.08597824722528458,
      0.08510701358318329,
      0.0817832201719284,
      0.08427026867866516,
      0.08470671623945236,
      0.0849437341094017,
      0.08298678696155548,
      0.07960842549800873,
      0.07609379291534424,
      0.07970236241817474,
      0.08098609745502472,
      0.08082087337970734,
      0.07896458357572556,
      0.08353173732757568,
      0.07888808101415634,
      0.07882741093635559,
      0.08381345868110657,
      0.08475294709205627,
      0.08241066336631775,
      0.08162246644496918,
      0.08303859829902649,
      0.07574503123760223,
      0.07651633769273758,
      0.07474125921726227,
      0.0719795823097229,
      0.07202648371458054,
      0.07526319473981857,
      0.07879327982664108,
      0.07576001435518265,
      0.07525956630706787,
      0.08113087713718414,
      0.0860455185174942,
      0.07973267883062363,
      0.08419346809387207,
      0.09027308225631714,
      0.09345503151416779,
      0.09487045556306839,
      0.10188519954681396,
      0.10346882790327072,
      0.11472548544406891,
      0.12626244127750397,
      0.1321631371974945,
      0.13843777775764465,
      0.14893926680088043,
      0.16035422682762146,
      0.170408695936203,
      0.18240658938884735,
      0.20522534847259521,
      0.21931804716587067,
      0.2272704839706421,
      0.23362648487091064,
      0.23942461609840393,
      0.2303212732076645,
      0.21238714456558228,
      0.19845128059387207,
      0.17990940809249878,
      0.9939261078834534,
      0.9930650591850281,
      0.9869437217712402,
      0.964260458946228,
      0.9413020014762878,
      0.9340487122535706,
      0.891637921333313,
      0.9108412265777588,
      0.8745800852775574,
      0.8905289769172668,
      0.9598802328109741,
      0.9874436855316162,
      0.9850574135780334,
      0.9798953533172607,
      0.9937267303466797,
      0.9963436126708984,
      0.9942220449447632,
      0.9977317452430725,
      0.9981760382652283,
      0.9981748461723328,
      0.9985736608505249,
      0.9987255334854126,
      0.9975982308387756,
      0.9925985336303711,
      0.977753221988678,
      0.9460579752922058,
      0.9284398555755615,
      0.9568870663642883,
      0.9108837246894836,
      0.9275693893432617,
      0.8745378851890564,
      0.8329210877418518,
      0.9076558351516724,
      0.9049474000930786,
      0.9546002149581909,
      0.9827362298965454,
      0.9917951226234436,
      0.9968520402908325,
      0.9963002800941467,
      0.9980037212371826,
      0.9987877011299133,
      0.9981323480606079,
      0.9979850053787231,
      0.9990684390068054,
      0.9992880821228027,
      0.9994630217552185,
      0.998710572719574,
      0.9989092946052551,
      0.9993621706962585,
      0.9986253976821899,
      0.9979128837585449,
      0.9954341650009155,
      0.9828144311904907,
      0.950793445110321,
      0.9413543939590454,
      0.9708138704299927,
      0.9293898344039917,
      0.9336524605751038,
      0.8848362565040588,
      0.8669027090072632,
      0.9450808167457581,
      0.9679352045059204,
      0.9913076758384705,
      0.9972521066665649,
      0.9982791543006897,
      0.999093770980835,
      0.9994667172431946,
      0.9983415603637695,
      0.9985347986221313,
      0.9995913505554199,
      0.9995477199554443,
      0.9982025027275085,
      0.9970456957817078,
      0.9986562728881836,
      0.9978027939796448,
      0.9975547790527344,
      0.9953309893608093,
      0.9873382449150085,
      0.959252119064331,
      0.9367303848266602,
      0.8808272480964661,
      0.8528928160667419,
      0.850227952003479,
      0.8111283183097839,
      0.8381249308586121,
      0.8865112066268921,
      0.9375666379928589,
      0.9631561636924744,
      0.9288596510887146,
      0.9357417821884155,
      0.8938916325569153,
      0.8694676160812378,
      0.9370619654655457,
      0.9526158571243286,
      0.9900263547897339,
      0.9961360096931458,
      0.9982286691665649,
      0.9989441633224487,
      0.9992759823799133,
      0.9991406202316284,
      0.9993023872375488,
      0.9973093271255493,
      0.9969214797019958,
      0.9985283017158508,
      0.9967596530914307,
      0.9962811470031738,
      0.995180070400238,
      0.9870995879173279,
      0.9639525413513184,
      0.9156769514083862,
      0.9198128581047058,
      0.9402607679367065,
      0.9056167602539062,
      0.9235203862190247,
      0.8802198171615601,
      0.8599427342414856,
      0.9364132285118103,
      0.9512669444084167,
      0.9894548654556274,
      0.9948636889457703,
      0.9977508783340454,
      0.9982913136482239,
      0.9966781139373779,
      0.9943183064460754,
      0.9960718750953674,
      0.9968202710151672,
      0.9920871257781982,
      0.9911091923713684,
      0.9839679002761841,
      0.991531252861023,
      0.9967759251594543,
      0.9909179210662842,
      0.978254497051239,
      0.9517459273338318,
      0.9402872920036316,
      0.8858212232589722,
      0.865278959274292,
      0.8926362991333008,
      0.8854987621307373,
      0.9172775745391846,
      0.8965826034545898,
      0.8740543127059937,
      0.9353912472724915,
      0.9692026972770691,
      0.9796223640441895,
      0.9432492256164551,
      0.9498408436775208,
      0.9763013124465942,
      0.9828561544418335,
      0.9898375272750854
    ],
    [
      0.11272353678941727,
      0.11943130195140839,
      0.10892447829246521,
      0.11112896353006363,
      0.10457941889762878,
      0.09663832932710648,
      0.10034696012735367,
      0.09744936227798462,
      0.09270788729190826,
      0.08945885300636292,
      0.09106483310461044,
      0.0874495878815651,
      0.08120889961719513,
      0.08669285476207733,
      0.08964468538761139,
      0.0863635316491127,
      0.08528508245944977,
      0.09101613610982895,
      0.08949998021125793,
      0.08512929081916809,
      0.08952848613262177,
      0.09114682674407959,
      0.08821485936641693,
      0.08372433483600616,
      0.08329957723617554,
      0.08310577273368835,
      0.08723717927932739,
      0.08764392137527466,
      0.08810874819755554,
      0.0937720239162445,
      0.09507793933153152,
      0.08986048400402069,
      0.09232549369335175,
      0.09685206413269043,
      0.0911775752902031,
      0.09132912755012512,
      0.09677976369857788,
      0.09562686085700989,
      0.0923328697681427,
      0.09308162331581116,
      0.09614957869052887,
      0.09543219208717346,
      0.08812281489372253,
      0.08642816543579102,
      0.08470705896615982,
      0.08699540048837662,
      0.08334321528673172,
      0.08402244001626968,
      0.08383844047784805,
      0.0866951197385788,
      0.08277085423469543,
      0.08014830946922302,
      0.08641549199819565,
      0.08520209789276123,
      0.08490251749753952,
      0.08594435453414917,
      0.08783669769763947,
      0.07916384935379028,
      0.07820486277341843,
      0.0805581733584404,
      0.07719749212265015,
      0.07911550998687744,
      0.07977617532014847,
      0.08695941418409348,
      0.08616742491722107,
      0.08810966461896896,
      0.09678074717521667,
      0.10177239775657654,
      0.094761423766613,
      0.10043788701295853,
      0.10352611541748047,
      0.10924055427312851,
      0.11726363003253937,
      0.12025242298841476,
      0.12555891275405884,
      0.13835729658603668,
      0.14899764955043793,
      0.15680696070194244,
      0.17098639905452728,
      0.18737761676311493,
      0.19843529164791107,
      0.21413135528564453,
      0.22758182883262634,
      0.23707807064056396,
      0.2446388602256775,
      0.24723225831985474,
      0.2445378601551056,
      0.24038897454738617,
      0.2286483496427536,
      0.20631468296051025,
      0.1912328451871872,
      0.16696208715438843,
      0.9950396418571472,
      0.9943422675132751,
      0.9889294505119324,
      0.9664831161499023,
      0.943091869354248,
      0.9360202550888062,
      0.8924084901809692,
      0.9131402373313904,
      0.8760933876037598,
      0.8926264047622681,
      0.9625404477119446,
      0.9889097809791565,
      0.986930787563324,
      0.9818351864814758,
      0.9945189952850342,
      0.9969676733016968,
      0.995098352432251,
      0.9980948567390442,
      0.9985386729240417,
      0.9985822439193726,
      0.9989170432090759,
      0.9990378618240356,
      0.9981229305267334,
      0.9934514760971069,
      0.9788609147071838,
      0.946861982345581,
      0.9286208152770996,
      0.9573178291320801,
      0.9102884531021118,
      0.9289693832397461,
      0.8746574521064758,
      0.8328759670257568,
      0.91004478931427,
      0.9070627093315125,
      0.9577070474624634,
      0.9850108027458191,
      0.9937446117401123,
      0.997669517993927,
      0.9971657991409302,
      0.9985358715057373,
      0.9990931153297424,
      0.9985659122467041,
      0.9984469413757324,
      0.9992631077766418,
      0.9994422197341919,
      0.9995706081390381,
      0.999014139175415,
      0.9991870522499084,
      0.9995254278182983,
      0.9990036487579346,
      0.9983052611351013,
      0.9957960844039917,
      0.9829973578453064,
      0.9504616260528564,
      0.9417716264724731,
      0.9711922407150269,
      0.9294407963752747,
      0.934058666229248,
      0.8838632106781006,
      0.8683106899261475,
      0.947460412979126,
      0.9699434041976929,
      0.9926416873931885,
      0.9976762533187866,
      0.9985710382461548,
      0.9992333054542542,
      0.9995282292366028,
      0.9986880421638489,
      0.9988425970077515,
      0.99965900182724,
      0.9996069073677063,
      0.9985434412956238,
      0.9976438879966736,
      0.9990004301071167,
      0.9985576272010803,
      0.9980756044387817,
      0.9956528544425964,
      0.9874836802482605,
      0.9584764242172241,
      0.935700535774231,
      0.8795374631881714,
      0.8517284393310547,
      0.8472822308540344,
      0.8021305799484253,
      0.834054708480835,
      0.884745717048645,
      0.9377464056015015,
      0.9634903073310852,
      0.928916335105896,
      0.9358392953872681,
      0.8924500942230225,
      0.8682769536972046,
      0.9387385845184326,
      0.9551444053649902,
      0.9913122653961182,
      0.9966264367103577,
      0.9985373020172119,
      0.999144971370697,
      0.9993579983711243,
      0.9993228316307068,
      0.9994484782218933,
      0.9977766275405884,
      0.9977331757545471,
      0.9990119338035583,
      0.9979347586631775,
      0.9971476793289185,
      0.9955647587776184,
      0.9875053763389587,
      0.9634876847267151,
      0.915097177028656,
      0.9194827079772949,
      0.9402757883071899,
      0.9046069979667664,
      0.9235029220581055,
      0.878922164440155,
      0.8599225878715515,
      0.9387303590774536,
      0.9550349116325378,
      0.9907289147377014,
      0.9956090450286865,
      0.998237669467926,
      0.9987690448760986,
      0.9973642230033875,
      0.9957386255264282,
      0.9973729848861694,
      0.998058021068573,
      0.9943367838859558,
      0.9929386973381042,
      0.9873794317245483,
      0.993880569934845,
      0.9975847601890564,
      0.991962730884552,
      0.9797948598861694,
      0.9526342153549194,
      0.9424958825111389,
      0.8868147730827332,
      0.8629174828529358,
      0.8923768997192383,
      0.8845838308334351,
      0.9182927012443542,
      0.8972394466400146,
      0.8757364153862,
      0.9382668137550354,
      0.9720781445503235,
      0.9819376468658447,
      0.9471923112869263,
      0.9533843994140625,
      0.9798526167869568,
      0.9857339262962341,
      0.9917387366294861
    ],
    [
      0.12659992277622223,
      0.13262435793876648,
      0.12085099518299103,
      0.12346440553665161,
      0.11609598994255066,
      0.1119547113776207,
      0.11473889648914337,
      0.1089739054441452,
      0.10130167752504349,
      0.10283876210451126,
      0.1070484071969986,
      0.09824489057064056,
      0.09048065543174744,
      0.09612791985273361,
      0.09527117013931274,
      0.09341727197170258,
      0.09236383438110352,
      0.09995561093091965,
      0.09742818772792816,
      0.0940171480178833,
      0.09595777094364166,
      0.09662410616874695,
      0.09631720185279846,
      0.09147278964519501,
      0.09118931740522385,
      0.09288480877876282,
      0.09822046756744385,
      0.0979335606098175,
      0.10048424452543259,
      0.10748607665300369,
      0.10903612524271011,
      0.10237511992454529,
      0.10429505258798599,
      0.11282287538051605,
      0.10224318504333496,
      0.1053149625658989,
      0.11098137497901917,
      0.10825467854738235,
      0.10340758413076401,
      0.1137048602104187,
      0.11364211142063141,
      0.10780222713947296,
      0.10181213915348053,
      0.10267889499664307,
      0.09831445664167404,
      0.09755634516477585,
      0.0978592038154602,
      0.09564722329378128,
      0.09108822047710419,
      0.09452933073043823,
      0.09152867645025253,
      0.08837033808231354,
      0.09749341011047363,
      0.09526100009679794,
      0.09194068610668182,
      0.09336875379085541,
      0.09498436748981476,
      0.08684548735618591,
      0.08559112250804901,
      0.08632366359233856,
      0.08350130915641785,
      0.09331811964511871,
      0.10034134238958359,
      0.10359105467796326,
      0.09974417835474014,
      0.10557670891284943,
      0.11129162460565567,
      0.11396589875221252,
      0.11321012675762177,
      0.11562616378068924,
      0.12038732320070267,
      0.13288968801498413,
      0.1449090540409088,
      0.14828920364379883,
      0.16594332456588745,
      0.1772676706314087,
      0.19707903265953064,
      0.2096816897392273,
      0.23487859964370728,
      0.2536587119102478,
      0.2597701847553253,
      0.2642209529876709,
      0.256416916847229,
      0.25430813431739807,
      0.24747788906097412,
      0.2412751317024231,
      0.22342565655708313,
      0.20882003009319305,
      0.1914072334766388,
      0.1707039475440979,
      0.15406405925750732,
      0.13422396779060364,
      0.9955636262893677,
      0.9948540329933167,
      0.9893374443054199,
      0.9659714698791504,
      0.9409520030021667,
      0.9329603910446167,
      0.8899537324905396,
      0.9110953211784363,
      0.8748998641967773,
      0.8928366899490356,
      0.9630646109580994,
      0.9890003204345703,
      0.9868792295455933,
      0.98166823387146,
      0.9944692850112915,
      0.9969506859779358,
      0.9950346350669861,
      0.9981501698493958,
      0.9986445307731628,
      0.9987485408782959,
      0.9990426301956177,
      0.9991534948348999,
      0.998318612575531,
      0.9936440587043762,
      0.9787712097167969,
      0.9455450773239136,
      0.927391529083252,
      0.9566100835800171,
      0.9091537594795227,
      0.9285818934440613,
      0.8745095729827881,
      0.8329944014549255,
      0.9106895327568054,
      0.9085197448730469,
      0.9587610363960266,
      0.985771119594574,
      0.994315505027771,
      0.9979537129402161,
      0.9975211024284363,
      0.9987091422080994,
      0.9991965293884277,
      0.9987462162971497,
      0.9986474514007568,
      0.9993392825126648,
      0.9995061159133911,
      0.9996112585067749,
      0.999157726764679,
      0.9993212223052979,
      0.9995813965797424,
      0.9991708993911743,
      0.9984907507896423,
      0.9958386421203613,
      0.9824923276901245,
      0.9497758746147156,
      0.9410989284515381,
      0.9710656404495239,
      0.9287601709365845,
      0.9337643384933472,
      0.8836706876754761,
      0.8691640496253967,
      0.9476008415222168,
      0.9705178737640381,
      0.9930716156959534,
      0.997776210308075,
      0.9986751675605774,
      0.9992775321006775,
      0.9995520710945129,
      0.9988219738006592,
      0.9989475011825562,
      0.9996864795684814,
      0.9996294379234314,
      0.9987133145332336,
      0.9980145692825317,
      0.9991478323936462,
      0.9988469481468201,
      0.9983208775520325,
      0.9957398772239685,
      0.9872552156448364,
      0.9577703475952148,
      0.9357380270957947,
      0.8790256977081299,
      0.8499696254730225,
      0.8384597301483154,
      0.7863079905509949,
      0.8293754458427429,
      0.8829758167266846,
      0.9378083944320679,
      0.9635960459709167,
      0.9285961389541626,
      0.9356179237365723,
      0.8919247388839722,
      0.8683210611343384,
      0.9395170211791992,
      0.9561585783958435,
      0.9918345212936401,
      0.9968297481536865,
      0.998677670955658,
      0.9992332458496094,
      0.9993936419487,
      0.9993728399276733,
      0.9994900226593018,
      0.9979599714279175,
      0.998119592666626,
      0.9991787075996399,
      0.9983211159706116,
      0.9975453615188599,
      0.995780885219574,
      0.9879204034805298,
      0.9635525345802307,
      0.9149186611175537,
      0.9195706248283386,
      0.9405853748321533,
      0.9041475057601929,
      0.9236605167388916,
      0.8787497282028198,
      0.8606129288673401,
      0.9405194520950317,
      0.9568814635276794,
      0.9915307760238647,
      0.9960728287696838,
      0.9984920024871826,
      0.9989670515060425,
      0.9977381229400635,
      0.9965059757232666,
      0.9978721737861633,
      0.9983999729156494,
      0.9951615929603577,
      0.9937005639076233,
      0.9887238144874573,
      0.9947155714035034,
      0.997915506362915,
      0.9926527738571167,
      0.9804669618606567,
      0.9543296694755554,
      0.9449653625488281,
      0.8859304189682007,
      0.8631496429443359,
      0.8932925462722778,
      0.884886622428894,
      0.919426441192627,
      0.8996119499206543,
      0.8792744278907776,
      0.9421393275260925,
      0.9754593968391418,
      0.9844084978103638,
      0.9518765807151794,
      0.9575717449188232,
      0.983207106590271,
      0.9879524111747742,
      0.9930063486099243
    ],
    [
      0.1763496994972229,
      0.18019366264343262,
      0.16768084466457367,
      0.17040970921516418,
      0.15591242909431458,
      0.14175866544246674,
      0.15037530660629272,
      0.1462792605161667,
      0.1359051614999771,
      0.1268097162246704,
      0.13120554387569427,
      0.12206760793924332,
      0.11410009115934372,
      0.1149899810552597,
      0.10890480130910873,
      0.10897981375455856,
      0.10355421900749207,
      0.11062652617692947,
      0.11285055428743362,
      0.11142156273126602,
      0.11104557663202286,
      0.11442244797945023,
      0.10975891351699829,
      0.10797826945781708,
      0.1096106544137001,
      0.11133556067943573,
      0.11842247098684311,
      0.11947305500507355,
      0.1248869076371193,
      0.13289743661880493,
      0.13065949082374573,
      0.12014133483171463,
      0.12722527980804443,
      0.1336643546819687,
      0.12008766084909439,
      0.12254196405410767,
      0.12858667969703674,
      0.12726344168186188,
      0.11900614202022552,
      0.1315869688987732,
      0.13551153242588043,
      0.13188832998275757,
      0.12567627429962158,
      0.12807300686836243,
      0.12278677523136139,
      0.1180511936545372,
      0.11539582908153534,
      0.11660595238208771,
      0.11129958182573318,
      0.10851825773715973,
      0.1040148213505745,
      0.10327523946762085,
      0.11142036318778992,
      0.10852628201246262,
      0.10394544899463654,
      0.10299042612314224,
      0.10105355083942413,
      0.09595661610364914,
      0.09031621366739273,
      0.09739920496940613,
      0.09984612464904785,
      0.10658809542655945,
      0.1144464984536171,
      0.12213228642940521,
      0.11933393776416779,
      0.11786322295665741,
      0.12229451537132263,
      0.1285933554172516,
      0.13195179402828217,
      0.13339771330356598,
      0.13996292650699615,
      0.15305137634277344,
      0.16973675787448883,
      0.17357918620109558,
      0.19106829166412354,
      0.2100825011730194,
      0.23147007822990417,
      0.23838596045970917,
      0.25932106375694275,
      0.27100464701652527,
      0.26774972677230835,
      0.26251715421676636,
      0.2545945942401886,
      0.2484264373779297,
      0.23928333818912506,
      0.23899637162685394,
      0.22622403502464294,
      0.21047335863113403,
      0.19776636362075806,
      0.18568788468837738,
      0.1639942079782486,
      0.14733467996120453,
      0.9961945414543152,
      0.9954965710639954,
      0.9902165532112122,
      0.965900182723999,
      0.9395689964294434,
      0.9313805103302002,
      0.8886110186576843,
      0.9094615578651428,
      0.8728300929069519,
      0.89168781042099,
      0.9632759094238281,
      0.9892374277114868,
      0.9872443675994873,
      0.9820667505264282,
      0.9946323037147522,
      0.9971381425857544,
      0.9953534603118896,
      0.9982999563217163,
      0.9988090395927429,
      0.9989505410194397,
      0.9991940259933472,
      0.9992734789848328,
      0.9984815120697021,
      0.9935967326164246,
      0.9778744578361511,
      0.9435334205627441,
      0.9258816242218018,
      0.9558265209197998,
      0.9075760245323181,
      0.9273363947868347,
      0.8726394772529602,
      0.8318228125572205,
      0.9097452163696289,
      0.9080324769020081,
      0.9587730169296265,
      0.9861364960670471,
      0.9948015809059143,
      0.9982413053512573,
      0.9978789687156677,
      0.9988813400268555,
      0.9992925524711609,
      0.9989578127861023,
      0.9988754987716675,
      0.9994214177131653,
      0.999583899974823,
      0.9996647238731384,
      0.9993389844894409,
      0.9994613528251648,
      0.9996463656425476,
      0.9993301033973694,
      0.9985963106155396,
      0.9956316351890564,
      0.9811814427375793,
      0.9474401473999023,
      0.939510703086853,
      0.9703692197799683,
      0.9271667003631592,
      0.9326150417327881,
      0.8818965554237366,
      0.8669958114624023,
      0.9467174410820007,
      0.9702253341674805,
      0.9932500123977661,
      0.9978395104408264,
      0.9988043308258057,
      0.9993417263031006,
      0.9995864629745483,
      0.9991363286972046,
      0.9991807341575623,
      0.9997233748435974,
      0.9996657967567444,
      0.9990375638008118,
      0.9985602498054504,
      0.9993017315864563,
      0.9991598725318909,
      0.9984879493713379,
      0.9955394864082336,
      0.9860398173332214,
      0.9541553854942322,
      0.9313507080078125,
      0.871774435043335,
      0.8391324281692505,
      0.8251948952674866,
      0.7691030502319336,
      0.8165607452392578,
      0.8785162568092346,
      0.9355477690696716,
      0.9624689817428589,
      0.927200973033905,
      0.9343112707138062,
      0.8892726898193359,
      0.8657993078231812,
      0.9388351440429688,
      0.9556000828742981,
      0.9920328259468079,
      0.9968897104263306,
      0.9988025426864624,
      0.9993332028388977,
      0.9994136095046997,
      0.999494731426239,
      0.9995513558387756,
      0.9984028935432434,
      0.9987584352493286,
      0.9993587732315063,
      0.9988139867782593,
      0.9979239106178284,
      0.9957152009010315,
      0.9873326420783997,
      0.961153507232666,
      0.9115865230560303,
      0.9171131253242493,
      0.9379061460494995,
      0.901979386806488,
      0.9227985143661499,
      0.8767927289009094,
      0.8600924015045166,
      0.9407986402511597,
      0.9574706554412842,
      0.9918414354324341,
      0.9963042140007019,
      0.9987281560897827,
      0.9992035627365112,
      0.9981893301010132,
      0.9976028800010681,
      0.9986858367919922,
      0.9989570379257202,
      0.9967417120933533,
      0.9950923919677734,
      0.9910913109779358,
      0.9961484670639038,
      0.998304009437561,
      0.9930785894393921,
      0.9810808300971985,
      0.9537816047668457,
      0.9464791417121887,
      0.8867321014404297,
      0.8613889217376709,
      0.8921413421630859,
      0.8838290572166443,
      0.9201089143753052,
      0.9030389785766602,
      0.8829433917999268,
      0.9440726041793823,
      0.9777843952178955,
      0.9865761995315552,
      0.9570236206054688,
      0.9632881879806519,
      0.986783504486084,
      0.9906356930732727,
      0.9946438074111938
    ],
    [
      0.19490964710712433,
      0.21284791827201843,
      0.19521203637123108,
      0.19457446038722992,
      0.1858271211385727,
      0.16931630671024323,
      0.17384393513202667,
      0.16828453540802002,
      0.1574973464012146,
      0.14774489402770996,
      0.15101951360702515,
      0.1383400708436966,
      0.13384221494197845,
      0.1285163164138794,
      0.12773706018924713,
      0.1243935078382492,
      0.11555452644824982,
      0.12428909540176392,
      0.12670505046844482,
      0.12415531277656555,
      0.1213526725769043,
      0.1304769515991211,
      0.12476566433906555,
      0.12241127341985703,
      0.12495778501033783,
      0.12703485786914825,
      0.12953373789787292,
      0.13161508738994598,
      0.1391405314207077,
      0.1471821516752243,
      0.14586412906646729,
      0.13317541778087616,
      0.14068561792373657,
      0.14808043837547302,
      0.13185417652130127,
      0.12852269411087036,
      0.1372103989124298,
      0.1372964084148407,
      0.12657102942466736,
      0.13844500482082367,
      0.14400295913219452,
      0.14319363236427307,
      0.1342044174671173,
      0.1363469660282135,
      0.1394377499818802,
      0.12920649349689484,
      0.12212003767490387,
      0.12671801447868347,
      0.12312507629394531,
      0.11726085841655731,
      0.11216457188129425,
      0.11629034578800201,
      0.12082420289516449,
      0.1154557317495346,
      0.11176879703998566,
      0.11094024777412415,
      0.10731326043605804,
      0.10490569472312927,
      0.10079292953014374,
      0.10755522549152374,
      0.10852033644914627,
      0.11283651739358902,
      0.11876647919416428,
      0.12917202711105347,
      0.12758560478687286,
      0.12136102467775345,
      0.12681812047958374,
      0.1364436149597168,
      0.13717588782310486,
      0.1379578709602356,
      0.14351999759674072,
      0.16045044362545013,
      0.1774839162826538,
      0.17781148850917816,
      0.19613102078437805,
      0.2087433934211731,
      0.2246243953704834,
      0.22238808870315552,
      0.24580177664756775,
      0.25681889057159424,
      0.24893537163734436,
      0.2472049593925476,
      0.24613869190216064,
      0.22929999232292175,
      0.2198033183813095,
      0.2255869060754776,
      0.21887576580047607,
      0.2076355516910553,
      0.19779141247272491,
      0.18668220937252045,
      0.1720781773328781,
      0.147164985537529,
      0.9961496591567993,
      0.9953995943069458,
      0.9899032711982727,
      0.9650000929832458,
      0.9388468861579895,
      0.9309836626052856,
      0.8876567482948303,
      0.9090900421142578,
      0.872376561164856,
      0.8917421698570251,
      0.9629366993904114,
      0.9890571236610413,
      0.9869638681411743,
      0.9816980957984924,
      0.994450032711029,
      0.997046709060669,
      0.9951832890510559,
      0.9982427358627319,
      0.9987800717353821,
      0.9989437460899353,
      0.999178946018219,
      0.9992737174034119,
      0.9984338879585266,
      0.9932347536087036,
      0.9768171906471252,
      0.9417046308517456,
      0.9237229228019714,
      0.9552059173583984,
      0.9068812727928162,
      0.9268895983695984,
      0.8721591234207153,
      0.8310816884040833,
      0.9100407361984253,
      0.9095594882965088,
      0.9590115547180176,
      0.9863042235374451,
      0.9950579404830933,
      0.9983496069908142,
      0.9979838728904724,
      0.9989328384399414,
      0.9993245601654053,
      0.9990180730819702,
      0.9989377856254578,
      0.9994463920593262,
      0.99956876039505,
      0.9996734261512756,
      0.9993703365325928,
      0.9994778037071228,
      0.9996491074562073,
      0.9993478655815125,
      0.998541533946991,
      0.9953854084014893,
      0.9801891446113586,
      0.945130467414856,
      0.9379899501800537,
      0.9690772891044617,
      0.927216112613678,
      0.9317404627799988,
      0.8804475665092468,
      0.8654845952987671,
      0.9466302990913391,
      0.9704327583312988,
      0.9933804273605347,
      0.9978726506233215,
      0.9988393783569336,
      0.9993752837181091,
      0.9995940327644348,
      0.9991997480392456,
      0.9992461204528809,
      0.9997335076332092,
      0.9996693730354309,
      0.9991151094436646,
      0.9986792206764221,
      0.9993264675140381,
      0.9992225766181946,
      0.9985017776489258,
      0.9953343868255615,
      0.985531210899353,
      0.9519057273864746,
      0.9281580448150635,
      0.8644113540649414,
      0.8310012817382812,
      0.8162062168121338,
      0.758182168006897,
      0.8100398182868958,
      0.8756695985794067,
      0.9327980279922485,
      0.9608745574951172,
      0.9256886839866638,
      0.9330222606658936,
      0.8875996470451355,
      0.8643901348114014,
      0.9387576580047607,
      0.9558522701263428,
      0.992138147354126,
      0.9968869686126709,
      0.9988198280334473,
      0.9993500709533691,
      0.999414324760437,
      0.9994762539863586,
      0.9995402693748474,
      0.9985482096672058,
      0.9988976716995239,
      0.9993920922279358,
      0.9989151358604431,
      0.9980111122131348,
      0.9956111907958984,
      0.9871237874031067,
      0.9597927331924438,
      0.9090563654899597,
      0.9145780801773071,
      0.9362212419509888,
      0.8998982906341553,
      0.9216760993003845,
      0.8756779432296753,
      0.8600957989692688,
      0.9406595230102539,
      0.9575939178466797,
      0.9918698072433472,
      0.9963088631629944,
      0.998752236366272,
      0.9992325305938721,
      0.9982298016548157,
      0.9977213144302368,
      0.9987744092941284,
      0.9990159273147583,
      0.9969285130500793,
      0.9952911734580994,
      0.9914711117744446,
      0.9963887929916382,
      0.9983347654342651,
      0.9930779933929443,
      0.9809470772743225,
      0.9530141353607178,
      0.9456523656845093,
      0.8849893808364868,
      0.8590342998504639,
      0.890637993812561,
      0.882518470287323,
      0.9196422100067139,
      0.9033763408660889,
      0.8833012580871582,
      0.9440636038780212,
      0.9781924486160278,
      0.9867022633552551,
      0.9575288891792297,
      0.9641075730323792,
      0.9873204827308655,
      0.9911016821861267,
      0.9948734641075134
    ],
    [
      0.21615183353424072,
      0.25287121534347534,
      0.241414874792099,
      0.24809080362319946,
      0.24134548008441925,
      0.23116090893745422,
      0.23123864829540253,
      0.21723416447639465,
      0.20066866278648376,
      0.19490183889865875,
      0.20022644102573395,
      0.18525229394435883,
      0.17025640606880188,
      0.1666697859764099,
      0.16085967421531677,
      0.15906663239002228,
      0.14851796627044678,
      0.15900185704231262,
      0.15878960490226746,
      0.15516754984855652,
      0.15461450815200806,
      0.17008806765079498,
      0.16340099275112152,
      0.15212887525558472,
      0.1596103310585022,
      0.16174498200416565,
      0.1610867977142334,
      0.1543658822774887,
      0.17000402510166168,
      0.18360641598701477,
      0.17822521924972534,
      0.16954489052295685,
      0.17866258323192596,
      0.18611326813697815,
      0.1694796085357666,
      0.16425205767154694,
      0.17759405076503754,
      0.1746704876422882,
      0.15999069809913635,
      0.17399214208126068,
      0.189998060464859,
      0.18187254667282104,
      0.17224201560020447,
      0.17826086282730103,
      0.1824852079153061,
      0.16525284945964813,
      0.15675240755081177,
      0.16556550562381744,
      0.16317948698997498,
      0.15079058706760406,
      0.1444796323776245,
      0.1490257829427719,
      0.14893373847007751,
      0.13832825422286987,
      0.138172447681427,
      0.14109686017036438,
      0.1335655152797699,
      0.12788870930671692,
      0.12607267498970032,
      0.1359184980392456,
      0.13030141592025757,
      0.13395793735980988,
      0.14274179935455322,
      0.1534271538257599,
      0.14626386761665344,
      0.1402781903743744,
      0.14817242324352264,
      0.1599680483341217,
      0.16221247613430023,
      0.16146376729011536,
      0.17541880905628204,
      0.19749727845191956,
      0.21243956685066223,
      0.2147669792175293,
      0.23946453630924225,
      0.26593708992004395,
      0.26781389117240906,
      0.26041656732559204,
      0.275825172662735,
      0.284221887588501,
      0.2739247679710388,
      0.26490166783332825,
      0.2709164321422577,
      0.2527461647987366,
      0.24073415994644165,
      0.24751213192939758,
      0.24196895956993103,
      0.22779680788516998,
      0.2214781641960144,
      0.2110438346862793,
      0.2042894959449768,
      0.169624924659729,
      0.9961465001106262,
      0.9951804280281067,
      0.9891841411590576,
      0.9625315070152283,
      0.9359830617904663,
      0.927240788936615,
      0.885905385017395,
      0.9097535610198975,
      0.8737449645996094,
      0.8954005241394043,
      0.9648928642272949,
      0.9898496866226196,
      0.9878127574920654,
      0.9823008179664612,
      0.9946567416191101,
      0.9971903562545776,
      0.9952635765075684,
      0.998279333114624,
      0.9988700151443481,
      0.9990420341491699,
      0.9991992115974426,
      0.999321699142456,
      0.9983943104743958,
      0.9926614165306091,
      0.9741343855857849,
      0.9370488524436951,
      0.9214013814926147,
      0.9521169662475586,
      0.906100332736969,
      0.9274489283561707,
      0.8732767105102539,
      0.832869827747345,
      0.9137730598449707,
      0.914291501045227,
      0.9624204039573669,
      0.9881369471549988,
      0.9962342381477356,
      0.9987421631813049,
      0.9984228610992432,
      0.9991596341133118,
      0.9994438290596008,
      0.9992298483848572,
      0.9991469383239746,
      0.999530553817749,
      0.9996498227119446,
      0.9997146129608154,
      0.9995079636573792,
      0.9995695352554321,
      0.999686598777771,
      0.9994416236877441,
      0.9986073970794678,
      0.9949961304664612,
      0.9782125949859619,
      0.9410778284072876,
      0.9350792169570923,
      0.966995120048523,
      0.9248645305633545,
      0.9316522479057312,
      0.8794971704483032,
      0.8682581186294556,
      0.9490419030189514,
      0.9726415276527405,
      0.9944465756416321,
      0.9981515407562256,
      0.9990126490592957,
      0.999438464641571,
      0.9996240735054016,
      0.999341607093811,
      0.9993960857391357,
      0.9997706413269043,
      0.9997090101242065,
      0.9993073344230652,
      0.9990003108978271,
      0.999428927898407,
      0.9993855357170105,
      0.9985910058021545,
      0.9949631690979004,
      0.9836133718490601,
      0.9478117227554321,
      0.9210087060928345,
      0.8501397371292114,
      0.8236768245697021,
      0.8068937659263611,
      0.7423282861709595,
      0.7998198866844177,
      0.8735561966896057,
      0.929410994052887,
      0.959241509437561,
      0.9246751070022583,
      0.9327000975608826,
      0.8869932889938354,
      0.8672789931297302,
      0.9415615200996399,
      0.9592941403388977,
      0.993344247341156,
      0.9972118139266968,
      0.9989439249038696,
      0.9994091987609863,
      0.9994418025016785,
      0.9995802044868469,
      0.9996291399002075,
      0.9988978505134583,
      0.9992114305496216,
      0.9994939565658569,
      0.9991064667701721,
      0.9981439709663391,
      0.9952880144119263,
      0.985860288143158,
      0.9558236598968506,
      0.9050507545471191,
      0.9122970700263977,
      0.9352636933326721,
      0.8986465930938721,
      0.92160964012146,
      0.8773755431175232,
      0.8649857640266418,
      0.9428484439849854,
      0.9604396224021912,
      0.9928156733512878,
      0.9966564774513245,
      0.9988929033279419,
      0.9993255734443665,
      0.9983818531036377,
      0.998104989528656,
      0.999004065990448,
      0.9991758465766907,
      0.9974294900894165,
      0.9957762956619263,
      0.9923593997955322,
      0.9968996047973633,
      0.9984233379364014,
      0.9931990504264832,
      0.9806228876113892,
      0.9515277743339539,
      0.9452539086341858,
      0.8834986090660095,
      0.8575094938278198,
      0.8905373811721802,
      0.8822202086448669,
      0.9204055070877075,
      0.9056469798088074,
      0.8860154151916504,
      0.9462217688560486,
      0.9803667664527893,
      0.9882115125656128,
      0.9607657194137573,
      0.9676744937896729,
      0.9890824556350708,
      0.9926255941390991,
      0.9957146644592285
    ],
    [
      0.2095995545387268,
      0.25584813952445984,
      0.2739371061325073,
      0.30147212743759155,
      0.2986403703689575,
      0.30660274624824524,
      0.3173007667064667,
      0.32152247428894043,
      0.3058740794658661,
      0.29414698481559753,
      0.29565882682800293,
      0.2714228630065918,
      0.25302913784980774,
      0.23992960155010223,
      0.24197068810462952,
      0.22271868586540222,
      0.20582549273967743,
      0.21102356910705566,
      0.2223142832517624,
      0.20653432607650757,
      0.20647567510604858,
      0.2191506028175354,
      0.21683883666992188,
      0.20169702172279358,
      0.2079339176416397,
      0.21781709790229797,
      0.22029317915439606,
      0.19976270198822021,
      0.2133878618478775,
      0.2406359612941742,
      0.22762031853199005,
      0.2148657590150833,
      0.2283852994441986,
      0.22903957962989807,
      0.21047796308994293,
      0.21030238270759583,
      0.23119805753231049,
      0.23361727595329285,
      0.21135550737380981,
      0.23423242568969727,
      0.2507433295249939,
      0.24024030566215515,
      0.2320532649755478,
      0.23062747716903687,
      0.23562969267368317,
      0.21408401429653168,
      0.20786459743976593,
      0.2143450528383255,
      0.21034057438373566,
      0.18776632845401764,
      0.182571142911911,
      0.18909114599227905,
      0.18087416887283325,
      0.16983303427696228,
      0.17448259890079498,
      0.17504911124706268,
      0.16040411591529846,
      0.1585393249988556,
      0.1587674915790558,
      0.16324454545974731,
      0.1602022647857666,
      0.16051438450813293,
      0.16475661098957062,
      0.17682833969593048,
      0.17023907601833344,
      0.16351598501205444,
      0.17207235097885132,
      0.1857888549566269,
      0.18527138233184814,
      0.18246471881866455,
      0.1981026828289032,
      0.21645581722259521,
      0.22919851541519165,
      0.23072871565818787,
      0.24537993967533112,
      0.27169984579086304,
      0.27189406752586365,
      0.267637699842453,
      0.2612881660461426,
      0.26589149236679077,
      0.2574930191040039,
      0.24878591299057007,
      0.24990850687026978,
      0.23937523365020752,
      0.2296532839536667,
      0.2328169047832489,
      0.2273786962032318,
      0.2225651741027832,
      0.21085777878761292,
      0.20278510451316833,
      0.19526232779026031,
      0.16735662519931793,
      0.9958304166793823,
      0.994044840335846,
      0.9867563247680664,
      0.9571204781532288,
      0.9321529269218445,
      0.9260051250457764,
      0.885617733001709,
      0.9110701680183411,
      0.876875102519989,
      0.8989813923835754,
      0.9670131206512451,
      0.9909507632255554,
      0.9887575507164001,
      0.9827098846435547,
      0.9948346018791199,
      0.9972798824310303,
      0.9950046539306641,
      0.9982683658599854,
      0.9989343285560608,
      0.9991042613983154,
      0.999178409576416,
      0.9993628263473511,
      0.9982173442840576,
      0.9914373159408569,
      0.970767080783844,
      0.9309555888175964,
      0.915472149848938,
      0.9491391181945801,
      0.9054828882217407,
      0.9293584823608398,
      0.8768887519836426,
      0.8370056748390198,
      0.91693514585495,
      0.9179779291152954,
      0.9655303955078125,
      0.9901689291000366,
      0.9972952008247375,
      0.9990746974945068,
      0.9988347291946411,
      0.999384343624115,
      0.9995666742324829,
      0.9994405508041382,
      0.9993625283241272,
      0.9996297359466553,
      0.999731183052063,
      0.999763548374176,
      0.9996458292007446,
      0.9996556639671326,
      0.9997197389602661,
      0.9995510578155518,
      0.9986820816993713,
      0.9944732189178467,
      0.9751753807067871,
      0.935009241104126,
      0.9306111931800842,
      0.9643200635910034,
      0.9231808185577393,
      0.9326707124710083,
      0.8809576630592346,
      0.8725877404212952,
      0.9508488774299622,
      0.9749540686607361,
      0.9954615235328674,
      0.9984294176101685,
      0.9991657733917236,
      0.9995313286781311,
      0.9996570944786072,
      0.9994857907295227,
      0.9995517730712891,
      0.9998084902763367,
      0.9997352957725525,
      0.9994829297065735,
      0.999281108379364,
      0.9995149970054626,
      0.9995311498641968,
      0.9987278580665588,
      0.9946340918540955,
      0.9822023510932922,
      0.9438592195510864,
      0.9107813835144043,
      0.8461871147155762,
      0.8240671157836914,
      0.807182788848877,
      0.7341652512550354,
      0.8005955219268799,
      0.8701735138893127,
      0.9272383451461792,
      0.9579437971115112,
      0.9234403967857361,
      0.933025598526001,
      0.8865159749984741,
      0.8682824373245239,
      0.9433383941650391,
      0.9615508317947388,
      0.9942840933799744,
      0.9974923133850098,
      0.9990779161453247,
      0.9994654655456543,
      0.9994713664054871,
      0.9996433854103088,
      0.9996704459190369,
      0.9991883039474487,
      0.9994444847106934,
      0.9995787143707275,
      0.9993207454681396,
      0.9984520077705383,
      0.9952815175056458,
      0.985735297203064,
      0.9535046815872192,
      0.9031630158424377,
      0.9127748608589172,
      0.9363007545471191,
      0.89911949634552,
      0.9226201772689819,
      0.8786495923995972,
      0.8670035600662231,
      0.9446593523025513,
      0.9624389410018921,
      0.9936468601226807,
      0.9970082640647888,
      0.9990501999855042,
      0.9994304180145264,
      0.9985789656639099,
      0.9985320568084717,
      0.9992412328720093,
      0.9993581771850586,
      0.998113751411438,
      0.9966899156570435,
      0.9942886233329773,
      0.997814416885376,
      0.998688817024231,
      0.9939087629318237,
      0.9822728633880615,
      0.9552714824676514,
      0.9488148093223572,
      0.8890300393104553,
      0.861599862575531,
      0.8945342302322388,
      0.8848848342895508,
      0.9234508872032166,
      0.9100136160850525,
      0.8909654021263123,
      0.9485574960708618,
      0.9824972748756409,
      0.9896630048751831,
      0.9646260738372803,
      0.9720813632011414,
      0.9911078810691833,
      0.9942100048065186,
      0.9965724945068359
    ],
    [
      0.2307741940021515,
      0.2730252146720886,
      0.3030351400375366,
      0.33818578720092773,
      0.34425127506256104,
      0.3724362850189209,
      0.38633233308792114,
      0.3952852189540863,
      0.38826894760131836,
      0.3844738006591797,
      0.38934171199798584,
      0.36634454131126404,
      0.33632412552833557,
      0.3192294239997864,
      0.3304702043533325,
      0.3043818473815918,
      0.26869097352027893,
      0.27037274837493896,
      0.27550870180130005,
      0.25202643871307373,
      0.2349177598953247,
      0.2548333704471588,
      0.239689439535141,
      0.22666917741298676,
      0.2335020750761032,
      0.2455592006444931,
      0.251916766166687,
      0.23154191672801971,
      0.25549066066741943,
      0.2853454649448395,
      0.2634468078613281,
      0.2503203749656677,
      0.27459508180618286,
      0.2961421608924866,
      0.26836538314819336,
      0.2750721275806427,
      0.3056796193122864,
      0.30081748962402344,
      0.2775462865829468,
      0.28858277201652527,
      0.30321204662323,
      0.29654034972190857,
      0.280950665473938,
      0.2844485640525818,
      0.29902005195617676,
      0.2755490839481354,
      0.26247385144233704,
      0.2712746262550354,
      0.2657124698162079,
      0.2456837296485901,
      0.24214614927768707,
      0.2532426416873932,
      0.2383217215538025,
      0.2231033444404602,
      0.2186562418937683,
      0.21828247606754303,
      0.20090129971504211,
      0.18846599757671356,
      0.18860241770744324,
      0.1922391653060913,
      0.19344820082187653,
      0.1880931258201599,
      0.18973861634731293,
      0.2025189995765686,
      0.1977647840976715,
      0.19372473657131195,
      0.20986290276050568,
      0.21811172366142273,
      0.22034689784049988,
      0.22685880959033966,
      0.24252811074256897,
      0.2552100419998169,
      0.27710115909576416,
      0.2875754237174988,
      0.305960476398468,
      0.32253238558769226,
      0.3256548345088959,
      0.3094814717769623,
      0.31327033042907715,
      0.31962934136390686,
      0.31124264001846313,
      0.2978137135505676,
      0.3009011149406433,
      0.29685115814208984,
      0.28908437490463257,
      0.2873014807701111,
      0.2877923548221588,
      0.28653836250305176,
      0.2775684595108032,
      0.26721125841140747,
      0.25088217854499817,
      0.23281335830688477,
      0.9960149526596069,
      0.9936094284057617,
      0.985701858997345,
      0.9547765851020813,
      0.929358959197998,
      0.9256476163864136,
      0.88719242811203,
      0.9141037464141846,
      0.8825727701187134,
      0.9042853713035583,
      0.969778299331665,
      0.9920182228088379,
      0.9901957511901855,
      0.9844276309013367,
      0.9953702092170715,
      0.9976806044578552,
      0.9956463575363159,
      0.9984817504882812,
      0.9991431832313538,
      0.9992608428001404,
      0.999248206615448,
      0.9994120597839355,
      0.9980344176292419,
      0.990864098072052,
      0.9676965475082397,
      0.9253466129302979,
      0.9113254547119141,
      0.9485539197921753,
      0.9064934253692627,
      0.9300178289413452,
      0.8834685683250427,
      0.8460227847099304,
      0.9178361296653748,
      0.9216782450675964,
      0.9669718742370605,
      0.991595447063446,
      0.9979628324508667,
      0.9993083477020264,
      0.9991481900215149,
      0.9995394349098206,
      0.9996537566184998,
      0.9995822906494141,
      0.9995178580284119,
      0.9996979236602783,
      0.9997910857200623,
      0.9998034834861755,
      0.9997434020042419,
      0.9997285008430481,
      0.9997581243515015,
      0.99962317943573,
      0.9986996650695801,
      0.9939039945602417,
      0.9713065028190613,
      0.9281937479972839,
      0.9274958372116089,
      0.9629430770874023,
      0.923999011516571,
      0.9325264096260071,
      0.8844744563102722,
      0.8802549839019775,
      0.9491599798202515,
      0.9751088619232178,
      0.9960425496101379,
      0.9984583258628845,
      0.9991957545280457,
      0.9995535612106323,
      0.9996774196624756,
      0.9995999336242676,
      0.9996576309204102,
      0.9998278021812439,
      0.9997645616531372,
      0.9996145367622375,
      0.9994834661483765,
      0.9995777010917664,
      0.9996315240859985,
      0.9987872242927551,
      0.9939590692520142,
      0.9797969460487366,
      0.9396242499351501,
      0.9014531373977661,
      0.8428409099578857,
      0.8244826793670654,
      0.8009942770004272,
      0.7186429500579834,
      0.7901906967163086,
      0.8718028664588928,
      0.9260938167572021,
      0.9579274654388428,
      0.9240466356277466,
      0.9337202310562134,
      0.8872248530387878,
      0.8758060932159424,
      0.9437138438224792,
      0.9616921544075012,
      0.9948262572288513,
      0.9975727796554565,
      0.999148964881897,
      0.9994994401931763,
      0.999482274055481,
      0.9996905326843262,
      0.999711275100708,
      0.9994322657585144,
      0.9996243119239807,
      0.9996592998504639,
      0.9995034337043762,
      0.9987004995346069,
      0.9951883554458618,
      0.9848926067352295,
      0.9508735537528992,
      0.9013767242431641,
      0.9155080318450928,
      0.9395352602005005,
      0.9036170244216919,
      0.9261454343795776,
      0.8820016980171204,
      0.8755394816398621,
      0.9470665454864502,
      0.9654753804206848,
      0.9947361946105957,
      0.9973779320716858,
      0.9992183446884155,
      0.999548077583313,
      0.9988617897033691,
      0.9990552067756653,
      0.999489963054657,
      0.9995586276054382,
      0.9988240003585815,
      0.9977840185165405,
      0.9964416027069092,
      0.998580276966095,
      0.9989739656448364,
      0.9947982430458069,
      0.9842969179153442,
      0.9595000147819519,
      0.9550400972366333,
      0.8998174071311951,
      0.8700340986251831,
      0.904352068901062,
      0.8938473463058472,
      0.9303303360939026,
      0.9182533025741577,
      0.9002270698547363,
      0.9536804556846619,
      0.986507773399353,
      0.9924587607383728,
      0.9728063344955444,
      0.979753851890564,
      0.9941346645355225,
      0.9962129592895508,
      0.9976339936256409
    ],
    [
      0.24500863254070282,
      0.2993389070034027,
      0.324551522731781,
      0.35798701643943787,
      0.36513057351112366,
      0.3893967866897583,
      0.40565061569213867,
      0.43614768981933594,
      0.4338360130786896,
      0.4276120364665985,
      0.4455031752586365,
      0.4507169723510742,
      0.4304717481136322,
      0.4022638201713562,
      0.41658738255500793,
      0.38642746210098267,
      0.3375614285469055,
      0.3232875466346741,
      0.31933480501174927,
      0.2916065454483032,
      0.2542107105255127,
      0.26686134934425354,
      0.26146459579467773,
      0.2557273209095001,
      0.24613220989704132,
      0.26602238416671753,
      0.269900381565094,
      0.25428056716918945,
      0.27976852655410767,
      0.31669068336486816,
      0.3060848116874695,
      0.30174729228019714,
      0.3669384717941284,
      0.39184314012527466,
      0.35610780119895935,
      0.3619881868362427,
      0.38668036460876465,
      0.3819916844367981,
      0.3513534665107727,
      0.3454979658126831,
      0.3735370635986328,
      0.3779323101043701,
      0.35282397270202637,
      0.35138171911239624,
      0.3861783742904663,
      0.36259979009628296,
      0.3470962941646576,
      0.3620837926864624,
      0.37070703506469727,
      0.35046812891960144,
      0.3410831093788147,
      0.3577905297279358,
      0.35507941246032715,
      0.3130914866924286,
      0.2997261881828308,
      0.2995598018169403,
      0.2673134207725525,
      0.23088307678699493,
      0.2255893051624298,
      0.2378445416688919,
      0.2218623012304306,
      0.21997609734535217,
      0.22209277749061584,
      0.21894490718841553,
      0.21763351559638977,
      0.2402702271938324,
      0.2357621043920517,
      0.25320324301719666,
      0.2814231216907501,
      0.29969844222068787,
      0.3039923906326294,
      0.3363052010536194,
      0.3776569366455078,
      0.37055474519729614,
      0.3653458058834076,
      0.373898983001709,
      0.3718322217464447,
      0.3432285785675049,
      0.3489837646484375,
      0.35542720556259155,
      0.34162184596061707,
      0.31811824440956116,
      0.32336878776550293,
      0.3180161714553833,
      0.3039152920246124,
      0.3095758557319641,
      0.3030346930027008,
      0.2902769446372986,
      0.2891524136066437,
      0.2775246500968933,
      0.25887659192085266,
      0.23260949552059174,
      0.9963405728340149,
      0.9935886859893799,
      0.9859901070594788,
      0.9549483060836792,
      0.9326682686805725,
      0.932338297367096,
      0.8955299258232117,
      0.9225831031799316,
      0.8926301002502441,
      0.9112948179244995,
      0.9739876985549927,
      0.9936326146125793,
      0.9926980137825012,
      0.9881015419960022,
      0.9964577555656433,
      0.9982709884643555,
      0.9967837929725647,
      0.9987727999687195,
      0.9993443489074707,
      0.9994155168533325,
      0.9993570446968079,
      0.999479353427887,
      0.9979366660118103,
      0.9905481338500977,
      0.9659333825111389,
      0.9266188740730286,
      0.9173191785812378,
      0.9525818228721619,
      0.9136170744895935,
      0.9320927262306213,
      0.886476993560791,
      0.854580283164978,
      0.9199680089950562,
      0.9242292046546936,
      0.9687279462814331,
      0.992917537689209,
      0.9984085559844971,
      0.9994480609893799,
      0.9993718862533569,
      0.9996445178985596,
      0.9997192621231079,
      0.9996658563613892,
      0.9996259808540344,
      0.9997542500495911,
      0.9998359680175781,
      0.9998406171798706,
      0.9998073577880859,
      0.9997884035110474,
      0.9997930526733398,
      0.9996902346611023,
      0.9987357258796692,
      0.9935243129730225,
      0.9685691595077515,
      0.9276739954948425,
      0.9328122138977051,
      0.9664926528930664,
      0.9295474886894226,
      0.9350888133049011,
      0.886662483215332,
      0.8891305923461914,
      0.9470840096473694,
      0.9738193154335022,
      0.9960858225822449,
      0.9984210729598999,
      0.9991970062255859,
      0.9995875358581543,
      0.999706506729126,
      0.9996906518936157,
      0.9997266530990601,
      0.9998575448989868,
      0.9998060464859009,
      0.9997174143791199,
      0.9996249079704285,
      0.9996504783630371,
      0.9997158050537109,
      0.9988769888877869,
      0.9937077760696411,
      0.976950466632843,
      0.9373788833618164,
      0.8984662890434265,
      0.8505515456199646,
      0.8246445655822754,
      0.7906011343002319,
      0.6921441555023193,
      0.7757587432861328,
      0.8701908588409424,
      0.9323021173477173,
      0.9636744260787964,
      0.9293738603591919,
      0.9377923607826233,
      0.8893076181411743,
      0.869867205619812,
      0.9438169002532959,
      0.9603883028030396,
      0.9946772456169128,
      0.9974562525749207,
      0.9992008805274963,
      0.9995242357254028,
      0.9995076060295105,
      0.9997437596321106,
      0.9997722506523132,
      0.9995981454849243,
      0.9997439980506897,
      0.9997430443763733,
      0.9996049404144287,
      0.9988824129104614,
      0.9950907230377197,
      0.9837050437927246,
      0.9484497308731079,
      0.9029519557952881,
      0.9212070107460022,
      0.9471298456192017,
      0.9114823341369629,
      0.9323438405990601,
      0.8888015151023865,
      0.8840863108634949,
      0.9488030672073364,
      0.9673407673835754,
      0.9952787756919861,
      0.9976488947868347,
      0.9993249773979187,
      0.9996142387390137,
      0.999016523361206,
      0.9992879033088684,
      0.999601423740387,
      0.9996393322944641,
      0.9990871548652649,
      0.9981786608695984,
      0.9972088932991028,
      0.9989111423492432,
      0.9991070628166199,
      0.9951634407043457,
      0.9851347804069519,
      0.9606133103370667,
      0.9572741389274597,
      0.9012050032615662,
      0.8646557331085205,
      0.9110339879989624,
      0.897986114025116,
      0.9365704655647278,
      0.9256330728530884,
      0.9104726314544678,
      0.9584103226661682,
      0.9893652200698853,
      0.9942185878753662,
      0.9786107540130615,
      0.9851373434066772,
      0.9958108067512512,
      0.9973694086074829,
      0.9981634020805359
    ],
    [
      0.29356396198272705,
      0.3432379364967346,
      0.3794555962085724,
      0.4100720286369324,
      0.4123351275920868,
      0.42390912771224976,
      0.4459940195083618,
      0.4776284098625183,
      0.49041426181793213,
      0.4745590388774872,
      0.495464563369751,
      0.5415617227554321,
      0.5295181274414062,
      0.4965219795703888,
      0.5160455107688904,
      0.5147098302841187,
      0.4736384451389313,
      0.41945886611938477,
      0.4422611892223358,
      0.42381250858306885,
      0.3596607744693756,
      0.3451387584209442,
      0.3677406907081604,
      0.3542901277542114,
      0.32934075593948364,
      0.3447454273700714,
      0.3610563278198242,
      0.3404611349105835,
      0.35631808638572693,
      0.4181477427482605,
      0.4304027855396271,
      0.41259849071502686,
      0.46602755784988403,
      0.49872517585754395,
      0.4820045828819275,
      0.4685536026954651,
      0.48144686222076416,
      0.4813213050365448,
      0.44468143582344055,
      0.42667460441589355,
      0.440832257270813,
      0.4590238034725189,
      0.4168573021888733,
      0.422749787569046,
      0.4369412958621979,
      0.4353392422199249,
      0.424794465303421,
      0.4513651728630066,
      0.4777959883213043,
      0.45353496074676514,
      0.451414555311203,
      0.4883609116077423,
      0.491704523563385,
      0.4485948383808136,
      0.44813406467437744,
      0.45746392011642456,
      0.4104999601840973,
      0.36989372968673706,
      0.38503462076187134,
      0.3729565739631653,
      0.32686740159988403,
      0.33159106969833374,
      0.32658809423446655,
      0.30434274673461914,
      0.3182024657726288,
      0.3586174547672272,
      0.32836484909057617,
      0.332023948431015,
      0.3930830657482147,
      0.42455512285232544,
      0.4071156978607178,
      0.44161278009414673,
      0.48568594455718994,
      0.48035845160484314,
      0.4570404887199402,
      0.481902152299881,
      0.49667519330978394,
      0.4556525647640228,
      0.44767406582832336,
      0.47940632700920105,
      0.45745691657066345,
      0.41843152046203613,
      0.4278099238872528,
      0.4281008839607239,
      0.4005502462387085,
      0.3959706723690033,
      0.3962087035179138,
      0.35803794860839844,
      0.3585287630558014,
      0.3652218282222748,
      0.3265749514102936,
      0.27924928069114685,
      0.9970694184303284,
      0.9945170283317566,
      0.9886417388916016,
      0.9606424570083618,
      0.9419167637825012,
      0.9429067373275757,
      0.9008272886276245,
      0.9351655840873718,
      0.8992058634757996,
      0.9195916652679443,
      0.9779449701309204,
      0.9951666593551636,
      0.9953773021697998,
      0.9929395914077759,
      0.9978253841400146,
      0.9989574551582336,
      0.9982166290283203,
      0.999200701713562,
      0.9995689988136292,
      0.9996104836463928,
      0.9995359182357788,
      0.9995854496955872,
      0.9981613159179688,
      0.991675853729248,
      0.9677536487579346,
      0.9345438480377197,
      0.9281725287437439,
      0.9586092233657837,
      0.9230878353118896,
      0.9415862560272217,
      0.8964901566505432,
      0.8620249629020691,
      0.9254870414733887,
      0.9277950525283813,
      0.9704759120941162,
      0.9941471219062805,
      0.9987838864326477,
      0.9995775818824768,
      0.9995612502098083,
      0.9997342228889465,
      0.9997966885566711,
      0.9997608065605164,
      0.9997364282608032,
      0.9998274445533752,
      0.9998825788497925,
      0.9998956322669983,
      0.9998722076416016,
      0.9998583793640137,
      0.999853253364563,
      0.9997597932815552,
      0.9988433718681335,
      0.9939745664596558,
      0.9693669676780701,
      0.9348292946815491,
      0.9428311586380005,
      0.9717326760292053,
      0.941232442855835,
      0.9487634301185608,
      0.8907002210617065,
      0.889171302318573,
      0.9532116651535034,
      0.9761500954627991,
      0.9966861605644226,
      0.9987325072288513,
      0.9993743300437927,
      0.9997140765190125,
      0.9998173713684082,
      0.9998043179512024,
      0.9998151063919067,
      0.9999121427536011,
      0.9998674392700195,
      0.9998202323913574,
      0.9997603893280029,
      0.9997583031654358,
      0.9997870922088623,
      0.9990211725234985,
      0.9942280650138855,
      0.9766621589660645,
      0.9414471387863159,
      0.9071527719497681,
      0.8577864170074463,
      0.8465595245361328,
      0.8004403710365295,
      0.7103044986724854,
      0.7908906936645508,
      0.8736632466316223,
      0.9427905678749084,
      0.9709498882293701,
      0.943671703338623,
      0.9546022415161133,
      0.8957747220993042,
      0.8747578859329224,
      0.9526203870773315,
      0.9642941951751709,
      0.9955732822418213,
      0.9980384111404419,
      0.9994263052940369,
      0.9996644854545593,
      0.9996531009674072,
      0.9998278617858887,
      0.9998600482940674,
      0.9997634291648865,
      0.9998457431793213,
      0.9998167157173157,
      0.999702513217926,
      0.9989839196205139,
      0.9953703880310059,
      0.98367840051651,
      0.949041485786438,
      0.9141513109207153,
      0.9313437938690186,
      0.9571996927261353,
      0.9235024452209473,
      0.9490483999252319,
      0.9048337936401367,
      0.8901162147521973,
      0.9575392603874207,
      0.9724597930908203,
      0.9963887333869934,
      0.998325765132904,
      0.9995533227920532,
      0.9997361898422241,
      0.9993090629577637,
      0.9995824694633484,
      0.9997449517250061,
      0.9997508525848389,
      0.9993915557861328,
      0.9986379146575928,
      0.9980116486549377,
      0.9992252588272095,
      0.9992203116416931,
      0.9954649209976196,
      0.9855779409408569,
      0.9645233154296875,
      0.9638697504997253,
      0.9157577753067017,
      0.8765466213226318,
      0.9235363006591797,
      0.908706784248352,
      0.9487794637680054,
      0.9400095343589783,
      0.9274946451187134,
      0.9696001410484314,
      0.9940287470817566,
      0.9970095157623291,
      0.9893831014633179,
      0.9934884309768677,
      0.9980312585830688,
      0.9987143278121948,
      0.9988793134689331
    ],
    [
      0.3651128113269806,
      0.4120163023471832,
      0.45346197485923767,
      0.5000654458999634,
      0.5020851492881775,
      0.5149825811386108,
      0.5250592827796936,
      0.5773881077766418,
      0.5856665968894958,
      0.5524402260780334,
      0.5666333436965942,
      0.6127464175224304,
      0.5990729331970215,
      0.5596410632133484,
      0.5769573450088501,
      0.5915460586547852,
      0.5466212034225464,
      0.4982317090034485,
      0.5401332974433899,
      0.5253455638885498,
      0.4538159966468811,
      0.4534565806388855,
      0.4774574637413025,
      0.4579232335090637,
      0.4316481947898865,
      0.4545333981513977,
      0.463308721780777,
      0.4401185214519501,
      0.47951748967170715,
      0.5337819457054138,
      0.533910870552063,
      0.5182485580444336,
      0.55912184715271,
      0.5836321711540222,
      0.5691635608673096,
      0.5415956974029541,
      0.5555359721183777,
      0.5518186688423157,
      0.5129351019859314,
      0.491920530796051,
      0.4981617033481598,
      0.4999818503856659,
      0.4737178683280945,
      0.4726027846336365,
      0.47084635496139526,
      0.48316290974617004,
      0.4794877767562866,
      0.5074983835220337,
      0.5214335918426514,
      0.5015337467193604,
      0.5017820000648499,
      0.5385889410972595,
      0.5405204892158508,
      0.5074865818023682,
      0.5045377016067505,
      0.5171809196472168,
      0.48931628465652466,
      0.44228261709213257,
      0.4562186598777771,
      0.45934537053108215,
      0.4048154056072235,
      0.39008089900016785,
      0.39958062767982483,
      0.3998391628265381,
      0.3932403326034546,
      0.42891234159469604,
      0.4126545786857605,
      0.4058549404144287,
      0.46514520049095154,
      0.5049611926078796,
      0.47851240634918213,
      0.5033421516418457,
      0.5688269734382629,
      0.5636818408966064,
      0.536683201789856,
      0.5782493352890015,
      0.605850875377655,
      0.5607694387435913,
      0.5334489345550537,
      0.5902072787284851,
      0.5763956308364868,
      0.5088221430778503,
      0.515184760093689,
      0.5282115936279297,
      0.4955350160598755,
      0.4768995940685272,
      0.4734284579753876,
      0.4442421793937683,
      0.4320875108242035,
      0.4429095387458801,
      0.4225829541683197,
      0.35094597935676575,
      0.9980117678642273,
      0.9964805245399475,
      0.9926138520240784,
      0.9689832925796509,
      0.9493167400360107,
      0.9495429396629333,
      0.9063453674316406,
      0.9415938854217529,
      0.9081757068634033,
      0.923848569393158,
      0.9817878603935242,
      0.9963152408599854,
      0.9970722198486328,
      0.9957779049873352,
      0.9984935522079468,
      0.9993071556091309,
      0.9988968968391418,
      0.9994268417358398,
      0.9996879696846008,
      0.9997356534004211,
      0.9996808767318726,
      0.9996834397315979,
      0.9986823797225952,
      0.9937874674797058,
      0.9724912643432617,
      0.9393036365509033,
      0.9355984330177307,
      0.9615882039070129,
      0.9334064722061157,
      0.9496845006942749,
      0.9033199548721313,
      0.8614232540130615,
      0.9331578016281128,
      0.9359773397445679,
      0.9756298065185547,
      0.9953540563583374,
      0.9990413188934326,
      0.9996462464332581,
      0.9996733069419861,
      0.9997835159301758,
      0.999840259552002,
      0.999810516834259,
      0.9997891783714294,
      0.9998675584793091,
      0.9999092817306519,
      0.9999188780784607,
      0.9999001622200012,
      0.9998974800109863,
      0.999886155128479,
      0.9998051524162292,
      0.9989985227584839,
      0.9951781630516052,
      0.9736832976341248,
      0.9370377063751221,
      0.9486865997314453,
      0.9770840406417847,
      0.9451971650123596,
      0.9548764228820801,
      0.8940218687057495,
      0.8934426307678223,
      0.9602271914482117,
      0.9797301292419434,
      0.9972678422927856,
      0.9989675283432007,
      0.9995160102844238,
      0.9997754693031311,
      0.9998719096183777,
      0.999841570854187,
      0.9998531937599182,
      0.9999362230300903,
      0.9998980760574341,
      0.9998629093170166,
      0.9998174905776978,
      0.9998048543930054,
      0.9998252987861633,
      0.9991522431373596,
      0.9952296614646912,
      0.9795684218406677,
      0.9452034831047058,
      0.9131547808647156,
      0.8674890995025635,
      0.8476729393005371,
      0.8083597421646118,
      0.7289648056030273,
      0.798983633518219,
      0.8850967884063721,
      0.9518842697143555,
      0.9793587923049927,
      0.9420508146286011,
      0.9632325768470764,
      0.8994957804679871,
      0.8826711177825928,
      0.9595048427581787,
      0.9688329696655273,
      0.996609628200531,
      0.9985334277153015,
      0.9995957016944885,
      0.9997490644454956,
      0.999724805355072,
      0.9998499155044556,
      0.9998863339424133,
      0.9998195767402649,
      0.9998840093612671,
      0.9998546242713928,
      0.9997628927230835,
      0.9991762042045593,
      0.9961462616920471,
      0.9852578043937683,
      0.9539178609848022,
      0.9181899428367615,
      0.941741406917572,
      0.9646458625793457,
      0.9338613748550415,
      0.9553225636482239,
      0.91694176197052,
      0.9020994901657104,
      0.9670552611351013,
      0.9795742034912109,
      0.9973704814910889,
      0.9988130927085876,
      0.9997027516365051,
      0.9998059868812561,
      0.9994856119155884,
      0.9997203350067139,
      0.9998161792755127,
      0.9998082518577576,
      0.9995349049568176,
      0.998842179775238,
      0.99843430519104,
      0.999397873878479,
      0.9993131160736084,
      0.9961481094360352,
      0.9881241917610168,
      0.9694201946258545,
      0.9687842130661011,
      0.9248214960098267,
      0.8871369957923889,
      0.9298925995826721,
      0.9167884588241577,
      0.9615951776504517,
      0.9561256766319275,
      0.9447104930877686,
      0.9804951548576355,
      0.9968841671943665,
      0.9985504150390625,
      0.9958281517028809,
      0.9974979758262634,
      0.9990329146385193,
      0.999319314956665,
      0.999264657497406
    ],
    [
      0.42007821798324585,
      0.46755439043045044,
      0.5136293172836304,
      0.576421856880188,
      0.5930408239364624,
      0.5813161730766296,
      0.5765352845191956,
      0.6309094429016113,
      0.6345784664154053,
      0.5976572036743164,
      0.6057090163230896,
      0.653744101524353,
      0.6383099555969238,
      0.5942298173904419,
      0.6156196594238281,
      0.6350405216217041,
      0.5891585946083069,
      0.5492231845855713,
      0.5897692441940308,
      0.575101912021637,
      0.5055862665176392,
      0.5029568672180176,
      0.5055782794952393,
      0.5282467007637024,
      0.5070834159851074,
      0.49292272329330444,
      0.5155075192451477,
      0.5057747960090637,
      0.5469778776168823,
      0.598295271396637,
      0.5885467529296875,
      0.5707552433013916,
      0.6089195013046265,
      0.6300548315048218,
      0.6097571849822998,
      0.5789394378662109,
      0.5973922610282898,
      0.5920292139053345,
      0.5470247268676758,
      0.5347939729690552,
      0.5329149961471558,
      0.5344061851501465,
      0.5189297199249268,
      0.5028386116027832,
      0.5012849569320679,
      0.5144186019897461,
      0.5174756050109863,
      0.5461834073066711,
      0.5605398416519165,
      0.5383145809173584,
      0.5430354475975037,
      0.5888113379478455,
      0.5836857557296753,
      0.5454497337341309,
      0.5429387092590332,
      0.5581766963005066,
      0.525189220905304,
      0.47608721256256104,
      0.49287039041519165,
      0.5028674602508545,
      0.44728484749794006,
      0.42035558819770813,
      0.43213146924972534,
      0.43353354930877686,
      0.42235463857650757,
      0.46773481369018555,
      0.45907965302467346,
      0.4429410994052887,
      0.5117196440696716,
      0.5478684306144714,
      0.5117580890655518,
      0.5384917855262756,
      0.6151690483093262,
      0.6026797294616699,
      0.570016086101532,
      0.6183634996414185,
      0.6520287990570068,
      0.6062201261520386,
      0.5788522362709045,
      0.6458808183670044,
      0.6403325200080872,
      0.5711172819137573,
      0.57595294713974,
      0.6005182862281799,
      0.5754134058952332,
      0.5474890470504761,
      0.5413506627082825,
      0.5099027752876282,
      0.5017164349555969,
      0.5039232969284058,
      0.4986620545387268,
      0.4368138909339905,
      0.9983760118484497,
      0.997231125831604,
      0.9943205714225769,
      0.9735000133514404,
      0.9547005891799927,
      0.9511399269104004,
      0.9170529842376709,
      0.9466136693954468,
      0.9184828996658325,
      0.931281328201294,
      0.9851794242858887,
      0.9970834851264954,
      0.9978339672088623,
      0.9969882965087891,
      0.9988109469413757,
      0.9994557499885559,
      0.9991790056228638,
      0.9995335340499878,
      0.9997363090515137,
      0.9997837543487549,
      0.9997309446334839,
      0.9997262358665466,
      0.9989079833030701,
      0.9948456883430481,
      0.9755568504333496,
      0.9437751770019531,
      0.9414108991622925,
      0.9683661460876465,
      0.9419283270835876,
      0.9558102488517761,
      0.9082273244857788,
      0.8696249127388,
      0.9407871961593628,
      0.9422337412834167,
      0.9797276258468628,
      0.9961653351783752,
      0.999177098274231,
      0.9996863603591919,
      0.9997199177742004,
      0.9998106360435486,
      0.9998642206192017,
      0.9998324513435364,
      0.9998119473457336,
      0.9998870491981506,
      0.9999192953109741,
      0.9999286532402039,
      0.999910295009613,
      0.9999129772186279,
      0.999898374080658,
      0.9998241662979126,
      0.9990721940994263,
      0.995765745639801,
      0.9742438793182373,
      0.9394923448562622,
      0.9537932872772217,
      0.9820238947868347,
      0.9505553245544434,
      0.9622199535369873,
      0.9040515422821045,
      0.9027045965194702,
      0.9661533236503601,
      0.982444167137146,
      0.9976505637168884,
      0.9991165399551392,
      0.99958336353302,
      0.9998072385787964,
      0.9998984336853027,
      0.9998603463172913,
      0.9998697638511658,
      0.9999442100524902,
      0.9999108910560608,
      0.9998810887336731,
      0.9998418092727661,
      0.9998246431350708,
      0.9998425245285034,
      0.9992362856864929,
      0.9958207607269287,
      0.9819812178611755,
      0.9478639960289001,
      0.9146417379379272,
      0.868656575679779,
      0.8522440791130066,
      0.820044219493866,
      0.7447271943092346,
      0.8092142343521118,
      0.89692223072052,
      0.9575639367103577,
      0.9836029410362244,
      0.9500075578689575,
      0.966651976108551,
      0.9105807542800903,
      0.8959742784500122,
      0.9658825993537903,
      0.9719984531402588,
      0.9971362352371216,
      0.9987778067588806,
      0.9996581673622131,
      0.999786913394928,
      0.9997714757919312,
      0.9998637437820435,
      0.9999018311500549,
      0.9998440742492676,
      0.9999009370803833,
      0.9998672604560852,
      0.999792754650116,
      0.9992763996124268,
      0.9966473579406738,
      0.986790657043457,
      0.9583123922348022,
      0.9258714914321899,
      0.9466180801391602,
      0.9696149230003357,
      0.9427112340927124,
      0.9642585515975952,
      0.9272583723068237,
      0.9096863865852356,
      0.9736042022705078,
      0.9833663702011108,
      0.9978857040405273,
      0.9990341067314148,
      0.9997624754905701,
      0.9998394250869751,
      0.9995952248573303,
      0.999781608581543,
      0.9998496770858765,
      0.9998406171798706,
      0.9996193051338196,
      0.9989944100379944,
      0.9987164735794067,
      0.9994795918464661,
      0.9994129538536072,
      0.9967807531356812,
      0.9905088543891907,
      0.9739465117454529,
      0.9739421606063843,
      0.9345727562904358,
      0.8995988368988037,
      0.9397251605987549,
      0.9278075695037842,
      0.9658706784248352,
      0.9577327966690063,
      0.9532264471054077,
      0.9866195917129517,
      0.997891902923584,
      0.9990183711051941,
      0.9973202347755432,
      0.9983360171318054,
      0.9992677569389343,
      0.9994757175445557,
      0.9993903636932373
    ],
    [
      0.45290884375572205,
      0.501855731010437,
      0.5537874698638916,
      0.6173219680786133,
      0.6408364772796631,
      0.6163919568061829,
      0.6102279424667358,
      0.6619647145271301,
      0.6641273498535156,
      0.6251760721206665,
      0.6328997611999512,
      0.6794804334640503,
      0.6620990633964539,
      0.6192007064819336,
      0.6380271911621094,
      0.6571779847145081,
      0.6193386316299438,
      0.5769984126091003,
      0.6159998178482056,
      0.600141704082489,
      0.5311891436576843,
      0.5224360227584839,
      0.5238502025604248,
      0.5582444071769714,
      0.5541781783103943,
      0.5366023778915405,
      0.5681982040405273,
      0.5573233366012573,
      0.5945606827735901,
      0.6376398205757141,
      0.6262949705123901,
      0.603000283241272,
      0.6369873285293579,
      0.66102135181427,
      0.6336736083030701,
      0.6016858220100403,
      0.625705897808075,
      0.6211719512939453,
      0.569098711013794,
      0.5574171543121338,
      0.5595046281814575,
      0.5577200055122375,
      0.552304208278656,
      0.5256198048591614,
      0.5225737690925598,
      0.5432024002075195,
      0.5461084246635437,
      0.5827401280403137,
      0.6109296083450317,
      0.5832264423370361,
      0.5857406258583069,
      0.6337928771972656,
      0.6290987730026245,
      0.5848841667175293,
      0.5804691910743713,
      0.602445125579834,
      0.5632912516593933,
      0.5080355405807495,
      0.5205395817756653,
      0.523415207862854,
      0.48474904894828796,
      0.45938989520072937,
      0.45529037714004517,
      0.46230295300483704,
      0.468056857585907,
      0.5214773416519165,
      0.5035983920097351,
      0.4948616921901703,
      0.5721554756164551,
      0.6139900088310242,
      0.5651493072509766,
      0.5859975814819336,
      0.668248176574707,
      0.6430257558822632,
      0.6076858639717102,
      0.6543050408363342,
      0.6957119107246399,
      0.6478002071380615,
      0.6174914836883545,
      0.6928060054779053,
      0.6945515871047974,
      0.6304628252983093,
      0.638783872127533,
      0.6773791313171387,
      0.6655685305595398,
      0.626418948173523,
      0.6276907324790955,
      0.6155069470405579,
      0.6125308871269226,
      0.6044459939002991,
      0.581300675868988,
      0.5328953266143799,
      0.9985945820808411,
      0.9976537823677063,
      0.9952996373176575,
      0.9757798910140991,
      0.9544066190719604,
      0.9545448422431946,
      0.9230451583862305,
      0.9517171382904053,
      0.9233642816543579,
      0.9383153915405273,
      0.9878501296043396,
      0.9976050853729248,
      0.9982849955558777,
      0.9977003335952759,
      0.9990026950836182,
      0.9995418190956116,
      0.9993364214897156,
      0.9996066093444824,
      0.9997665286064148,
      0.9998118877410889,
      0.9997603297233582,
      0.9997525215148926,
      0.9990384578704834,
      0.995374321937561,
      0.9773162603378296,
      0.9466581344604492,
      0.9443420171737671,
      0.9724537134170532,
      0.9433508515357971,
      0.9621806144714355,
      0.9148439168930054,
      0.877604603767395,
      0.944936990737915,
      0.9457139372825623,
      0.982967734336853,
      0.9967180490493774,
      0.9992682933807373,
      0.9997114539146423,
      0.9997478723526001,
      0.9998294711112976,
      0.9998794794082642,
      0.9998466968536377,
      0.9998239874839783,
      0.9998992681503296,
      0.9999256730079651,
      0.9999353289604187,
      0.9999176263809204,
      0.9999222159385681,
      0.9999074935913086,
      0.9998394250869751,
      0.9991433024406433,
      0.9961538910865784,
      0.9756426215171814,
      0.9415521621704102,
      0.9580720663070679,
      0.9831520915031433,
      0.9549970626831055,
      0.9657948017120361,
      0.9123661518096924,
      0.9108624458312988,
      0.9699044227600098,
      0.9847133755683899,
      0.997875452041626,
      0.9992003440856934,
      0.9996249675750732,
      0.9998253583908081,
      0.9999123215675354,
      0.9998747706413269,
      0.9998791217803955,
      0.9999512434005737,
      0.9999182820320129,
      0.9998943209648132,
      0.9998596906661987,
      0.9998416900634766,
      0.9998570084571838,
      0.999320387840271,
      0.9962407946586609,
      0.983916163444519,
      0.950334370136261,
      0.9160079956054688,
      0.8695475459098816,
      0.8606228232383728,
      0.8296031951904297,
      0.7602570652961731,
      0.8198108077049255,
      0.9025698900222778,
      0.9618805646896362,
      0.9861724376678467,
      0.9536508321762085,
      0.9701496362686157,
      0.9179170727729797,
      0.9048210382461548,
      0.9695757627487183,
      0.9746406078338623,
      0.9974668025970459,
      0.9989194869995117,
      0.9996967911720276,
      0.9998103380203247,
      0.9998031854629517,
      0.999874472618103,
      0.9999105930328369,
      0.9998548626899719,
      0.9999120831489563,
      0.9998805522918701,
      0.999818742275238,
      0.999384343624115,
      0.9970215559005737,
      0.988290548324585,
      0.962239682674408,
      0.9297312498092651,
      0.9511492848396301,
      0.9736920595169067,
      0.9480022192001343,
      0.968280017375946,
      0.9298593997955322,
      0.9182229042053223,
      0.9753099679946899,
      0.9840118288993835,
      0.998257040977478,
      0.999173641204834,
      0.9997958540916443,
      0.9998569488525391,
      0.9996594190597534,
      0.9998145699501038,
      0.9998675584793091,
      0.9998490214347839,
      0.9996809959411621,
      0.9991371631622314,
      0.9989007115364075,
      0.9995664954185486,
      0.999504804611206,
      0.9973126649856567,
      0.9925679564476013,
      0.9781866073608398,
      0.977835476398468,
      0.941643238067627,
      0.9079164266586304,
      0.9459410905838013,
      0.9342180490493774,
      0.9706979990005493,
      0.9623844027519226,
      0.9577021598815918,
      0.9899250268936157,
      0.9984272718429565,
      0.999231219291687,
      0.9979692697525024,
      0.998680055141449,
      0.9993767738342285,
      0.9995152354240417,
      0.9994481205940247
    ],
    [
      0.48980456590652466,
      0.546662449836731,
      0.5889190435409546,
      0.653822124004364,
      0.6737738847732544,
      0.6418092250823975,
      0.6344832181930542,
      0.6836439371109009,
      0.6852805614471436,
      0.6472229957580566,
      0.6549030542373657,
      0.6988576650619507,
      0.6795332431793213,
      0.6397327780723572,
      0.6557772755622864,
      0.6752628087997437,
      0.6409866213798523,
      0.5990774035453796,
      0.6334308385848999,
      0.6152815818786621,
      0.549203634262085,
      0.5398985147476196,
      0.5375099182128906,
      0.5775154829025269,
      0.5842553377151489,
      0.5785342454910278,
      0.6083224415779114,
      0.5931979417800903,
      0.6227157115936279,
      0.6625231504440308,
      0.6536964774131775,
      0.6259979009628296,
      0.6570201516151428,
      0.6827703714370728,
      0.6543042659759521,
      0.6211100816726685,
      0.6482301354408264,
      0.6462867259979248,
      0.5908094048500061,
      0.5792196393013,
      0.578673779964447,
      0.5764643549919128,
      0.5888038873672485,
      0.5488529205322266,
      0.5557501912117004,
      0.5768572092056274,
      0.5775697827339172,
      0.6158318519592285,
      0.6501045227050781,
      0.6185612082481384,
      0.6175230741500854,
      0.663001298904419,
      0.6573306918144226,
      0.6141669750213623,
      0.6097643375396729,
      0.6426317691802979,
      0.6000005602836609,
      0.5429062247276306,
      0.5567710399627686,
      0.5526131391525269,
      0.5315124988555908,
      0.5018184185028076,
      0.49116960167884827,
      0.49522635340690613,
      0.5179435014724731,
      0.5840137004852295,
      0.5500662326812744,
      0.5414508581161499,
      0.6197789907455444,
      0.6572882533073425,
      0.6030728816986084,
      0.6192477941513062,
      0.698771059513092,
      0.6690151691436768,
      0.6339846849441528,
      0.6821905970573425,
      0.7268068790435791,
      0.6787635684013367,
      0.649580717086792,
      0.7280858755111694,
      0.7349898219108582,
      0.6761192679405212,
      0.6868650913238525,
      0.7492549419403076,
      0.7297031879425049,
      0.6994456052780151,
      0.7127764821052551,
      0.7196444272994995,
      0.7145405411720276,
      0.7070529460906982,
      0.7191516160964966,
      0.6654943227767944,
      0.9987677335739136,
      0.9980166554450989,
      0.9961913824081421,
      0.9786016941070557,
      0.957228422164917,
      0.9580518007278442,
      0.9272352457046509,
      0.9573369026184082,
      0.9273163676261902,
      0.9407249689102173,
      0.9899173378944397,
      0.9980030059814453,
      0.998580276966095,
      0.9981599450111389,
      0.9991421103477478,
      0.9995986223220825,
      0.9994393587112427,
      0.9996591210365295,
      0.9997881054878235,
      0.9998311400413513,
      0.9997866749763489,
      0.9997765421867371,
      0.9991599321365356,
      0.9959750771522522,
      0.977182924747467,
      0.9491592645645142,
      0.9476368427276611,
      0.9750676155090332,
      0.9466327428817749,
      0.9632793068885803,
      0.9229288697242737,
      0.8834676742553711,
      0.948126494884491,
      0.9484384655952454,
      0.9859097003936768,
      0.9972355961799622,
      0.9993734359741211,
      0.9997400641441345,
      0.9997710585594177,
      0.9998467564582825,
      0.9998931288719177,
      0.999857485294342,
      0.9998340010643005,
      0.9999086856842041,
      0.9999305009841919,
      0.9999403953552246,
      0.9999232292175293,
      0.999928891658783,
      0.9999157786369324,
      0.9998547434806824,
      0.9992565512657166,
      0.9966450929641724,
      0.9782559275627136,
      0.9452943801879883,
      0.9600467681884766,
      0.9844382405281067,
      0.9571447372436523,
      0.9675654172897339,
      0.9172350168228149,
      0.9162347316741943,
      0.9726479053497314,
      0.9869478940963745,
      0.998167097568512,
      0.9993064999580383,
      0.9996787905693054,
      0.999845564365387,
      0.9999244213104248,
      0.999886691570282,
      0.9998894929885864,
      0.9999553561210632,
      0.9999256730079651,
      0.9999055862426758,
      0.999874472618103,
      0.9998584389686584,
      0.9998728036880493,
      0.999413788318634,
      0.9966885447502136,
      0.9857558012008667,
      0.9538214206695557,
      0.9194592237472534,
      0.8749914765357971,
      0.8677579164505005,
      0.8406028151512146,
      0.7758584022521973,
      0.8295058012008667,
      0.9088006019592285,
      0.9651399850845337,
      0.9877163171768188,
      0.9538936614990234,
      0.9713326692581177,
      0.9217895269393921,
      0.9103338122367859,
      0.9714224338531494,
      0.9768112301826477,
      0.9978305101394653,
      0.9990538954734802,
      0.9997364282608032,
      0.9998326897621155,
      0.9998283982276917,
      0.999884307384491,
      0.9999163150787354,
      0.9998679757118225,
      0.999921977519989,
      0.9998923540115356,
      0.9998395442962646,
      0.9994736909866333,
      0.997312068939209,
      0.9897629022598267,
      0.96588534116745,
      0.9331327080726624,
      0.9549498558044434,
      0.9762835502624512,
      0.9497991800308228,
      0.9704983234405518,
      0.9332981109619141,
      0.9229487180709839,
      0.9771676063537598,
      0.9850971102714539,
      0.9985162615776062,
      0.9992719888687134,
      0.9998208284378052,
      0.9998697638511658,
      0.9997003674507141,
      0.9998362064361572,
      0.9998795986175537,
      0.9998654723167419,
      0.9997245669364929,
      0.9992715120315552,
      0.9990801811218262,
      0.9996322989463806,
      0.9995860457420349,
      0.9977717399597168,
      0.9943380951881409,
      0.9817737340927124,
      0.9810361862182617,
      0.9435448050498962,
      0.9144759178161621,
      0.9509469270706177,
      0.9362384080886841,
      0.9740701913833618,
      0.9650338888168335,
      0.9604288339614868,
      0.9913091659545898,
      0.9986940622329712,
      0.9993510842323303,
      0.9983298182487488,
      0.9988790154457092,
      0.9994465112686157,
      0.9995603561401367,
      0.9994940757751465
    ],
    [
      0.517750084400177,
      0.5811366438865662,
      0.6157999038696289,
      0.6781418323516846,
      0.6927170753479004,
      0.6580784916877747,
      0.6523491144180298,
      0.699917197227478,
      0.6995634436607361,
      0.6668276190757751,
      0.6719412803649902,
      0.7147181034088135,
      0.6956558227539062,
      0.6593568325042725,
      0.6724669933319092,
      0.6910020709037781,
      0.6594205498695374,
      0.6201303005218506,
      0.6502686142921448,
      0.6323176622390747,
      0.5666645765304565,
      0.5588597059249878,
      0.5517787933349609,
      0.59892737865448,
      0.6031638979911804,
      0.6068251729011536,
      0.6325059533119202,
      0.6156438589096069,
      0.6416045427322388,
      0.6803854703903198,
      0.6740158796310425,
      0.6417872309684753,
      0.6723623871803284,
      0.6993935108184814,
      0.671521008014679,
      0.6380196809768677,
      0.6665984392166138,
      0.6681554317474365,
      0.6133957505226135,
      0.6013861894607544,
      0.5979025959968567,
      0.5999078750610352,
      0.6165068745613098,
      0.5755507946014404,
      0.5943987369537354,
      0.612980306148529,
      0.6112905740737915,
      0.6434046030044556,
      0.6754178404808044,
      0.6447075605392456,
      0.642425537109375,
      0.6870652437210083,
      0.6771910786628723,
      0.6380434036254883,
      0.6381008625030518,
      0.6770267486572266,
      0.6337130069732666,
      0.5770187973976135,
      0.602618396282196,
      0.598373293876648,
      0.5863767266273499,
      0.5221858024597168,
      0.5120112895965576,
      0.5309295654296875,
      0.564576268196106,
      0.628822386264801,
      0.6000871062278748,
      0.5809794664382935,
      0.6556453704833984,
      0.6816051602363586,
      0.6325974464416504,
      0.6441583037376404,
      0.7204357981681824,
      0.6899882555007935,
      0.6555936336517334,
      0.702958881855011,
      0.7461779713630676,
      0.6986163854598999,
      0.6739621758460999,
      0.7521893978118896,
      0.759783923625946,
      0.7024235129356384,
      0.7181694507598877,
      0.789819061756134,
      0.7653313875198364,
      0.7384873628616333,
      0.7686495780944824,
      0.7898598909378052,
      0.7822017669677734,
      0.7784820795059204,
      0.7941518425941467,
      0.7422764301300049,
      0.9988434314727783,
      0.9981465339660645,
      0.9964938759803772,
      0.9799314141273499,
      0.9589275121688843,
      0.9609283804893494,
      0.9310470223426819,
      0.9622668027877808,
      0.9320472478866577,
      0.940533459186554,
      0.9918626546859741,
      0.9983358979225159,
      0.9988115429878235,
      0.9984953999519348,
      0.9992523193359375,
      0.9996432662010193,
      0.9995105266571045,
      0.9996935725212097,
      0.9998025894165039,
      0.9998413920402527,
      0.9997994303703308,
      0.9997873306274414,
      0.9992120862007141,
      0.9962742328643799,
      0.9776546955108643,
      0.9497179388999939,
      0.9492545127868652,
      0.9769467115402222,
      0.9495540261268616,
      0.9658534526824951,
      0.9247604608535767,
      0.8901865482330322,
      0.9518625736236572,
      0.9515629410743713,
      0.9875110387802124,
      0.9976021647453308,
      0.9994500279426575,
      0.9997605085372925,
      0.9997879862785339,
      0.9998593926429749,
      0.9999022483825684,
      0.9998651742935181,
      0.9998405575752258,
      0.9999154210090637,
      0.9999343156814575,
      0.9999443292617798,
      0.9999273419380188,
      0.9999334812164307,
      0.9999210834503174,
      0.9998648762702942,
      0.9993131160736084,
      0.9969442486763,
      0.9794076681137085,
      0.9477551579475403,
      0.9620705246925354,
      0.9852064847946167,
      0.9568422436714172,
      0.9684385061264038,
      0.9196080565452576,
      0.9201176762580872,
      0.9748739004135132,
      0.9864706993103027,
      0.998372495174408,
      0.9993702173233032,
      0.9997146129608154,
      0.9998574256896973,
      0.999931812286377,
      0.9998949766159058,
      0.999896764755249,
      0.999958872795105,
      0.9999304413795471,
      0.9999134540557861,
      0.999884843826294,
      0.9998687505722046,
      0.9998832941055298,
      0.9994727373123169,
      0.9969640374183655,
      0.9868026971817017,
      0.9570733904838562,
      0.9215785264968872,
      0.8802198767662048,
      0.8733155727386475,
      0.8493412733078003,
      0.7878421545028687,
      0.8378108739852905,
      0.913050651550293,
      0.965388834476471,
      0.9886101484298706,
      0.9567854404449463,
      0.972044825553894,
      0.9250612258911133,
      0.914189338684082,
      0.9725523591041565,
      0.9776412844657898,
      0.9980834722518921,
      0.9991552829742432,
      0.9997652173042297,
      0.999848484992981,
      0.999843418598175,
      0.9998892545700073,
      0.9999209046363831,
      0.9998751282691956,
      0.9999268651008606,
      0.9998971819877625,
      0.9998545050621033,
      0.9995360374450684,
      0.9975936412811279,
      0.9909160137176514,
      0.968047559261322,
      0.9334391355514526,
      0.9577094912528992,
      0.9782634377479553,
      0.9529055953025818,
      0.971951425075531,
      0.9387631416320801,
      0.9275214076042175,
      0.9788001775741577,
      0.9867287874221802,
      0.9987538456916809,
      0.9993558526039124,
      0.9998418092727661,
      0.9998804926872253,
      0.9997339248657227,
      0.9998540878295898,
      0.99988853931427,
      0.9998782873153687,
      0.9997583031654358,
      0.9993847012519836,
      0.999226450920105,
      0.99968421459198,
      0.9996470808982849,
      0.9981171488761902,
      0.995652437210083,
      0.9845125675201416,
      0.984119713306427,
      0.948438823223114,
      0.9182583093643188,
      0.9554662704467773,
      0.940216064453125,
      0.976321280002594,
      0.9661474227905273,
      0.9624459743499756,
      0.9915449619293213,
      0.998933732509613,
      0.9994580149650574,
      0.998626172542572,
      0.9990507960319519,
      0.99951171875,
      0.9995923638343811,
      0.9995443224906921
    ],
    [
      0.5561177730560303,
      0.6219601631164551,
      0.6441696286201477,
      0.6978920102119446,
      0.7084502577781677,
      0.6734986901283264,
      0.6672942042350769,
      0.7142461538314819,
      0.7116493582725525,
      0.6825172901153564,
      0.6869640350341797,
      0.727608323097229,
      0.7074015140533447,
      0.6728118658065796,
      0.6855536699295044,
      0.702145516872406,
      0.6726012229919434,
      0.6363243460655212,
      0.6636598110198975,
      0.6435042023658752,
      0.5856904983520508,
      0.5800563097000122,
      0.5692873001098633,
      0.6204915642738342,
      0.6209419369697571,
      0.6332113742828369,
      0.6524198055267334,
      0.6345378756523132,
      0.6549990177154541,
      0.6951006054878235,
      0.6896526217460632,
      0.6558136940002441,
      0.6840403079986572,
      0.7119709253311157,
      0.6840144991874695,
      0.6517641544342041,
      0.680009126663208,
      0.6844679117202759,
      0.6307997703552246,
      0.6197221279144287,
      0.6164672374725342,
      0.619539737701416,
      0.6394228935241699,
      0.6051995754241943,
      0.6331226229667664,
      0.6447167992591858,
      0.6383405327796936,
      0.6634650826454163,
      0.6942300796508789,
      0.6638438701629639,
      0.6609605550765991,
      0.706012487411499,
      0.694471001625061,
      0.6558175683021545,
      0.6594368815422058,
      0.7005813717842102,
      0.6561179757118225,
      0.6038800477981567,
      0.632938027381897,
      0.633319079875946,
      0.633552610874176,
      0.5585530996322632,
      0.5389972925186157,
      0.5676556825637817,
      0.6119197010993958,
      0.6678186655044556,
      0.6357553005218506,
      0.6107091307640076,
      0.6848790049552917,
      0.7015058994293213,
      0.6556486487388611,
      0.6687920093536377,
      0.740267276763916,
      0.7096711993217468,
      0.674301028251648,
      0.7195032835006714,
      0.7611799240112305,
      0.7155359387397766,
      0.6945489645004272,
      0.7689750790596008,
      0.7767685651779175,
      0.7240641117095947,
      0.741884708404541,
      0.8116488456726074,
      0.7905995845794678,
      0.7639750838279724,
      0.7999587655067444,
      0.8217952251434326,
      0.8139078617095947,
      0.8149533271789551,
      0.8282848596572876,
      0.7775192260742188,
      0.9989287853240967,
      0.9983039498329163,
      0.9969174861907959,
      0.9813917279243469,
      0.9611530303955078,
      0.9634921550750732,
      0.9343215227127075,
      0.9652583599090576,
      0.9351015090942383,
      0.9436327815055847,
      0.9929841160774231,
      0.9985606670379639,
      0.9989796280860901,
      0.9987483024597168,
      0.9993395209312439,
      0.9996834397315979,
      0.9995748400688171,
      0.9997274279594421,
      0.9998169541358948,
      0.9998519420623779,
      0.9998147487640381,
      0.999800443649292,
      0.9992761015892029,
      0.9965790510177612,
      0.9787271618843079,
      0.9512361288070679,
      0.9513174295425415,
      0.9781176447868347,
      0.9517281651496887,
      0.9676042199134827,
      0.9274933338165283,
      0.8945952653884888,
      0.9548176527023315,
      0.9533885717391968,
      0.989123523235321,
      0.9979397058486938,
      0.9995067119598389,
      0.999775230884552,
      0.9997985363006592,
      0.9998679161071777,
      0.9999083876609802,
      0.9998700022697449,
      0.9998440742492676,
      0.999919593334198,
      0.9999364614486694,
      0.9999470710754395,
      0.9999303817749023,
      0.9999370574951172,
      0.9999260902404785,
      0.9998733401298523,
      0.9993698596954346,
      0.997163712978363,
      0.9803898334503174,
      0.9498057961463928,
      0.9634798765182495,
      0.9851776361465454,
      0.9575193524360657,
      0.9689377546310425,
      0.9216087460517883,
      0.9209719896316528,
      0.9748493432998657,
      0.9873583912849426,
      0.9985404014587402,
      0.9994430541992188,
      0.9997435212135315,
      0.9998693466186523,
      0.9999369382858276,
      0.9999010562896729,
      0.9999011754989624,
      0.9999594688415527,
      0.9999333024024963,
      0.9999183416366577,
      0.9998916387557983,
      0.9998739957809448,
      0.9998895525932312,
      0.9995158910751343,
      0.997168779373169,
      0.9875478744506836,
      0.9594617486000061,
      0.9220798015594482,
      0.8819881081581116,
      0.8761880397796631,
      0.8550140857696533,
      0.7972131967544556,
      0.8444366455078125,
      0.9164301753044128,
      0.9665290117263794,
      0.9892671704292297,
      0.9559712409973145,
      0.9721230268478394,
      0.9273974895477295,
      0.9168590307235718,
      0.9731855988502502,
      0.9785077571868896,
      0.9982920289039612,
      0.9992374777793884,
      0.9997907876968384,
      0.9998630285263062,
      0.9998552799224854,
      0.9998944997787476,
      0.9999246001243591,
      0.9998798370361328,
      0.999930202960968,
      0.9999006986618042,
      0.9998654127120972,
      0.9995799660682678,
      0.9977965950965881,
      0.9916892051696777,
      0.9689874649047852,
      0.9359986186027527,
      0.9610459804534912,
      0.979973554611206,
      0.9557725191116333,
      0.9733960628509521,
      0.9420818090438843,
      0.9308798909187317,
      0.9799959659576416,
      0.9880707263946533,
      0.9989380836486816,
      0.9994470477104187,
      0.9998617768287659,
      0.9998904466629028,
      0.9997631907463074,
      0.9998688697814941,
      0.9998955726623535,
      0.99988853931427,
      0.999783456325531,
      0.9994679093360901,
      0.9993327856063843,
      0.9997225403785706,
      0.9996877908706665,
      0.9983483552932739,
      0.9963984489440918,
      0.9869199395179749,
      0.9871373772621155,
      0.953423023223877,
      0.9228425025939941,
      0.9594688415527344,
      0.9434695839881897,
      0.9784887433052063,
      0.9682778716087341,
      0.9644176363945007,
      0.9925030469894409,
      0.999122679233551,
      0.9995443224906921,
      0.9988378882408142,
      0.9991805553436279,
      0.9995701909065247,
      0.9996443390846252,
      0.9995839595794678
    ],
    [
      0.5861937999725342,
      0.6491541862487793,
      0.6637436151504517,
      0.7110311388969421,
      0.7202163934707642,
      0.6863851547241211,
      0.6800277233123779,
      0.7257911562919617,
      0.7227866649627686,
      0.6973168253898621,
      0.7000396847724915,
      0.7404783964157104,
      0.7192893624305725,
      0.6848419904708862,
      0.6977488994598389,
      0.7136827111244202,
      0.6865244507789612,
      0.653323233127594,
      0.6757551431655884,
      0.6545245051383972,
      0.6106666326522827,
      0.6006066203117371,
      0.5856930017471313,
      0.6450859308242798,
      0.6386611461639404,
      0.6577687859535217,
      0.674595832824707,
      0.65479975938797,
      0.6705677509307861,
      0.7085670232772827,
      0.7045623064041138,
      0.6698322892189026,
      0.6955579519271851,
      0.7235809564590454,
      0.6968748569488525,
      0.6653781533241272,
      0.6931060552597046,
      0.6983498334884644,
      0.6483860611915588,
      0.6349129676818848,
      0.6316701173782349,
      0.6375760436058044,
      0.6603858470916748,
      0.6293337941169739,
      0.6687323451042175,
      0.6709285974502563,
      0.6595592498779297,
      0.6811638474464417,
      0.7117390632629395,
      0.682452917098999,
      0.6784466505050659,
      0.7237900495529175,
      0.710790753364563,
      0.6743314862251282,
      0.6810641288757324,
      0.7213107347488403,
      0.6756924390792847,
      0.6327847242355347,
      0.6656960248947144,
      0.6703547835350037,
      0.6679796576499939,
      0.5920902490615845,
      0.5548095703125,
      0.6001113057136536,
      0.6437399983406067,
      0.6872199177742004,
      0.6637790203094482,
      0.6345882415771484,
      0.7047768831253052,
      0.7180389165878296,
      0.6735317707061768,
      0.6875656843185425,
      0.7552102208137512,
      0.7269821166992188,
      0.6908469200134277,
      0.7334197759628296,
      0.7743552327156067,
      0.7307695746421814,
      0.7096092104911804,
      0.7829148769378662,
      0.7903937101364136,
      0.7429201602935791,
      0.7525425553321838,
      0.8291467428207397,
      0.8103886842727661,
      0.7826766967773438,
      0.8308224678039551,
      0.8570142984390259,
      0.8482640981674194,
      0.8543450832366943,
      0.8687161207199097,
      0.8247799277305603,
      0.9990261793136597,
      0.9985001683235168,
      0.9974351525306702,
      0.9833899736404419,
      0.9638990163803101,
      0.966543972492218,
      0.9366821050643921,
      0.9677253365516663,
      0.9374836087226868,
      0.9457292556762695,
      0.9938570261001587,
      0.9987491369247437,
      0.9991204142570496,
      0.9989500641822815,
      0.9994115233421326,
      0.9997169375419617,
      0.9996308088302612,
      0.9997507333755493,
      0.9998310804367065,
      0.9998632073402405,
      0.9998319149017334,
      0.9998160004615784,
      0.9993558526039124,
      0.9969574809074402,
      0.9801613092422485,
      0.9535471200942993,
      0.9544808864593506,
      0.9796485900878906,
      0.954058825969696,
      0.9691789746284485,
      0.9291856288909912,
      0.89867103099823,
      0.9572632312774658,
      0.9546509981155396,
      0.9904080033302307,
      0.9982799887657166,
      0.9995717406272888,
      0.9997939467430115,
      0.9998108148574829,
      0.9998782277107239,
      0.9999157190322876,
      0.9998756647109985,
      0.9998483657836914,
      0.999923586845398,
      0.9999392032623291,
      0.999950110912323,
      0.9999337196350098,
      0.9999406337738037,
      0.9999316930770874,
      0.9998834729194641,
      0.9994410276412964,
      0.9974463582038879,
      0.9815614223480225,
      0.9521312713623047,
      0.9653864502906799,
      0.9863541126251221,
      0.9589975476264954,
      0.9698163270950317,
      0.9240395426750183,
      0.9234849810600281,
      0.9760761260986328,
      0.9880991578102112,
      0.9987848997116089,
      0.9995299577713013,
      0.9997748136520386,
      0.9998807907104492,
      0.999943196773529,
      0.9999078512191772,
      0.9999070167541504,
      0.9999628663063049,
      0.9999368190765381,
      0.9999237060546875,
      0.9998985528945923,
      0.9998819231987,
      0.9998974800109863,
      0.999570369720459,
      0.9974322319030762,
      0.9883745908737183,
      0.9619395136833191,
      0.9242181181907654,
      0.8863247632980347,
      0.8811755180358887,
      0.8619202971458435,
      0.807079553604126,
      0.8519310355186462,
      0.9202764630317688,
      0.9680104851722717,
      0.9892889261245728,
      0.9575967788696289,
      0.971551239490509,
      0.9279419183731079,
      0.9195994138717651,
      0.973933219909668,
      0.9792389273643494,
      0.9984889030456543,
      0.9993221163749695,
      0.9998158812522888,
      0.9998762607574463,
      0.9998648762702942,
      0.9998970031738281,
      0.9999289512634277,
      0.9998853802680969,
      0.9999337196350098,
      0.9999068379402161,
      0.9998764395713806,
      0.9996290802955627,
      0.9980366826057434,
      0.9925187230110168,
      0.9707223176956177,
      0.9388266801834106,
      0.9624805450439453,
      0.9805675745010376,
      0.9565967321395874,
      0.9749663472175598,
      0.94541996717453,
      0.9322981834411621,
      0.9813836812973022,
      0.9893036484718323,
      0.9991059303283691,
      0.9995353817939758,
      0.9998791813850403,
      0.9998992085456848,
      0.9997888207435608,
      0.999882161617279,
      0.9999018907546997,
      0.9998975992202759,
      0.999806821346283,
      0.9995449781417847,
      0.9994319677352905,
      0.9997586011886597,
      0.9997339844703674,
      0.9985893964767456,
      0.9971089959144592,
      0.9896254539489746,
      0.9899548292160034,
      0.9539656043052673,
      0.9243412017822266,
      0.9634441137313843,
      0.9444829821586609,
      0.9800175428390503,
      0.9693915843963623,
      0.9675201773643494,
      0.993549644947052,
      0.9992809891700745,
      0.9996165037155151,
      0.9990190267562866,
      0.9992890357971191,
      0.9996170997619629,
      0.9996821880340576,
      0.9996193647384644
    ],
    [
      0.6041781902313232,
      0.6673134565353394,
      0.6750960350036621,
      0.7201733589172363,
      0.7313339710235596,
      0.6979165077209473,
      0.6917064189910889,
      0.7370960712432861,
      0.7342243194580078,
      0.7125933766365051,
      0.7130002379417419,
      0.7513471245765686,
      0.7323952913284302,
      0.6981969475746155,
      0.7098637223243713,
      0.7252086997032166,
      0.6999813914299011,
      0.6695734262466431,
      0.6868059635162354,
      0.666724681854248,
      0.6355533003807068,
      0.6227782964706421,
      0.5983172655105591,
      0.6686047911643982,
      0.6517979502677917,
      0.6791714429855347,
      0.6965199708938599,
      0.6727290153503418,
      0.684298038482666,
      0.723107099533081,
      0.7193729281425476,
      0.6832963228225708,
      0.7073842287063599,
      0.736212432384491,
      0.710317850112915,
      0.6795137524604797,
      0.7058185338973999,
      0.7129042744636536,
      0.6634228825569153,
      0.6485674977302551,
      0.6472107172012329,
      0.6605669260025024,
      0.6764972805976868,
      0.6505326628684998,
      0.6974049806594849,
      0.6933884024620056,
      0.6788650155067444,
      0.6988869905471802,
      0.7284888029098511,
      0.6995980143547058,
      0.6967668533325195,
      0.7401670217514038,
      0.725833535194397,
      0.6911871433258057,
      0.6985207200050354,
      0.7371430993080139,
      0.6917521953582764,
      0.6551230549812317,
      0.6868709921836853,
      0.6949628591537476,
      0.688321590423584,
      0.6136189699172974,
      0.5735619068145752,
      0.6368741989135742,
      0.6761149168014526,
      0.7039267420768738,
      0.6797677278518677,
      0.6563647389411926,
      0.7199700474739075,
      0.731728732585907,
      0.6871258020401001,
      0.7037900686264038,
      0.7662210464477539,
      0.738557755947113,
      0.7047158479690552,
      0.7453940510749817,
      0.7834389209747314,
      0.7416969537734985,
      0.7230947017669678,
      0.7940734624862671,
      0.7998549938201904,
      0.7569801807403564,
      0.76585853099823,
      0.8430148363113403,
      0.8253765106201172,
      0.7987152934074402,
      0.8545855283737183,
      0.8873934149742126,
      0.8740648627281189,
      0.8817920088768005,
      0.9025125503540039,
      0.8680742979049683,
      0.9991251230239868,
      0.9987106323242188,
      0.9979912042617798,
      0.986089825630188,
      0.967099130153656,
      0.9697331190109253,
      0.9400421380996704,
      0.9678131937980652,
      0.9398229122161865,
      0.9482194185256958,
      0.9948757290840149,
      0.9989539980888367,
      0.9992702007293701,
      0.9991507530212402,
      0.9995129108428955,
      0.9997523427009583,
      0.9996825456619263,
      0.9997838139533997,
      0.9998452067375183,
      0.9998742341995239,
      0.999850332736969,
      0.9998325109481812,
      0.9994410872459412,
      0.9973762631416321,
      0.9817911386489868,
      0.9560531377792358,
      0.9578249454498291,
      0.9809201955795288,
      0.9564228057861328,
      0.9705911874771118,
      0.93279629945755,
      0.9031841158866882,
      0.9599248766899109,
      0.9562822580337524,
      0.992013692855835,
      0.9986122846603394,
      0.9996245503425598,
      0.99981290102005,
      0.9998230934143066,
      0.999889612197876,
      0.999923825263977,
      0.9998807907104492,
      0.9998527765274048,
      0.9999284744262695,
      0.9999421238899231,
      0.9999532103538513,
      0.9999364018440247,
      0.9999439120292664,
      0.9999368786811829,
      0.9998932480812073,
      0.9995126128196716,
      0.9977318644523621,
      0.9826633930206299,
      0.9543954133987427,
      0.9669234752655029,
      0.9867179989814758,
      0.9605157971382141,
      0.9710977077484131,
      0.9254709482192993,
      0.9243186712265015,
      0.9775634407997131,
      0.9889392852783203,
      0.9990007281303406,
      0.9996088147163391,
      0.9998043179512024,
      0.9998911619186401,
      0.9999494552612305,
      0.9999148845672607,
      0.9999129176139832,
      0.9999659657478333,
      0.9999411106109619,
      0.9999282956123352,
      0.9999027848243713,
      0.9998894929885864,
      0.999904990196228,
      0.9996235966682434,
      0.9976831674575806,
      0.989005982875824,
      0.9638945460319519,
      0.9261224269866943,
      0.8906627893447876,
      0.8877970576286316,
      0.871147632598877,
      0.8171505331993103,
      0.8600384593009949,
      0.9233099222183228,
      0.9697184562683105,
      0.9904001951217651,
      0.9594244956970215,
      0.9728354215621948,
      0.9308431148529053,
      0.9229853749275208,
      0.9752546548843384,
      0.9788448810577393,
      0.9986992478370667,
      0.9994401335716248,
      0.9998400807380676,
      0.999889612197876,
      0.9998791813850403,
      0.9999037981033325,
      0.999933660030365,
      0.9998913407325745,
      0.9999370574951172,
      0.9999131560325623,
      0.9998877048492432,
      0.9996758699417114,
      0.9982662200927734,
      0.9931279420852661,
      0.9722341299057007,
      0.941789448261261,
      0.966360330581665,
      0.9825162887573242,
      0.9620665311813354,
      0.9767891764640808,
      0.9490569829940796,
      0.9361280202865601,
      0.9828416109085083,
      0.9904703497886658,
      0.9992468357086182,
      0.9996099472045898,
      0.9998944401741028,
      0.9999082088470459,
      0.9998148083686829,
      0.9998953342437744,
      0.9999071955680847,
      0.9999063611030579,
      0.9998314380645752,
      0.999623715877533,
      0.9995307326316833,
      0.9997933506965637,
      0.999775767326355,
      0.9988139867782593,
      0.9977642297744751,
      0.992131233215332,
      0.9921373128890991,
      0.9596492648124695,
      0.930355966091156,
      0.9649645090103149,
      0.948375940322876,
      0.9814199805259705,
      0.9702456593513489,
      0.9698072671890259,
      0.992965042591095,
      0.9993793368339539,
      0.9996767640113831,
      0.9991723895072937,
      0.9993855953216553,
      0.999663233757019,
      0.9997148513793945,
      0.9996566772460938
    ],
    [
      0.6297991871833801,
      0.6871435642242432,
      0.6874170899391174,
      0.7304462790489197,
      0.7463375329971313,
      0.7154299020767212,
      0.7073974013328552,
      0.7505455017089844,
      0.7500646710395813,
      0.732243001461029,
      0.7306381464004517,
      0.764944314956665,
      0.7515986561775208,
      0.7186532616615295,
      0.7262859344482422,
      0.7429808378219604,
      0.7215853929519653,
      0.6932961344718933,
      0.7042841911315918,
      0.6901115775108337,
      0.6807525753974915,
      0.6524395942687988,
      0.6190617084503174,
      0.7025614976882935,
      0.6699575781822205,
      0.7077169418334961,
      0.7299836874008179,
      0.6995095014572144,
      0.7036615014076233,
      0.7422341704368591,
      0.7386936545372009,
      0.7000329494476318,
      0.7221869230270386,
      0.7520108222961426,
      0.7271198034286499,
      0.6965822577476501,
      0.7186206579208374,
      0.7283141016960144,
      0.6778825521469116,
      0.6577411890029907,
      0.6578320860862732,
      0.6775369644165039,
      0.6832218170166016,
      0.6660040616989136,
      0.713894784450531,
      0.7112535238265991,
      0.6977304816246033,
      0.7147582173347473,
      0.7428340911865234,
      0.7150331139564514,
      0.7137669920921326,
      0.7531079053878784,
      0.739801287651062,
      0.705791175365448,
      0.7121910452842712,
      0.7486167550086975,
      0.7061605453491211,
      0.6739587783813477,
      0.7032596468925476,
      0.7152112126350403,
      0.6991550922393799,
      0.634981095790863,
      0.5914781093597412,
      0.6572025418281555,
      0.6980773210525513,
      0.7146694660186768,
      0.6910420656204224,
      0.6716687679290771,
      0.7315329313278198,
      0.7414172291755676,
      0.6967460513114929,
      0.7158821821212769,
      0.7750024795532227,
      0.7468430399894714,
      0.7157565951347351,
      0.7549917697906494,
      0.7900431752204895,
      0.7501636147499084,
      0.7333987951278687,
      0.8024839162826538,
      0.8056585788726807,
      0.7647135257720947,
      0.7761959433555603,
      0.8515152335166931,
      0.8311684131622314,
      0.8056908249855042,
      0.8629608154296875,
      0.8996996283531189,
      0.8828239440917969,
      0.8922521471977234,
      0.9155139923095703,
      0.8817060589790344,
      0.9992451667785645,
      0.9989795088768005,
      0.9986170530319214,
      0.9899603724479675,
      0.9726034998893738,
      0.9746993184089661,
      0.9467501640319824,
      0.9732164144515991,
      0.9453813433647156,
      0.9534209966659546,
      0.9965683817863464,
      0.9992778897285461,
      0.9994710087776184,
      0.9994021654129028,
      0.9996479749679565,
      0.999798059463501,
      0.9997467994689941,
      0.9998242259025574,
      0.9998618960380554,
      0.9998880624771118,
      0.9998747110366821,
      0.9998509287834167,
      0.9995603561401367,
      0.9979478716850281,
      0.984615683555603,
      0.9604134559631348,
      0.9623367786407471,
      0.9829997420310974,
      0.9600675106048584,
      0.9732123613357544,
      0.9372005462646484,
      0.9107435941696167,
      0.9641913771629333,
      0.9566901922225952,
      0.994940996170044,
      0.9991015195846558,
      0.9997240900993347,
      0.9998440742492676,
      0.9998425245285034,
      0.9999082684516907,
      0.999935507774353,
      0.9998882412910461,
      0.9998580813407898,
      0.9999345541000366,
      0.9999454021453857,
      0.9999568462371826,
      0.9999393224716187,
      0.9999476671218872,
      0.9999467134475708,
      0.9999080896377563,
      0.9996168613433838,
      0.998139500617981,
      0.9847918152809143,
      0.9580895900726318,
      0.9700078964233398,
      0.9883056879043579,
      0.9632391333580017,
      0.9733206629753113,
      0.9301306009292603,
      0.9293505549430847,
      0.9796847701072693,
      0.9905035495758057,
      0.9993010759353638,
      0.9997172355651855,
      0.999845564365387,
      0.9999077320098877,
      0.9999579191207886,
      0.9999215006828308,
      0.9999196529388428,
      0.999970018863678,
      0.9999479651451111,
      0.9999343156814575,
      0.9999111294746399,
      0.9999042749404907,
      0.9999175667762756,
      0.9997020959854126,
      0.9980530142784119,
      0.9902899265289307,
      0.9668298959732056,
      0.9306633472442627,
      0.8976248502731323,
      0.8962445855140686,
      0.8814715147018433,
      0.8300323486328125,
      0.8701136112213135,
      0.9290173053741455,
      0.9722478985786438,
      0.9915743470191956,
      0.9624507427215576,
      0.9747442007064819,
      0.9344069957733154,
      0.9277235865592957,
      0.9773684740066528,
      0.9788053631782532,
      0.9990255832672119,
      0.9995905756950378,
      0.9998705983161926,
      0.9999061226844788,
      0.9998979568481445,
      0.9999120831489563,
      0.9999405741691589,
      0.9998971819877625,
      0.9999409914016724,
      0.9999234080314636,
      0.9999020099639893,
      0.9997390508651733,
      0.99859219789505,
      0.9943017363548279,
      0.9736643433570862,
      0.9463393688201904,
      0.9683459401130676,
      0.9843705892562866,
      0.9620525240898132,
      0.9787603616714478,
      0.9535471796989441,
      0.9385365843772888,
      0.9850263595581055,
      0.9919198751449585,
      0.9994181394577026,
      0.9997025728225708,
      0.9999122619628906,
      0.9999181032180786,
      0.9998429417610168,
      0.9999081492424011,
      0.9999117255210876,
      0.9999150037765503,
      0.9998522996902466,
      0.9997007250785828,
      0.9996267557144165,
      0.9998265504837036,
      0.9998236894607544,
      0.9991376399993896,
      0.9984489679336548,
      0.9952657222747803,
      0.9947189688682556,
      0.9677786231040955,
      0.9371371269226074,
      0.9673343300819397,
      0.9508665800094604,
      0.9825323224067688,
      0.9715624451637268,
      0.972282886505127,
      0.993915319442749,
      0.9995169639587402,
      0.9997397661209106,
      0.9993194341659546,
      0.9994768500328064,
      0.999705970287323,
      0.9997442960739136,
      0.9996926188468933
    ],
    [
      0.6530026793479919,
      0.7046278119087219,
      0.6963915228843689,
      0.7408138513565063,
      0.7623425722122192,
      0.7321183681488037,
      0.7226126194000244,
      0.7648293972015381,
      0.7654554843902588,
      0.7505027055740356,
      0.7460288405418396,
      0.7800870537757874,
      0.7696255445480347,
      0.7375591397285461,
      0.7424232959747314,
      0.7599033713340759,
      0.7424604892730713,
      0.7163410186767578,
      0.7268455624580383,
      0.714302659034729,
      0.7159925699234009,
      0.6777011156082153,
      0.6494419574737549,
      0.7315822243690491,
      0.6896740198135376,
      0.730772852897644,
      0.7599008083343506,
      0.7239527702331543,
      0.7211215496063232,
      0.7606584429740906,
      0.7565705180168152,
      0.7174644470214844,
      0.7367240786552429,
      0.7669380307197571,
      0.7428427934646606,
      0.7112500071525574,
      0.7303072810173035,
      0.7426534295082092,
      0.6938207745552063,
      0.6690762639045715,
      0.6694900393486023,
      0.6863713264465332,
      0.6914698481559753,
      0.6781604290008545,
      0.7254010438919067,
      0.7236597537994385,
      0.7115204334259033,
      0.7265312671661377,
      0.7532452940940857,
      0.7256004810333252,
      0.7252287864685059,
      0.7616041898727417,
      0.7499159574508667,
      0.7160723209381104,
      0.7226859331130981,
      0.7565902471542358,
      0.7172461748123169,
      0.6887187957763672,
      0.7147852182388306,
      0.7304990887641907,
      0.7108052968978882,
      0.6527814865112305,
      0.6054632663726807,
      0.6765903830528259,
      0.712552547454834,
      0.720610499382019,
      0.6983026266098022,
      0.684109091758728,
      0.7390521168708801,
      0.7473289966583252,
      0.7039881348609924,
      0.7239662408828735,
      0.7807058691978455,
      0.7531263828277588,
      0.7240037322044373,
      0.7625741958618164,
      0.795509397983551,
      0.7576001882553101,
      0.74411940574646,
      0.8098224401473999,
      0.8127717971801758,
      0.7727000713348389,
      0.7885671257972717,
      0.8608183860778809,
      0.8396868705749512,
      0.8153717517852783,
      0.8784793615341187,
      0.9138497114181519,
      0.8951970338821411,
      0.9136965274810791,
      0.9351808428764343,
      0.8987113833427429,
      0.9993826746940613,
      0.9992567300796509,
      0.9991381168365479,
      0.993740439414978,
      0.9786899089813232,
      0.9793592691421509,
      0.953563928604126,
      0.9778108596801758,
      0.9514357447624207,
      0.9598991870880127,
      0.9972167015075684,
      0.9995288252830505,
      0.9996201395988464,
      0.9995797872543335,
      0.9997488260269165,
      0.9998379349708557,
      0.9998021721839905,
      0.9998607039451599,
      0.9998783469200134,
      0.9999026656150818,
      0.9998995065689087,
      0.9998778104782104,
      0.9996786117553711,
      0.9986203908920288,
      0.9890077114105225,
      0.9658000469207764,
      0.9668391942977905,
      0.98519366979599,
      0.9632852673530579,
      0.9761043787002563,
      0.9427127838134766,
      0.9183393716812134,
      0.9689776301383972,
      0.960218608379364,
      0.9959051609039307,
      0.9993687272071838,
      0.9997884631156921,
      0.9998670816421509,
      0.9998571276664734,
      0.9999226927757263,
      0.9999445676803589,
      0.9998932480812073,
      0.999861478805542,
      0.9999393224716187,
      0.9999477863311768,
      0.9999600052833557,
      0.999941349029541,
      0.9999501705169678,
      0.9999542236328125,
      0.9999212622642517,
      0.9997053146362305,
      0.998516857624054,
      0.9872316122055054,
      0.9620609879493713,
      0.9726372957229614,
      0.9880298972129822,
      0.9658658504486084,
      0.9739084243774414,
      0.9354219436645508,
      0.9348772764205933,
      0.9816948175430298,
      0.9921951293945312,
      0.9995018839836121,
      0.9997890591621399,
      0.9998737573623657,
      0.9999186992645264,
      0.9999633431434631,
      0.9999264478683472,
      0.9999241828918457,
      0.9999725818634033,
      0.9999522566795349,
      0.9999387860298157,
      0.9999182224273682,
      0.9999160170555115,
      0.9999275803565979,
      0.9997615218162537,
      0.9983591437339783,
      0.991658091545105,
      0.96992027759552,
      0.9353442192077637,
      0.9042637348175049,
      0.9039443135261536,
      0.8915040493011475,
      0.8420097231864929,
      0.8792541027069092,
      0.9338594675064087,
      0.9741026163101196,
      0.9908484816551208,
      0.9636569619178772,
      0.9768661260604858,
      0.9398220777511597,
      0.9330343008041382,
      0.9781185984611511,
      0.9810380935668945,
      0.9992243647575378,
      0.9996806979179382,
      0.9998900890350342,
      0.9999174475669861,
      0.9999104738235474,
      0.9999167323112488,
      0.999944806098938,
      0.999902069568634,
      0.9999439716339111,
      0.9999305605888367,
      0.9999127984046936,
      0.9997861385345459,
      0.9988691210746765,
      0.995877742767334,
      0.977015495300293,
      0.9508641958236694,
      0.9711205959320068,
      0.9857592582702637,
      0.9652377963066101,
      0.980949342250824,
      0.9566057920455933,
      0.9428012371063232,
      0.9870908856391907,
      0.9930302500724792,
      0.9995214343070984,
      0.9997619390487671,
      0.9999257326126099,
      0.9999264478683472,
      0.9998655319213867,
      0.9999191164970398,
      0.9999167919158936,
      0.9999220967292786,
      0.9998684525489807,
      0.9997559189796448,
      0.999696671962738,
      0.9998519420623779,
      0.9998575448989868,
      0.9993712306022644,
      0.9989173412322998,
      0.9968024492263794,
      0.9963018894195557,
      0.9745310544967651,
      0.9429206848144531,
      0.9706244468688965,
      0.9546594619750977,
      0.9830130338668823,
      0.9739453196525574,
      0.9756708145141602,
      0.9947738647460938,
      0.9995843172073364,
      0.9997835755348206,
      0.999428927898407,
      0.9995477199554443,
      0.9997410178184509,
      0.9997690916061401,
      0.999722957611084
    ],
    [
      0.6841435432434082,
      0.7221030592918396,
      0.7078549861907959,
      0.7497710585594177,
      0.7718974351882935,
      0.7442586421966553,
      0.7338393330574036,
      0.775498628616333,
      0.7762820720672607,
      0.7622080445289612,
      0.7555790543556213,
      0.7899505496025085,
      0.781314492225647,
      0.7495221495628357,
      0.7525027990341187,
      0.7706979513168335,
      0.7551051378250122,
      0.7303425073623657,
      0.7414582967758179,
      0.7301555871963501,
      0.7382727861404419,
      0.6959121227264404,
      0.6727631688117981,
      0.7505223751068115,
      0.7040145993232727,
      0.7438559532165527,
      0.7770160436630249,
      0.7399036288261414,
      0.7326343655586243,
      0.7722600102424622,
      0.7666112780570984,
      0.7291780710220337,
      0.7472501397132874,
      0.7756384015083313,
      0.7527239322662354,
      0.7219259142875671,
      0.7393138408660889,
      0.7525491118431091,
      0.7055489420890808,
      0.6805224418640137,
      0.6841610074043274,
      0.6974265575408936,
      0.6999050974845886,
      0.6874848008155823,
      0.7342820763587952,
      0.7324537634849548,
      0.7211141586303711,
      0.7348037958145142,
      0.7604060173034668,
      0.7334162592887878,
      0.7331687211990356,
      0.7676767110824585,
      0.7563964128494263,
      0.7233551740646362,
      0.7302146553993225,
      0.7624730467796326,
      0.7244526743888855,
      0.698586642742157,
      0.7233660817146301,
      0.7423248291015625,
      0.7227321267127991,
      0.6728137731552124,
      0.6283305287361145,
      0.6956558227539062,
      0.7242987155914307,
      0.7303817272186279,
      0.7050496339797974,
      0.6950461268424988,
      0.7462124824523926,
      0.7529461979866028,
      0.7095567584037781,
      0.7291315793991089,
      0.7853502631187439,
      0.7576471567153931,
      0.7296884059906006,
      0.7666438221931458,
      0.8008617162704468,
      0.7642611265182495,
      0.7519916296005249,
      0.816620409488678,
      0.8222109079360962,
      0.7827568054199219,
      0.8054611086845398,
      0.8754770159721375,
      0.8582189083099365,
      0.8320850133895874,
      0.8992807865142822,
      0.9344503879547119,
      0.9182226061820984,
      0.9323184490203857,
      0.9508232474327087,
      0.9152754545211792,
      0.9994637370109558,
      0.9994072318077087,
      0.9993795156478882,
      0.9955025911331177,
      0.9820935130119324,
      0.9819128513336182,
      0.9575748443603516,
      0.980177640914917,
      0.9562036395072937,
      0.9645034074783325,
      0.9974117875099182,
      0.9996196031570435,
      0.9996877908706665,
      0.9996644258499146,
      0.999798595905304,
      0.9998599886894226,
      0.9998330473899841,
      0.9998816847801208,
      0.9998884797096252,
      0.9999115467071533,
      0.9999145269393921,
      0.9998946189880371,
      0.9997465014457703,
      0.9989714026451111,
      0.9913778305053711,
      0.9693933725357056,
      0.9699110388755798,
      0.9866898655891418,
      0.9658966660499573,
      0.9781574010848999,
      0.946841835975647,
      0.9243404269218445,
      0.9719088673591614,
      0.9627083539962769,
      0.9964239001274109,
      0.999491810798645,
      0.999826192855835,
      0.9998788237571716,
      0.9998632669448853,
      0.9999299049377441,
      0.9999491572380066,
      0.9998962879180908,
      0.9998630285263062,
      0.9999420642852783,
      0.9999493956565857,
      0.9999620914459229,
      0.9999426603317261,
      0.999953031539917,
      0.9999585151672363,
      0.9999299645423889,
      0.9997624754905701,
      0.9987658858299255,
      0.9888314604759216,
      0.9649651050567627,
      0.9746311902999878,
      0.9890636205673218,
      0.9680091142654419,
      0.9758644104003906,
      0.9396629929542542,
      0.9386299848556519,
      0.983475923538208,
      0.9933643341064453,
      0.9996017217636108,
      0.9998255372047424,
      0.9998900294303894,
      0.9999259114265442,
      0.9999669790267944,
      0.9999305009841919,
      0.9999276995658875,
      0.999974250793457,
      0.9999549984931946,
      0.9999415874481201,
      0.9999213814735413,
      0.9999237656593323,
      0.9999346733093262,
      0.9998040795326233,
      0.9986063241958618,
      0.9927622079849243,
      0.9704030156135559,
      0.9390101432800293,
      0.9097480773925781,
      0.9096848368644714,
      0.898700475692749,
      0.8509402871131897,
      0.8859319090843201,
      0.9379111528396606,
      0.9759993553161621,
      0.991826593875885,
      0.9657732844352722,
      0.9785686731338501,
      0.944388747215271,
      0.9370675683021545,
      0.9799340963363647,
      0.9825785160064697,
      0.9993625283241272,
      0.9997347593307495,
      0.9999028444290161,
      0.9999252557754517,
      0.9999184012413025,
      0.999921441078186,
      0.999947726726532,
      0.9999051690101624,
      0.9999461770057678,
      0.9999358654022217,
      0.9999205470085144,
      0.9998189210891724,
      0.9990567564964294,
      0.9968183636665344,
      0.9797771573066711,
      0.9544584155082703,
      0.9722226858139038,
      0.9869180917739868,
      0.9676635265350342,
      0.9825571775436401,
      0.9596775770187378,
      0.9457401037216187,
      0.9868782758712769,
      0.9938277006149292,
      0.9995930790901184,
      0.9997975826263428,
      0.9999339580535889,
      0.9999315142631531,
      0.9998778700828552,
      0.9999247789382935,
      0.9999196529388428,
      0.9999265670776367,
      0.9998794198036194,
      0.9997900128364563,
      0.9997375011444092,
      0.9998695254325867,
      0.9998796582221985,
      0.9994977712631226,
      0.9991075396537781,
      0.9972224235534668,
      0.9969046711921692,
      0.9775797128677368,
      0.9468380212783813,
      0.973236620426178,
      0.9576987028121948,
      0.9828928709030151,
      0.9756640195846558,
      0.9778928756713867,
      0.9953482151031494,
      0.9996429681777954,
      0.9998102784156799,
      0.9994946718215942,
      0.9995942115783691,
      0.9997631907463074,
      0.9997853636741638,
      0.9997428059577942
    ],
    [
      0.7167681455612183,
      0.7366249561309814,
      0.7168642282485962,
      0.7571303844451904,
      0.7820546627044678,
      0.7559217214584351,
      0.7439969182014465,
      0.7855348587036133,
      0.7865234613418579,
      0.7735819220542908,
      0.765390932559967,
      0.7988694906234741,
      0.7912358045578003,
      0.7606698870658875,
      0.7613654136657715,
      0.7791464328765869,
      0.7655895948410034,
      0.7409074306488037,
      0.7508394718170166,
      0.7410558462142944,
      0.7512272000312805,
      0.7103586196899414,
      0.6881386637687683,
      0.7625983953475952,
      0.7145727872848511,
      0.7531915903091431,
      0.787139892578125,
      0.7516546249389648,
      0.7420642375946045,
      0.7806631326675415,
      0.7757627367973328,
      0.7413524389266968,
      0.7574781179428101,
      0.7841562032699585,
      0.7635636329650879,
      0.7337841987609863,
      0.7481851577758789,
      0.7605733275413513,
      0.7191964387893677,
      0.6847331523895264,
      0.694148063659668,
      0.7119385004043579,
      0.7105420827865601,
      0.7027804851531982,
      0.7465829849243164,
      0.7466448545455933,
      0.7359472513198853,
      0.7462727427482605,
      0.7704747319221497,
      0.7453466057777405,
      0.7433596849441528,
      0.7759197950363159,
      0.7665402889251709,
      0.734100341796875,
      0.7401947975158691,
      0.7709470987319946,
      0.7346322536468506,
      0.7123420238494873,
      0.7348219156265259,
      0.7579877376556396,
      0.7359470725059509,
      0.696451723575592,
      0.6547455191612244,
      0.7156783938407898,
      0.7376096844673157,
      0.7429814338684082,
      0.7150725722312927,
      0.7058634757995605,
      0.7552089691162109,
      0.7602351307868958,
      0.7172926664352417,
      0.7363176345825195,
      0.7907794117927551,
      0.7631701231002808,
      0.7386976480484009,
      0.7732584476470947,
      0.8059301376342773,
      0.7695851922035217,
      0.7593408823013306,
      0.8239952325820923,
      0.8284425735473633,
      0.790180504322052,
      0.8160922527313232,
      0.8836979866027832,
      0.8672827482223511,
      0.8455216884613037,
      0.9102190136909485,
      0.9455817937850952,
      0.9317548274993896,
      0.9419829845428467,
      0.9582095742225647,
      0.9279156923294067,
      0.9995245933532715,
      0.9995165467262268,
      0.9995436072349548,
      0.9968208074569702,
      0.9833229780197144,
      0.983941912651062,
      0.9591646194458008,
      0.9816890954971313,
      0.9588509798049927,
      0.9666327238082886,
      0.9976799488067627,
      0.9996677041053772,
      0.9997199773788452,
      0.9997043609619141,
      0.9998219609260559,
      0.9998700618743896,
      0.9998491406440735,
      0.9998936653137207,
      0.9998936653137207,
      0.9999171495437622,
      0.9999244213104248,
      0.9999104738235474,
      0.9997949004173279,
      0.9992101788520813,
      0.9932237267494202,
      0.9727650880813599,
      0.9723480343818665,
      0.9864230155944824,
      0.967747151851654,
      0.9795318841934204,
      0.9504491686820984,
      0.9281011819839478,
      0.9733460545539856,
      0.9637134671211243,
      0.996549129486084,
      0.9995428323745728,
      0.9998394846916199,
      0.9998846650123596,
      0.9998661875724792,
      0.9999333024024963,
      0.9999516606330872,
      0.9998976588249207,
      0.9998646378517151,
      0.9999440312385559,
      0.9999504685401917,
      0.9999634623527527,
      0.999943196773529,
      0.9999550580978394,
      0.999962329864502,
      0.9999371767044067,
      0.9998061060905457,
      0.9989616274833679,
      0.9902902841567993,
      0.9677018523216248,
      0.9763153791427612,
      0.9900217056274414,
      0.9697312116622925,
      0.9771507978439331,
      0.9429799318313599,
      0.9406217336654663,
      0.9844704270362854,
      0.9939388632774353,
      0.9996472597122192,
      0.9998436570167542,
      0.99989914894104,
      0.9999303817749023,
      0.9999687075614929,
      0.9999326467514038,
      0.9999297857284546,
      0.9999750256538391,
      0.9999565482139587,
      0.9999430179595947,
      0.9999237060546875,
      0.9999299645423889,
      0.9999410510063171,
      0.9998399615287781,
      0.9988263845443726,
      0.993848443031311,
      0.9730562567710876,
      0.9425482153892517,
      0.9152539968490601,
      0.9153372049331665,
      0.9053798913955688,
      0.8595722913742065,
      0.8920016288757324,
      0.9427831768989563,
      0.9778493642807007,
      0.9923511147499084,
      0.9672799110412598,
      0.9796937704086304,
      0.9473958015441895,
      0.9395671486854553,
      0.9809451103210449,
      0.9833951592445374,
      0.9994290471076965,
      0.9997639656066895,
      0.9999104142189026,
      0.999930202960968,
      0.9999232292175293,
      0.9999238848686218,
      0.9999496340751648,
      0.9999068379402161,
      0.9999474883079529,
      0.9999408721923828,
      0.9999276399612427,
      0.9998486042022705,
      0.9992133975028992,
      0.9975826144218445,
      0.9822580218315125,
      0.9576809406280518,
      0.9741418361663818,
      0.987782895565033,
      0.9681450128555298,
      0.9836632013320923,
      0.959601879119873,
      0.9476194381713867,
      0.9876028299331665,
      0.9941772818565369,
      0.9996330738067627,
      0.9998204112052917,
      0.9999396800994873,
      0.9999354481697083,
      0.9998865127563477,
      0.9999290108680725,
      0.9999215602874756,
      0.9999301433563232,
      0.9998878240585327,
      0.999816358089447,
      0.9997683167457581,
      0.9998826384544373,
      0.9998976588249207,
      0.9995996356010437,
      0.9992796182632446,
      0.9977861642837524,
      0.9974024295806885,
      0.9791504144668579,
      0.9487079381942749,
      0.9745521545410156,
      0.9592993259429932,
      0.9825167059898376,
      0.9765063524246216,
      0.9773873686790466,
      0.9956714510917664,
      0.9996767044067383,
      0.9998268485069275,
      0.9995371699333191,
      0.9996225833892822,
      0.9997755289077759,
      0.9997898936271667,
      0.999755859375
    ],
    [
      0.7309582233428955,
      0.7462783455848694,
      0.7241966128349304,
      0.7623578310012817,
      0.790544867515564,
      0.7634063959121704,
      0.7520930767059326,
      0.7924172878265381,
      0.7943877577781677,
      0.7800437211990356,
      0.7714346051216125,
      0.8050781488418579,
      0.7986235618591309,
      0.7689167261123657,
      0.7681773900985718,
      0.785768449306488,
      0.7741286754608154,
      0.7486073970794678,
      0.7586431503295898,
      0.749483585357666,
      0.7616515755653381,
      0.723328709602356,
      0.6990216970443726,
      0.7714875340461731,
      0.7236589193344116,
      0.7601242661476135,
      0.7967082858085632,
      0.7607352137565613,
      0.7507177591323853,
      0.7877291440963745,
      0.7830973863601685,
      0.7513686418533325,
      0.7666374444961548,
      0.7912728786468506,
      0.7741397619247437,
      0.7472127676010132,
      0.7590820789337158,
      0.7703544497489929,
      0.7378511428833008,
      0.7010939717292786,
      0.7112228870391846,
      0.7333407402038574,
      0.7336664795875549,
      0.7213754057884216,
      0.7607967853546143,
      0.7596288919448853,
      0.7502868175506592,
      0.7589579224586487,
      0.7798009514808655,
      0.7562223076820374,
      0.7532656192779541,
      0.7834539413452148,
      0.7762265205383301,
      0.7447838187217712,
      0.7511594295501709,
      0.7809882164001465,
      0.7459851503372192,
      0.7247862219810486,
      0.7457696795463562,
      0.7747712731361389,
      0.7518051862716675,
      0.7283136248588562,
      0.7030376195907593,
      0.7359508275985718,
      0.7515426874160767,
      0.7538371086120605,
      0.730158805847168,
      0.7177537679672241,
      0.7653125524520874,
      0.7681381702423096,
      0.7262036204338074,
      0.7455012798309326,
      0.797442615032196,
      0.7709004282951355,
      0.7467280626296997,
      0.7806703448295593,
      0.8119723796844482,
      0.7771356105804443,
      0.7690790891647339,
      0.8304399251937866,
      0.8352519869804382,
      0.8012329936027527,
      0.8251090049743652,
      0.890455961227417,
      0.8762533664703369,
      0.856023907661438,
      0.9187981486320496,
      0.9528409242630005,
      0.9463218450546265,
      0.9499866366386414,
      0.9641255736351013,
      0.9386605024337769,
      0.9995649456977844,
      0.9995894432067871,
      0.9996352791786194,
      0.9974581599235535,
      0.9851211309432983,
      0.9852363467216492,
      0.9612832069396973,
      0.982963502407074,
      0.9613008499145508,
      0.9685099124908447,
      0.9979181885719299,
      0.9997112154960632,
      0.9997509717941284,
      0.9997411966323853,
      0.9998438358306885,
      0.9998810291290283,
      0.9998637437820435,
      0.9999072551727295,
      0.9998990297317505,
      0.9999217987060547,
      0.999931812286377,
      0.9999191164970398,
      0.9998289346694946,
      0.9993383884429932,
      0.9949415922164917,
      0.9759085178375244,
      0.974276602268219,
      0.9873092770576477,
      0.9692850112915039,
      0.9806130528450012,
      0.953970193862915,
      0.9311644434928894,
      0.9743757247924805,
      0.9621362686157227,
      0.9966417551040649,
      0.9995808601379395,
      0.9998428821563721,
      0.9998883008956909,
      0.9998676776885986,
      0.9999358654022217,
      0.9999536871910095,
      0.9998986124992371,
      0.9998653531074524,
      0.9999454021453857,
      0.9999514818191528,
      0.9999645352363586,
      0.9999439716339111,
      0.9999566078186035,
      0.9999653100967407,
      0.9999428391456604,
      0.9998369216918945,
      0.9991137981414795,
      0.991621732711792,
      0.9700779914855957,
      0.977735698223114,
      0.9909773468971252,
      0.971092700958252,
      0.9781212210655212,
      0.9454303979873657,
      0.9422546625137329,
      0.9851110577583313,
      0.9942196011543274,
      0.9996744990348816,
      0.9998583793640137,
      0.9999046921730042,
      0.9999337196350098,
      0.9999703168869019,
      0.999934196472168,
      0.9999309778213501,
      0.999975860118866,
      0.9999577403068542,
      0.9999441504478455,
      0.9999255537986755,
      0.9999344348907471,
      0.9999457597732544,
      0.9998668432235718,
      0.9990107417106628,
      0.9949960708618164,
      0.9755687713623047,
      0.9458514451980591,
      0.9198613166809082,
      0.9197636842727661,
      0.9105628132820129,
      0.8675816655158997,
      0.8971690535545349,
      0.9458109140396118,
      0.9793615341186523,
      0.9931488633155823,
      0.9678854942321777,
      0.9803889989852905,
      0.9492658376693726,
      0.9414380192756653,
      0.9814072251319885,
      0.9836418032646179,
      0.9994521737098694,
      0.9997777342796326,
      0.99991375207901,
      0.9999328255653381,
      0.999925971031189,
      0.9999260306358337,
      0.9999508857727051,
      0.9999107122421265,
      0.9999489188194275,
      0.9999448657035828,
      0.9999333620071411,
      0.999870777130127,
      0.9993393421173096,
      0.9981003403663635,
      0.9845139980316162,
      0.9607282876968384,
      0.9758185148239136,
      0.987544059753418,
      0.9692285656929016,
      0.9836130738258362,
      0.9610952734947205,
      0.9487020969390869,
      0.9877215027809143,
      0.9940277934074402,
      0.99964439868927,
      0.9998279809951782,
      0.9999417066574097,
      0.9999368190765381,
      0.9998900890350342,
      0.9999306797981262,
      0.9999220967292786,
      0.9999324083328247,
      0.9998931288719177,
      0.9998340010643005,
      0.9997894167900085,
      0.9998915791511536,
      0.999908983707428,
      0.999667227268219,
      0.9993959069252014,
      0.9981123208999634,
      0.9977598786354065,
      0.9794573783874512,
      0.9511524438858032,
      0.9756639003753662,
      0.9605965614318848,
      0.9829782843589783,
      0.9767938256263733,
      0.9763525128364563,
      0.9956779479980469,
      0.9996867775917053,
      0.999833345413208,
      0.9995513558387756,
      0.9996320009231567,
      0.9997799396514893,
      0.999790370464325,
      0.9997607469558716
    ],
    [
      0.7503668069839478,
      0.7560639977455139,
      0.7323979139328003,
      0.7699549198150635,
      0.7971112728118896,
      0.7693663835525513,
      0.760287880897522,
      0.7992611527442932,
      0.7998524308204651,
      0.7860532999038696,
      0.7770099639892578,
      0.809951663017273,
      0.8030472993850708,
      0.775363028049469,
      0.7734976410865784,
      0.7891299724578857,
      0.7770180106163025,
      0.7529289722442627,
      0.7637337446212769,
      0.7531501054763794,
      0.7653737664222717,
      0.7310203909873962,
      0.7068108916282654,
      0.7761329412460327,
      0.7296932935714722,
      0.7658982276916504,
      0.8016536235809326,
      0.7658407688140869,
      0.7564890384674072,
      0.7933952212333679,
      0.7887933254241943,
      0.7597151398658752,
      0.7748516201972961,
      0.7971468567848206,
      0.7824597358703613,
      0.7590696811676025,
      0.7695991396903992,
      0.7814183831214905,
      0.7524630427360535,
      0.7194260358810425,
      0.7316700220108032,
      0.750523567199707,
      0.748813271522522,
      0.7350324988365173,
      0.7718163728713989,
      0.7689383625984192,
      0.761443018913269,
      0.7695826888084412,
      0.7870193719863892,
      0.7651071548461914,
      0.7617139220237732,
      0.7901633381843567,
      0.7829972505569458,
      0.7522606253623962,
      0.7583485245704651,
      0.7870925068855286,
      0.7521607279777527,
      0.7296738624572754,
      0.7531726360321045,
      0.7820088267326355,
      0.7619816660881042,
      0.7455788850784302,
      0.7268219590187073,
      0.7454872727394104,
      0.7602195143699646,
      0.7611222863197327,
      0.7398757934570312,
      0.7229653000831604,
      0.7703465223312378,
      0.7733726501464844,
      0.7335349321365356,
      0.7529156804084778,
      0.8031467795372009,
      0.7783286571502686,
      0.7548694610595703,
      0.7871773838996887,
      0.8184881210327148,
      0.7850376963615417,
      0.7796057462692261,
      0.8375955820083618,
      0.8442052602767944,
      0.8105910420417786,
      0.8352131843566895,
      0.8983470797538757,
      0.8886405229568481,
      0.8706315755844116,
      0.9278807044029236,
      0.9585062265396118,
      0.9555658102035522,
      0.956878662109375,
      0.9678812026977539,
      0.9449716806411743,
      0.9995875954627991,
      0.9996288418769836,
      0.999689519405365,
      0.9977759718894958,
      0.9862326383590698,
      0.9861149787902832,
      0.9639817476272583,
      0.9838138818740845,
      0.9624112248420715,
      0.969184935092926,
      0.9980078339576721,
      0.9997326135635376,
      0.9997676014900208,
      0.9997614026069641,
      0.9998558759689331,
      0.9998869299888611,
      0.9998717904090881,
      0.9999130368232727,
      0.9999022483825684,
      0.9999242424964905,
      0.9999359846115112,
      0.9999244809150696,
      0.9998487830162048,
      0.9994486570358276,
      0.9965623021125793,
      0.9777949452400208,
      0.9757789373397827,
      0.9893210530281067,
      0.9703945517539978,
      0.9812310934066772,
      0.9544932842254639,
      0.9322211146354675,
      0.9744647145271301,
      0.9616827368736267,
      0.9964258670806885,
      0.9995562434196472,
      0.9998396635055542,
      0.9998872876167297,
      0.9998668432235718,
      0.9999362826347351,
      0.9999545216560364,
      0.9998989105224609,
      0.9998656511306763,
      0.9999462962150574,
      0.9999521374702454,
      0.999965488910675,
      0.9999447464942932,
      0.9999580383300781,
      0.9999675750732422,
      0.9999464154243469,
      0.9998561143875122,
      0.9992020726203918,
      0.9924121499061584,
      0.9715619087219238,
      0.9787304997444153,
      0.9915005564689636,
      0.9718904495239258,
      0.9784908294677734,
      0.946311891078949,
      0.9425145387649536,
      0.9849140048027039,
      0.9938231110572815,
      0.9996713399887085,
      0.999862790107727,
      0.9999066591262817,
      0.9999356269836426,
      0.9999711513519287,
      0.9999350905418396,
      0.9999319911003113,
      0.9999762773513794,
      0.9999586939811707,
      0.9999447464942932,
      0.9999271035194397,
      0.9999375343322754,
      0.9999495148658752,
      0.9998836517333984,
      0.9991241693496704,
      0.9957085847854614,
      0.9773417115211487,
      0.9483544826507568,
      0.9227368235588074,
      0.922836184501648,
      0.913741409778595,
      0.8714509606361389,
      0.9012091755867004,
      0.94815993309021,
      0.980457067489624,
      0.9929501414299011,
      0.9678138494491577,
      0.9805980324745178,
      0.948959231376648,
      0.9411138892173767,
      0.9812110662460327,
      0.9832230806350708,
      0.9994396567344666,
      0.9997797608375549,
      0.9999143481254578,
      0.9999343156814575,
      0.9999269247055054,
      0.9999251961708069,
      0.9999516606330872,
      0.9999111294746399,
      0.9999500513076782,
      0.999947726726532,
      0.9999371767044067,
      0.9998850226402283,
      0.9994194507598877,
      0.998447060585022,
      0.9858648180961609,
      0.963196873664856,
      0.9772255420684814,
      0.9881184101104736,
      0.96955806016922,
      0.983622133731842,
      0.9575132727622986,
      0.9485042095184326,
      0.9869506359100342,
      0.9920541048049927,
      0.9996262192726135,
      0.9998282194137573,
      0.9999424815177917,
      0.9999375939369202,
      0.9998923540115356,
      0.9999315738677979,
      0.9999224543571472,
      0.999933660030365,
      0.9998969435691833,
      0.9998464584350586,
      0.9998033046722412,
      0.9998983144760132,
      0.9999176263809204,
      0.9997115731239319,
      0.9994648098945618,
      0.9982417821884155,
      0.9979676008224487,
      0.9806393384933472,
      0.9541029930114746,
      0.9766545295715332,
      0.9601556062698364,
      0.9829379320144653,
      0.9765123128890991,
      0.9712889194488525,
      0.9955037832260132,
      0.9996930956840515,
      0.9998372793197632,
      0.9995586276054382,
      0.9996370077133179,
      0.9997831583023071,
      0.9997881650924683,
      0.9997655153274536
    ],
    [
      0.7672547101974487,
      0.7663151621818542,
      0.741963803768158,
      0.7786857485771179,
      0.8048849701881409,
      0.7767428159713745,
      0.7690048217773438,
      0.806800127029419,
      0.8061408996582031,
      0.7927014827728271,
      0.7834149599075317,
      0.8155444860458374,
      0.8075949549674988,
      0.7816527485847473,
      0.7790882587432861,
      0.7929061055183411,
      0.7797448635101318,
      0.7587767243385315,
      0.7697120904922485,
      0.7583811283111572,
      0.7695066928863525,
      0.740958034992218,
      0.7184009552001953,
      0.7840355634689331,
      0.7390761375427246,
      0.7748234272003174,
      0.8085388541221619,
      0.7739704847335815,
      0.7657616138458252,
      0.8011611700057983,
      0.7966337203979492,
      0.7699639797210693,
      0.7839772701263428,
      0.8038192987442017,
      0.7919572591781616,
      0.771080493927002,
      0.7802308797836304,
      0.7924420833587646,
      0.7666040062904358,
      0.7347732782363892,
      0.7479353547096252,
      0.7637269496917725,
      0.7636613249778748,
      0.7503045201301575,
      0.7837912440299988,
      0.7789524793624878,
      0.7731711864471436,
      0.7806563973426819,
      0.7947849035263062,
      0.7740016579627991,
      0.7703196406364441,
      0.7973278760910034,
      0.7898349761962891,
      0.7597309350967407,
      0.7663887739181519,
      0.7934874296188354,
      0.7594402432441711,
      0.7361490726470947,
      0.7628774642944336,
      0.790515124797821,
      0.7732769250869751,
      0.7640945315361023,
      0.7481452226638794,
      0.7560358047485352,
      0.7723357677459717,
      0.7724859714508057,
      0.74932861328125,
      0.7300514578819275,
      0.7782700657844543,
      0.7806378602981567,
      0.7436621189117432,
      0.7620569467544556,
      0.8098710179328918,
      0.7874470353126526,
      0.7650753855705261,
      0.7945834994316101,
      0.826457142829895,
      0.7941646575927734,
      0.7929773926734924,
      0.8455662727355957,
      0.8524190187454224,
      0.8205990791320801,
      0.8484721779823303,
      0.907166600227356,
      0.897436261177063,
      0.8825905323028564,
      0.9365888833999634,
      0.9626690149307251,
      0.9599574208259583,
      0.962209939956665,
      0.9712182879447937,
      0.9500799775123596,
      0.99961256980896,
      0.9996755719184875,
      0.999743640422821,
      0.9982141256332397,
      0.9896072745323181,
      0.9873473048210144,
      0.9654699563980103,
      0.9846222400665283,
      0.9635652303695679,
      0.9698891043663025,
      0.9980922341346741,
      0.9997520446777344,
      0.9997813105583191,
      0.9997783899307251,
      0.9998658895492554,
      0.9998918175697327,
      0.9998789429664612,
      0.9999178051948547,
      0.9999043941497803,
      0.9999262094497681,
      0.9999402165412903,
      0.9999292492866516,
      0.9998695850372314,
      0.9995579719543457,
      0.9975760579109192,
      0.980695366859436,
      0.9775387644767761,
      0.9899513721466064,
      0.9714439511299133,
      0.9818354249000549,
      0.9549221396446228,
      0.9340075254440308,
      0.9735797047615051,
      0.9621471762657166,
      0.9964106678962708,
      0.9995735287666321,
      0.9998453855514526,
      0.9998897910118103,
      0.9998673796653748,
      0.9999377727508545,
      0.9999562501907349,
      0.9998992681503296,
      0.9998652935028076,
      0.9999465942382812,
      0.9999526143074036,
      0.999966025352478,
      0.9999445676803589,
      0.999958336353302,
      0.9999687075614929,
      0.9999492168426514,
      0.9998727440834045,
      0.9992977380752563,
      0.9933462738990784,
      0.973298192024231,
      0.9798177480697632,
      0.9920761585235596,
      0.9727036952972412,
      0.97892826795578,
      0.9478229880332947,
      0.9440819025039673,
      0.9851986169815063,
      0.9923617243766785,
      0.9996920824050903,
      0.9998729825019836,
      0.9999088644981384,
      0.9999361634254456,
      0.9999719858169556,
      0.9999356865882874,
      0.999932050704956,
      0.9999768733978271,
      0.9999589920043945,
      0.9999449849128723,
      0.9999277591705322,
      0.9999399781227112,
      0.9999518394470215,
      0.9998972415924072,
      0.9992313981056213,
      0.9965325593948364,
      0.9790605306625366,
      0.9516770839691162,
      0.9267343282699585,
      0.9259322881698608,
      0.9174112677574158,
      0.8771705031394958,
      0.905110239982605,
      0.948779821395874,
      0.9815542697906494,
      0.9931466579437256,
      0.968752384185791,
      0.9811261892318726,
      0.95166015625,
      0.943216860294342,
      0.9816452860832214,
      0.9836645722389221,
      0.9994693994522095,
      0.9997925758361816,
      0.9999181628227234,
      0.999937117099762,
      0.999929666519165,
      0.9999268651008606,
      0.9999523162841797,
      0.999911367893219,
      0.9999501705169678,
      0.9999499917030334,
      0.9999403357505798,
      0.9998969435691833,
      0.9994902014732361,
      0.9987331032752991,
      0.9870312213897705,
      0.9652973413467407,
      0.9785183072090149,
      0.9887682795524597,
      0.9706493616104126,
      0.9842115640640259,
      0.9590325355529785,
      0.9501293897628784,
      0.98699551820755,
      0.9922491312026978,
      0.9996373057365417,
      0.9998400211334229,
      0.9999459385871887,
      0.9999405741691589,
      0.9998985528945923,
      0.9999346733093262,
      0.9999245405197144,
      0.9999362826347351,
      0.999901294708252,
      0.9998589754104614,
      0.99981689453125,
      0.9999043941497803,
      0.9999253153800964,
      0.9997500777244568,
      0.9995208382606506,
      0.9984554648399353,
      0.9981778264045715,
      0.9818243384361267,
      0.9568006992340088,
      0.9779202938079834,
      0.961539626121521,
      0.9833517074584961,
      0.9771105647087097,
      0.9719852209091187,
      0.9956647753715515,
      0.9997164011001587,
      0.9998501539230347,
      0.9995660781860352,
      0.9996579885482788,
      0.999796450138092,
      0.9997803568840027,
      0.9997695684432983
    ],
    [
      0.7849798798561096,
      0.7789983749389648,
      0.7523817420005798,
      0.787953794002533,
      0.8127411603927612,
      0.7854160666465759,
      0.7776739597320557,
      0.8137922286987305,
      0.8125045299530029,
      0.7993544340133667,
      0.789271354675293,
      0.8206628561019897,
      0.8127049207687378,
      0.7882739305496216,
      0.7849870920181274,
      0.7975949048995972,
      0.7842369675636292,
      0.7654340863227844,
      0.7769411206245422,
      0.7667486667633057,
      0.7774630784988403,
      0.7511182427406311,
      0.7311701774597168,
      0.7943655848503113,
      0.7486116290092468,
      0.7846185564994812,
      0.8166465759277344,
      0.7831064462661743,
      0.7750409841537476,
      0.8081469535827637,
      0.8040318489074707,
      0.778546154499054,
      0.7927286028862,
      0.8108581900596619,
      0.7999601364135742,
      0.7815936803817749,
      0.789903461933136,
      0.8022946119308472,
      0.7785788178443909,
      0.7492492198944092,
      0.7620886564254761,
      0.776567816734314,
      0.7782929539680481,
      0.7645217776298523,
      0.7947726845741272,
      0.7882637977600098,
      0.7833136320114136,
      0.7903215289115906,
      0.8023786544799805,
      0.7819250226020813,
      0.7790127992630005,
      0.803790271282196,
      0.7956546545028687,
      0.7664967775344849,
      0.7735786437988281,
      0.8005175590515137,
      0.7663930654525757,
      0.7436049580574036,
      0.7729396224021912,
      0.802857518196106,
      0.7848925590515137,
      0.7793127298355103,
      0.7632083892822266,
      0.7644396424293518,
      0.7830461263656616,
      0.7807440757751465,
      0.7570984959602356,
      0.7385460734367371,
      0.7838898301124573,
      0.786594033241272,
      0.7532550096511841,
      0.7701845169067383,
      0.8152958750724792,
      0.795974850654602,
      0.7742829918861389,
      0.8014066219329834,
      0.8334074020385742,
      0.8027307987213135,
      0.8037309646606445,
      0.8531082272529602,
      0.8599998354911804,
      0.8293333649635315,
      0.8585205078125,
      0.9148341417312622,
      0.9057649374008179,
      0.8927018046379089,
      0.9445027112960815,
      0.9659883975982666,
      0.9635910391807556,
      0.9661101698875427,
      0.9737964868545532,
      0.9535648822784424,
      0.9996366500854492,
      0.9997125864028931,
      0.9997797012329102,
      0.9984568357467651,
      0.9903906583786011,
      0.988048255443573,
      0.9670581817626953,
      0.9856039881706238,
      0.965609610080719,
      0.9716376662254333,
      0.9982547163963318,
      0.9997797608375549,
      0.9998006820678711,
      0.9997989535331726,
      0.9998781681060791,
      0.999898374080658,
      0.9998874068260193,
      0.9999236464500427,
      0.9999079704284668,
      0.9999290704727173,
      0.9999446272850037,
      0.9999341368675232,
      0.9998865127563477,
      0.9996359348297119,
      0.9981669783592224,
      0.9828312993049622,
      0.979046642780304,
      0.9905358552932739,
      0.972689151763916,
      0.9827306270599365,
      0.9569240212440491,
      0.9367576837539673,
      0.9750939011573792,
      0.9639463424682617,
      0.9967157244682312,
      0.9996112585067749,
      0.9998579025268555,
      0.9998947381973267,
      0.9998695254325867,
      0.9999403953552246,
      0.9999563097953796,
      0.9998993873596191,
      0.9998647570610046,
      0.9999470114707947,
      0.999953031539917,
      0.9999668002128601,
      0.9999446868896484,
      0.9999591708183289,
      0.9999703168869019,
      0.9999518990516663,
      0.9998888969421387,
      0.9993876218795776,
      0.9942921996116638,
      0.9749993085861206,
      0.9811177253723145,
      0.992702305316925,
      0.9737610816955566,
      0.9792805910110474,
      0.9501667022705078,
      0.9465466737747192,
      0.9860091209411621,
      0.9928507208824158,
      0.9997243285179138,
      0.9998846054077148,
      0.9999144077301025,
      0.9999387264251709,
      0.9999732971191406,
      0.9999366402626038,
      0.9999333024024963,
      0.9999775886535645,
      0.9999602437019348,
      0.9999454021453857,
      0.9999284744262695,
      0.9999430179595947,
      0.9999548196792603,
      0.999911367893219,
      0.9993332028388977,
      0.9972497820854187,
      0.9806604385375977,
      0.9539388418197632,
      0.9295227527618408,
      0.9290603399276733,
      0.921406626701355,
      0.8829746246337891,
      0.9093375205993652,
      0.9518451690673828,
      0.982562780380249,
      0.9935966730117798,
      0.9698960781097412,
      0.981880247592926,
      0.9539496898651123,
      0.946043848991394,
      0.9825667142868042,
      0.9845406413078308,
      0.9995180368423462,
      0.9998106956481934,
      0.999922513961792,
      0.9999398589134216,
      0.9999334216117859,
      0.9999310970306396,
      0.9999540448188782,
      0.999912679195404,
      0.9999511241912842,
      0.9999532699584961,
      0.9999432563781738,
      0.999909520149231,
      0.9995545148849487,
      0.9989601969718933,
      0.9876089692115784,
      0.9670307636260986,
      0.9796136021614075,
      0.9893332719802856,
      0.9719474911689758,
      0.9849299192428589,
      0.9609824419021606,
      0.9515044093132019,
      0.9876099228858948,
      0.9925681948661804,
      0.9996702671051025,
      0.999850332736969,
      0.9999475479125977,
      0.9999420046806335,
      0.9999033212661743,
      0.9999366402626038,
      0.9999253749847412,
      0.9999384880065918,
      0.9999049305915833,
      0.999870240688324,
      0.9998300671577454,
      0.9999107122421265,
      0.9999327659606934,
      0.9997830986976624,
      0.9995784163475037,
      0.9986289143562317,
      0.9983875751495361,
      0.9826710224151611,
      0.9591694474220276,
      0.9783202409744263,
      0.9630947113037109,
      0.9838322401046753,
      0.9755181074142456,
      0.9727330803871155,
      0.9957876205444336,
      0.999727725982666,
      0.9998571276664734,
      0.9995866417884827,
      0.9996732473373413,
      0.9998029470443726,
      0.9997841715812683,
      0.9997739195823669
    ],
    [
      0.802484393119812,
      0.792954683303833,
      0.7633025050163269,
      0.7971922159194946,
      0.8210130333900452,
      0.794365406036377,
      0.7859398126602173,
      0.8208262324333191,
      0.8196976780891418,
      0.8062506914138794,
      0.7962860465049744,
      0.8268165588378906,
      0.8199644088745117,
      0.795170783996582,
      0.7917385697364807,
      0.8029066324234009,
      0.7908575534820557,
      0.7727765440940857,
      0.7840388417243958,
      0.7748903036117554,
      0.7867130637168884,
      0.7603352069854736,
      0.7432290315628052,
      0.8040134906768799,
      0.7569674253463745,
      0.7924987077713013,
      0.8247473239898682,
      0.7920101881027222,
      0.7849286198616028,
      0.8148787617683411,
      0.8106051683425903,
      0.7868130207061768,
      0.800750195980072,
      0.8166558146476746,
      0.8068039417266846,
      0.7896970510482788,
      0.7986565828323364,
      0.8098881244659424,
      0.7878580689430237,
      0.7610077857971191,
      0.7712805867195129,
      0.7872603535652161,
      0.7904165387153625,
      0.7770026326179504,
      0.8037362098693848,
      0.7965426445007324,
      0.7921496629714966,
      0.7984771132469177,
      0.8085492849349976,
      0.7885764837265015,
      0.786199688911438,
      0.8093024492263794,
      0.8004748821258545,
      0.772515594959259,
      0.7797222137451172,
      0.8056418299674988,
      0.7725356817245483,
      0.7511183619499207,
      0.7803458571434021,
      0.8101314902305603,
      0.7935447692871094,
      0.7890998721122742,
      0.7737040519714355,
      0.7728942036628723,
      0.79271399974823,
      0.7890804409980774,
      0.7658381462097168,
      0.7479893565177917,
      0.7897865772247314,
      0.7932898998260498,
      0.7622626423835754,
      0.7778217792510986,
      0.8207918405532837,
      0.8043569326400757,
      0.7830917239189148,
      0.8088281154632568,
      0.8408789038658142,
      0.811488687992096,
      0.8138976097106934,
      0.8612019419670105,
      0.8686036467552185,
      0.8383728861808777,
      0.8688132166862488,
      0.9221311807632446,
      0.9142612814903259,
      0.9015138149261475,
      0.9489057064056396,
      0.9695742726325989,
      0.9671597480773926,
      0.9693421125411987,
      0.9758632183074951,
      0.9571443796157837,
      0.9996540546417236,
      0.9997411966323853,
      0.9998091459274292,
      0.9986953735351562,
      0.9903265833854675,
      0.9889637231826782,
      0.9688308835029602,
      0.986526370048523,
      0.9677691459655762,
      0.973517119884491,
      0.9984457492828369,
      0.9998055100440979,
      0.9998174905776978,
      0.9998162388801575,
      0.9998888969421387,
      0.9999035596847534,
      0.9998937845230103,
      0.9999284148216248,
      0.9999100565910339,
      0.9999306797981262,
      0.9999479651451111,
      0.9999379515647888,
      0.9998997449874878,
      0.999698281288147,
      0.9986259341239929,
      0.9859013557434082,
      0.9805396795272827,
      0.9911282062530518,
      0.9740826487541199,
      0.9837322235107422,
      0.9593263864517212,
      0.9399551749229431,
      0.9769004583358765,
      0.9666522145271301,
      0.9970165491104126,
      0.9996572732925415,
      0.9998703002929688,
      0.9999002814292908,
      0.9998723864555359,
      0.999943196773529,
      0.9999581575393677,
      0.9999001622200012,
      0.9998646974563599,
      0.9999478459358215,
      0.9999536275863647,
      0.9999675750732422,
      0.9999450445175171,
      0.9999595284461975,
      0.9999715685844421,
      0.9999545216560364,
      0.9999027252197266,
      0.9994827508926392,
      0.9951308369636536,
      0.9769282341003418,
      0.9823662042617798,
      0.993338942527771,
      0.9751366376876831,
      0.9807371497154236,
      0.9532325267791748,
      0.9494831562042236,
      0.9869327545166016,
      0.9933920502662659,
      0.9997574090957642,
      0.9998972415924072,
      0.9999204277992249,
      0.9999418258666992,
      0.99997478723526,
      0.9999378323554993,
      0.9999349117279053,
      0.9999781847000122,
      0.9999616146087646,
      0.9999460577964783,
      0.9999292492866516,
      0.9999456405639648,
      0.9999576210975647,
      0.9999244213104248,
      0.999437689781189,
      0.9979976415634155,
      0.9827200174331665,
      0.956830620765686,
      0.9328066110610962,
      0.9323131442070007,
      0.9256466627120972,
      0.8891489505767822,
      0.9133780002593994,
      0.9541633129119873,
      0.9836638569831848,
      0.9934476017951965,
      0.9710766077041626,
      0.982742428779602,
      0.9564886093139648,
      0.9490602016448975,
      0.9836010932922363,
      0.985454261302948,
      0.9995714426040649,
      0.9998285174369812,
      0.999927818775177,
      0.9999428987503052,
      0.9999368190765381,
      0.9999313354492188,
      0.9999558925628662,
      0.9999138116836548,
      0.9999518394470215,
      0.9999558925628662,
      0.9999465942382812,
      0.9999209046363831,
      0.9996371865272522,
      0.9992091655731201,
      0.98907870054245,
      0.9694705009460449,
      0.9806785583496094,
      0.9898223280906677,
      0.9731398820877075,
      0.9856663346290588,
      0.9616504907608032,
      0.9540129899978638,
      0.987280011177063,
      0.9930655360221863,
      0.9997085928916931,
      0.9998634457588196,
      0.9999504089355469,
      0.9999443292617798,
      0.999908983707428,
      0.9999389052391052,
      0.999926745891571,
      0.999940812587738,
      0.9999086856842041,
      0.9998806715011597,
      0.9998419880867004,
      0.9999160170555115,
      0.9999397397041321,
      0.9998136758804321,
      0.9996337294578552,
      0.9988014698028564,
      0.9985700845718384,
      0.9834052324295044,
      0.9611444473266602,
      0.9793800115585327,
      0.9644054174423218,
      0.9844791889190674,
      0.9766067266464233,
      0.974091112613678,
      0.9959970116615295,
      0.9997531175613403,
      0.9998648166656494,
      0.9996064901351929,
      0.9996883273124695,
      0.9998098015785217,
      0.999788761138916,
      0.9997791051864624
    ],
    [
      0.8136978149414062,
      0.8030673861503601,
      0.7747766971588135,
      0.806890606880188,
      0.8295850157737732,
      0.8042842149734497,
      0.7950825691223145,
      0.8286404013633728,
      0.8277506828308105,
      0.8138914704322815,
      0.8052733540534973,
      0.8344082832336426,
      0.8288683295249939,
      0.8043076395988464,
      0.8008524179458618,
      0.8116253614425659,
      0.8008923530578613,
      0.7833060026168823,
      0.7944415807723999,
      0.7880848050117493,
      0.8017849922180176,
      0.7733243107795715,
      0.7598628401756287,
      0.8171593546867371,
      0.7691812515258789,
      0.8026652336120605,
      0.83481764793396,
      0.8031719326972961,
      0.7969485521316528,
      0.8229613304138184,
      0.8179956078529358,
      0.7963601350784302,
      0.8082826733589172,
      0.8228517770767212,
      0.8135840892791748,
      0.7970357537269592,
      0.8068373203277588,
      0.8163933753967285,
      0.7959972620010376,
      0.7720686197280884,
      0.7816264629364014,
      0.7964118123054504,
      0.8001582026481628,
      0.7864154577255249,
      0.811163067817688,
      0.8046669363975525,
      0.8007837533950806,
      0.8055055141448975,
      0.8145240545272827,
      0.7958018779754639,
      0.7924759984016418,
      0.8144063949584961,
      0.8056050539016724,
      0.7783241868019104,
      0.7860714197158813,
      0.8102943897247314,
      0.7790331840515137,
      0.7588445544242859,
      0.7865278720855713,
      0.8141540884971619,
      0.8011267185211182,
      0.7991845011711121,
      0.7850319147109985,
      0.7823805809020996,
      0.8018773794174194,
      0.7985795140266418,
      0.7763758301734924,
      0.7578091621398926,
      0.7964704036712646,
      0.8004148006439209,
      0.7701221704483032,
      0.7845060229301453,
      0.8262123465538025,
      0.8123694658279419,
      0.7917681932449341,
      0.8149976134300232,
      0.8481521010398865,
      0.8214401006698608,
      0.8218091130256653,
      0.868743360042572,
      0.878204345703125,
      0.8482674956321716,
      0.8774089813232422,
      0.930109441280365,
      0.9229328036308289,
      0.9100649356842041,
      0.9541235566139221,
      0.973065197467804,
      0.9708195328712463,
      0.9728888273239136,
      0.9773630499839783,
      0.9594292640686035,
      0.9996750354766846,
      0.9997724294662476,
      0.999839186668396,
      0.998916745185852,
      0.9915366172790527,
      0.990075945854187,
      0.9712064862251282,
      0.9877029657363892,
      0.9707361459732056,
      0.9761570692062378,
      0.9986802339553833,
      0.9998338222503662,
      0.9998366236686707,
      0.9998359680175781,
      0.9999017119407654,
      0.9999105334281921,
      0.9999027848243713,
      0.9999346733093262,
      0.9999138712882996,
      0.9999334216117859,
      0.9999521374702454,
      0.999942421913147,
      0.9999136924743652,
      0.9997557997703552,
      0.9989545345306396,
      0.986752986907959,
      0.9821986556053162,
      0.9919975399971008,
      0.9757605791091919,
      0.9849757552146912,
      0.962383508682251,
      0.9439106583595276,
      0.9792819023132324,
      0.9699957966804504,
      0.9973411560058594,
      0.9997047185897827,
      0.999882698059082,
      0.9999060034751892,
      0.9998748898506165,
      0.9999461770057678,
      0.9999602437019348,
      0.9999015927314758,
      0.9998656511306763,
      0.9999491572380066,
      0.9999548196792603,
      0.9999690055847168,
      0.999945878982544,
      0.9999604225158691,
      0.9999731779098511,
      0.9999570250511169,
      0.9999166131019592,
      0.9995856285095215,
      0.9959408044815063,
      0.9790568351745605,
      0.983885645866394,
      0.9940885305404663,
      0.9767746925354004,
      0.9823168516159058,
      0.9568747282028198,
      0.9532525539398193,
      0.9881707429885864,
      0.9941079020500183,
      0.9997907876968384,
      0.9999092221260071,
      0.9999272227287292,
      0.9999454021453857,
      0.9999768733978271,
      0.9999399781227112,
      0.9999368786811829,
      0.9999794960021973,
      0.9999638199806213,
      0.9999472498893738,
      0.9999301433563232,
      0.999949038028717,
      0.9999603629112244,
      0.9999359250068665,
      0.999550998210907,
      0.9985473155975342,
      0.9849014282226562,
      0.9600833654403687,
      0.9366080164909363,
      0.9358380436897278,
      0.9303039312362671,
      0.8946518301963806,
      0.9173609018325806,
      0.9566446542739868,
      0.9851882457733154,
      0.99415123462677,
      0.9726988673210144,
      0.9839202761650085,
      0.9585927724838257,
      0.9529235363006592,
      0.9850354194641113,
      0.9867192506790161,
      0.9996240735054016,
      0.9998471140861511,
      0.9999327063560486,
      0.9999457001686096,
      0.9999409914016724,
      0.9999334812164307,
      0.9999576210975647,
      0.9999125003814697,
      0.9999523162841797,
      0.9999582171440125,
      0.9999494552612305,
      0.9999300837516785,
      0.9997090101242065,
      0.999408483505249,
      0.9908258318901062,
      0.9721993207931519,
      0.981930136680603,
      0.9912041425704956,
      0.9747495651245117,
      0.9867401719093323,
      0.9639047980308533,
      0.9571078419685364,
      0.9883667230606079,
      0.9937066435813904,
      0.9997310638427734,
      0.9998742341995239,
      0.9999528527259827,
      0.9999462962150574,
      0.9999149441719055,
      0.9999412298202515,
      0.9999275803565979,
      0.999942421913147,
      0.9999120235443115,
      0.9998894333839417,
      0.9998519420623779,
      0.9999202489852905,
      0.9999452829360962,
      0.9998371601104736,
      0.9996739029884338,
      0.9988572597503662,
      0.9987063407897949,
      0.9839531183242798,
      0.9629817008972168,
      0.9804531335830688,
      0.9661288261413574,
      0.9854061007499695,
      0.9780718088150024,
      0.9760759472846985,
      0.9962711334228516,
      0.9997692108154297,
      0.9998736381530762,
      0.9996342658996582,
      0.999704897403717,
      0.9998175501823425,
      0.9997935891151428,
      0.9997837543487549
    ],
    [
      0.8231610059738159,
      0.8150019645690918,
      0.7851079702377319,
      0.8165230751037598,
      0.8375098705291748,
      0.813014566898346,
      0.8036384582519531,
      0.8361106514930725,
      0.8356084227561951,
      0.8216718435287476,
      0.8136835098266602,
      0.8412991762161255,
      0.8371440172195435,
      0.8141767978668213,
      0.8099685311317444,
      0.819848358631134,
      0.8105925917625427,
      0.7932592034339905,
      0.8042899966239929,
      0.801459789276123,
      0.8173090815544128,
      0.787372350692749,
      0.7773380875587463,
      0.8311159610748291,
      0.7837816476821899,
      0.8152481913566589,
      0.8452610969543457,
      0.8156745433807373,
      0.8089780807495117,
      0.8321707248687744,
      0.8260895609855652,
      0.8058009147644043,
      0.816556990146637,
      0.8302537202835083,
      0.8212838172912598,
      0.8060540556907654,
      0.814850926399231,
      0.8243475556373596,
      0.8048141002655029,
      0.783707320690155,
      0.7926404476165771,
      0.8054911494255066,
      0.8098162412643433,
      0.7950795888900757,
      0.8182713389396667,
      0.812593400478363,
      0.8107268214225769,
      0.8124021887779236,
      0.8211650252342224,
      0.8041353821754456,
      0.7992181777954102,
      0.8197674751281738,
      0.8120203614234924,
      0.7849929332733154,
      0.791597843170166,
      0.8159043788909912,
      0.7857421040534973,
      0.764874279499054,
      0.7924790382385254,
      0.8196927309036255,
      0.8098121285438538,
      0.8095702528953552,
      0.7988120913505554,
      0.792954683303833,
      0.8108361959457397,
      0.8085828423500061,
      0.7863270044326782,
      0.7658621072769165,
      0.8024672269821167,
      0.8076472878456116,
      0.7772362232208252,
      0.7914137840270996,
      0.8316358327865601,
      0.8205724358558655,
      0.8003286123275757,
      0.821816086769104,
      0.8550878763198853,
      0.8301519751548767,
      0.8297627568244934,
      0.8758708238601685,
      0.8868094086647034,
      0.8568097949028015,
      0.8856017589569092,
      0.9361041784286499,
      0.9301400184631348,
      0.9171081781387329,
      0.9584239721298218,
      0.9754416346549988,
      0.9737753868103027,
      0.9753115177154541,
      0.9783061146736145,
      0.9604001641273499,
      0.9996894598007202,
      0.999793291091919,
      0.9998589754104614,
      0.9990673065185547,
      0.9924604892730713,
      0.9908456802368164,
      0.9732434749603271,
      0.9887357950210571,
      0.9737279415130615,
      0.9787299633026123,
      0.9988765716552734,
      0.9998558163642883,
      0.9998519420623779,
      0.9998509883880615,
      0.9999112486839294,
      0.9999156594276428,
      0.9999089241027832,
      0.99993896484375,
      0.9999164342880249,
      0.9999352693557739,
      0.9999552369117737,
      0.9999456405639648,
      0.9999231696128845,
      0.9997925162315369,
      0.9991483092308044,
      0.9880814552307129,
      0.9834783673286438,
      0.9903264045715332,
      0.977294921875,
      0.9861199855804443,
      0.965280294418335,
      0.9477284550666809,
      0.9814766049385071,
      0.9731637239456177,
      0.997576117515564,
      0.9997410178184509,
      0.9998933672904968,
      0.9999110698699951,
      0.9998769164085388,
      0.999948263168335,
      0.999961256980896,
      0.9999018311500549,
      0.9998656511306763,
      0.9999500513076782,
      0.9999553561210632,
      0.9999697804450989,
      0.9999461770057678,
      0.9999608397483826,
      0.9999743700027466,
      0.9999589323997498,
      0.9999265074729919,
      0.9996558427810669,
      0.9965106248855591,
      0.9808593988418579,
      0.9853106737136841,
      0.9947561025619507,
      0.9784419536590576,
      0.983525276184082,
      0.9605629444122314,
      0.9568580389022827,
      0.9893583059310913,
      0.9947583675384521,
      0.9998190999031067,
      0.9999203681945801,
      0.9999337792396545,
      0.9999476075172424,
      0.9999786019325256,
      0.9999417662620544,
      0.9999377727508545,
      0.9999803304672241,
      0.9999656677246094,
      0.999948263168335,
      0.9999308586120605,
      0.9999515414237976,
      0.9999624490737915,
      0.9999446868896484,
      0.9996381402015686,
      0.998846173286438,
      0.9866855144500732,
      0.962944746017456,
      0.9404582977294922,
      0.9398676156997681,
      0.935011625289917,
      0.8999776244163513,
      0.9215445518493652,
      0.9592511653900146,
      0.9867950677871704,
      0.9948714375495911,
      0.9738364815711975,
      0.9850402474403381,
      0.9617300629615784,
      0.9567341208457947,
      0.9864590764045715,
      0.9879202246665955,
      0.9996726512908936,
      0.9998647570610046,
      0.9999381899833679,
      0.9999487996101379,
      0.9999449849128723,
      0.9999357461929321,
      0.9999594688415527,
      0.9999140501022339,
      0.9999529123306274,
      0.9999603629112244,
      0.9999527335166931,
      0.9999388456344604,
      0.9997673034667969,
      0.9995490312576294,
      0.9923394322395325,
      0.974951446056366,
      0.983332097530365,
      0.9918681383132935,
      0.9764008522033691,
      0.9877305030822754,
      0.9663570523262024,
      0.9603452682495117,
      0.98953777551651,
      0.994391918182373,
      0.9997616410255432,
      0.9998877048492432,
      0.9999558925628662,
      0.9999486804008484,
      0.999921441078186,
      0.999943733215332,
      0.9999282360076904,
      0.9999436736106873,
      0.9999154806137085,
      0.99989914894104,
      0.9998630881309509,
      0.9999254941940308,
      0.9999513030052185,
      0.9998598694801331,
      0.9997154474258423,
      0.9989829063415527,
      0.9988672733306885,
      0.98509281873703,
      0.9657737016677856,
      0.9825781583786011,
      0.9676318168640137,
      0.9865636229515076,
      0.9798296689987183,
      0.97841477394104,
      0.9966702461242676,
      0.9997943043708801,
      0.9998840689659119,
      0.9996651411056519,
      0.9997239708900452,
      0.9998267889022827,
      0.9998007416725159,
      0.9997898936271667
    ],
    [
      0.8300806879997253,
      0.8231490850448608,
      0.7932777404785156,
      0.8233621120452881,
      0.8428057432174683,
      0.8188502788543701,
      0.810628354549408,
      0.8417785167694092,
      0.8421383500099182,
      0.8283092975616455,
      0.8206355571746826,
      0.8479316234588623,
      0.8446149826049805,
      0.8224155306816101,
      0.8171967267990112,
      0.8272534608840942,
      0.8203768134117126,
      0.8021734952926636,
      0.811889111995697,
      0.8125830292701721,
      0.8312944769859314,
      0.7982277870178223,
      0.790373682975769,
      0.84187251329422,
      0.7957800030708313,
      0.8262896537780762,
      0.8538493514060974,
      0.8260962963104248,
      0.8194289803504944,
      0.8397972583770752,
      0.8326689600944519,
      0.8137962818145752,
      0.8226834535598755,
      0.835689902305603,
      0.827251672744751,
      0.8136395215988159,
      0.8216207027435303,
      0.8309842348098755,
      0.8123865127563477,
      0.7932844161987305,
      0.8010865449905396,
      0.812149703502655,
      0.817603588104248,
      0.8026055097579956,
      0.8234683275222778,
      0.8185849189758301,
      0.8183181881904602,
      0.8182677030563354,
      0.826833963394165,
      0.8104782104492188,
      0.8058621287345886,
      0.825136661529541,
      0.8167054653167725,
      0.7912952303886414,
      0.7980309724807739,
      0.8215039372444153,
      0.7919695973396301,
      0.7727193832397461,
      0.8005339503288269,
      0.8261847496032715,
      0.817772388458252,
      0.8181722164154053,
      0.8102589845657349,
      0.8027845025062561,
      0.819682240486145,
      0.8177547454833984,
      0.7960277199745178,
      0.77529376745224,
      0.8091530203819275,
      0.8148178458213806,
      0.7850597500801086,
      0.7984193563461304,
      0.8371924161911011,
      0.8289273977279663,
      0.8088343143463135,
      0.828991174697876,
      0.8626956939697266,
      0.839721143245697,
      0.8373212218284607,
      0.8826749324798584,
      0.8951737880706787,
      0.8652969598770142,
      0.8929076194763184,
      0.9418805837631226,
      0.937000572681427,
      0.9236413240432739,
      0.9623661637306213,
      0.9771273732185364,
      0.9764564633369446,
      0.9773544073104858,
      0.979252815246582,
      0.9622299671173096,
      0.9997017979621887,
      0.9998083114624023,
      0.9998729228973389,
      0.9991745352745056,
      0.9932361841201782,
      0.9915831089019775,
      0.9751294255256653,
      0.9895995259284973,
      0.9752475619316101,
      0.9808679819107056,
      0.9990143179893494,
      0.9998693466186523,
      0.9998614192008972,
      0.9998608827590942,
      0.9999170303344727,
      0.999918520450592,
      0.9999125599861145,
      0.9999419450759888,
      0.9999181032180786,
      0.9999367594718933,
      0.9999573826789856,
      0.9999483227729797,
      0.9999298453330994,
      0.9998170137405396,
      0.9992475509643555,
      0.989147424697876,
      0.9847188591957092,
      0.9909794330596924,
      0.9788899421691895,
      0.9871485829353333,
      0.967778205871582,
      0.9515001773834229,
      0.983281135559082,
      0.9756226539611816,
      0.9977810978889465,
      0.9997645616531372,
      0.9999004006385803,
      0.999914288520813,
      0.9998781681060791,
      0.9999499320983887,
      0.9999620318412781,
      0.9999022483825684,
      0.9998655915260315,
      0.9999505877494812,
      0.9999558925628662,
      0.9999704360961914,
      0.9999465942382812,
      0.9999613165855408,
      0.9999753832817078,
      0.9999607801437378,
      0.9999338388442993,
      0.9997056722640991,
      0.9969410300254822,
      0.9822633862495422,
      0.9864488840103149,
      0.9952573180198669,
      0.9799169301986694,
      0.9847720861434937,
      0.963647723197937,
      0.9596285820007324,
      0.9890552759170532,
      0.9951692819595337,
      0.9998368620872498,
      0.9999274611473083,
      0.9999381303787231,
      0.9999496340751648,
      0.9999797344207764,
      0.9999427199363708,
      0.9999383687973022,
      0.9999806880950928,
      0.9999670386314392,
      0.9999489188194275,
      0.999931812286377,
      0.9999536275863647,
      0.9999643564224243,
      0.9999510645866394,
      0.9996969103813171,
      0.9990527033805847,
      0.9879789352416992,
      0.9653922319412231,
      0.9436519742012024,
      0.9431249499320984,
      0.9388859272003174,
      0.9044000506401062,
      0.9249573945999146,
      0.9612532258033752,
      0.9880042672157288,
      0.9953334331512451,
      0.9752627611160278,
      0.9859361052513123,
      0.9631161093711853,
      0.9597606658935547,
      0.987581729888916,
      0.9887349605560303,
      0.9997017979621887,
      0.9998765587806702,
      0.9999419450759888,
      0.9999507665634155,
      0.9999479651451111,
      0.9999374747276306,
      0.9999598860740662,
      0.9999151229858398,
      0.99995356798172,
      0.999962329864502,
      0.9999552369117737,
      0.9999450445175171,
      0.999803900718689,
      0.9996287226676941,
      0.9932007193565369,
      0.9767488837242126,
      0.9844040870666504,
      0.9924561977386475,
      0.977609395980835,
      0.9885033965110779,
      0.9682911038398743,
      0.9627927541732788,
      0.9903403520584106,
      0.9947635531425476,
      0.9997836351394653,
      0.9998970627784729,
      0.9999579191207886,
      0.9999504685401917,
      0.9999265074729919,
      0.9999457597732544,
      0.9999293684959412,
      0.9999454021453857,
      0.9999186396598816,
      0.9999070167541504,
      0.9998713135719299,
      0.9999296069145203,
      0.9999557137489319,
      0.9998759627342224,
      0.9997466802597046,
      0.9990845322608948,
      0.9989882707595825,
      0.985887885093689,
      0.9677087664604187,
      0.983665406703949,
      0.9694615602493286,
      0.9873114824295044,
      0.9812432527542114,
      0.9798007011413574,
      0.99688321352005,
      0.9998086094856262,
      0.9998906850814819,
      0.9996844530105591,
      0.9997346997261047,
      0.999832034111023,
      0.9998050332069397,
      0.999792754650116
    ],
    [
      0.8392539024353027,
      0.8314430713653564,
      0.8018380403518677,
      0.8312029838562012,
      0.850415825843811,
      0.8256232738494873,
      0.8178296685218811,
      0.8473711609840393,
      0.8484690189361572,
      0.8346443176269531,
      0.8278664350509644,
      0.8540049195289612,
      0.8518080711364746,
      0.8304393291473389,
      0.8241429924964905,
      0.8344076871871948,
      0.8290412425994873,
      0.8095867037773132,
      0.8182743787765503,
      0.8223975300788879,
      0.8416587114334106,
      0.8075011968612671,
      0.7995171546936035,
      0.8501057624816895,
      0.8049954771995544,
      0.8345996141433716,
      0.8603218197822571,
      0.8336354494094849,
      0.8263872861862183,
      0.8463236093521118,
      0.8386135101318359,
      0.8200200200080872,
      0.8295502066612244,
      0.8421250581741333,
      0.8332871794700623,
      0.8214824199676514,
      0.8284885883331299,
      0.8376370668411255,
      0.8205961585044861,
      0.8018428087234497,
      0.8089144229888916,
      0.8189712762832642,
      0.8245599865913391,
      0.8101186156272888,
      0.829236626625061,
      0.8249245882034302,
      0.8256418704986572,
      0.8246346116065979,
      0.8332017064094543,
      0.8175104856491089,
      0.8128053545951843,
      0.8314182758331299,
      0.8228186964988708,
      0.7977776527404785,
      0.8050312399864197,
      0.8285192251205444,
      0.7985224723815918,
      0.781374454498291,
      0.8104920387268066,
      0.8339890837669373,
      0.8263441920280457,
      0.826002836227417,
      0.8198661804199219,
      0.8099079132080078,
      0.8272950649261475,
      0.824770450592041,
      0.8029119968414307,
      0.783734142780304,
      0.8147568702697754,
      0.8207270503044128,
      0.7920873761177063,
      0.8057282567024231,
      0.8427739143371582,
      0.8363832831382751,
      0.8176567554473877,
      0.8363746404647827,
      0.8684792518615723,
      0.8478482961654663,
      0.8444877862930298,
      0.8879516124725342,
      0.900997519493103,
      0.8714362382888794,
      0.8976442813873291,
      0.945754885673523,
      0.9414762854576111,
      0.9275041222572327,
      0.9642727375030518,
      0.9781410694122314,
      0.977969765663147,
      0.9782719612121582,
      0.9793259501457214,
      0.9636572599411011,
      0.9997225403785706,
      0.9998201131820679,
      0.9998837113380432,
      0.9992550015449524,
      0.9938338398933411,
      0.992152750492096,
      0.975757360458374,
      0.9900084137916565,
      0.9773818254470825,
      0.9827558994293213,
      0.9991303086280823,
      0.9998812079429626,
      0.999869704246521,
      0.9998688697814941,
      0.9999207854270935,
      0.9999212026596069,
      0.9999136328697205,
      0.9999452829360962,
      0.9999206066131592,
      0.9999385476112366,
      0.9999595880508423,
      0.9999505281448364,
      0.9999351501464844,
      0.9998356699943542,
      0.9993138313293457,
      0.9899589419364929,
      0.9857804775238037,
      0.9917082190513611,
      0.980361819267273,
      0.9880615472793579,
      0.9700124859809875,
      0.9552333354949951,
      0.9848056435585022,
      0.9776904582977295,
      0.9979104995727539,
      0.9997810125350952,
      0.999906063079834,
      0.9999173879623413,
      0.9998798370361328,
      0.9999516606330872,
      0.9999633431434631,
      0.9999033212661743,
      0.9998667240142822,
      0.9999514818191528,
      0.9999566674232483,
      0.9999712705612183,
      0.9999473094940186,
      0.9999620914459229,
      0.9999764561653137,
      0.999962329864502,
      0.9999397993087769,
      0.9997444748878479,
      0.9972566962242126,
      0.9834939241409302,
      0.9875525236129761,
      0.9957700371742249,
      0.9814236760139465,
      0.9857829809188843,
      0.9662871360778809,
      0.962051510810852,
      0.989820659160614,
      0.9954748153686523,
      0.9998515844345093,
      0.9999337792396545,
      0.9999418258666992,
      0.9999514222145081,
      0.9999806880950928,
      0.9999436140060425,
      0.9999391436576843,
      0.9999813437461853,
      0.9999682903289795,
      0.9999495148658752,
      0.9999324679374695,
      0.9999555349349976,
      0.9999659657478333,
      0.9999558329582214,
      0.9997411370277405,
      0.9992063641548157,
      0.9891266226768494,
      0.9675315618515015,
      0.9464016556739807,
      0.9462900161743164,
      0.9432080388069153,
      0.9086006879806519,
      0.9283099174499512,
      0.9633459448814392,
      0.9891406297683716,
      0.9958417415618896,
      0.9768757820129395,
      0.9867108464241028,
      0.9652563333511353,
      0.9610757827758789,
      0.9872866868972778,
      0.9892377853393555,
      0.9997202157974243,
      0.999884843826294,
      0.9999445080757141,
      0.9999523162841797,
      0.9999502301216125,
      0.9999390244483948,
      0.9999610185623169,
      0.9999158978462219,
      0.9999539256095886,
      0.9999639391899109,
      0.9999573230743408,
      0.9999498724937439,
      0.9998306632041931,
      0.9996801018714905,
      0.9939452409744263,
      0.978563666343689,
      0.9853272438049316,
      0.9926970601081848,
      0.9786656498908997,
      0.9891517758369446,
      0.9699130654335022,
      0.9647910594940186,
      0.9908826947212219,
      0.9950153827667236,
      0.9997932314872742,
      0.9999033808708191,
      0.9999595284461975,
      0.9999520182609558,
      0.9999309778213501,
      0.9999480843544006,
      0.999931275844574,
      0.9999485611915588,
      0.999923050403595,
      0.9999144673347473,
      0.999879002571106,
      0.9999333620071411,
      0.9999595880508423,
      0.9998891949653625,
      0.9997690916061401,
      0.9992000460624695,
      0.9990859031677246,
      0.9867386817932129,
      0.9696987867355347,
      0.9845834374427795,
      0.9717623591423035,
      0.9880124926567078,
      0.9822335243225098,
      0.9808236956596375,
      0.9970579743385315,
      0.999819815158844,
      0.9998965859413147,
      0.9997022747993469,
      0.9997449517250061,
      0.9998371005058289,
      0.9998094439506531,
      0.9997967481613159
    ],
    [
      0.8490013480186462,
      0.8421210050582886,
      0.81080162525177,
      0.839249849319458,
      0.8575412034988403,
      0.833084225654602,
      0.8254437446594238,
      0.8535146117210388,
      0.855059027671814,
      0.8410394191741943,
      0.8352534174919128,
      0.8602712154388428,
      0.8587172627449036,
      0.8385884165763855,
      0.8308075666427612,
      0.8414387106895447,
      0.8371360301971436,
      0.81625896692276,
      0.8252977132797241,
      0.8328741788864136,
      0.8511976599693298,
      0.8163704872131348,
      0.8086495399475098,
      0.8576589822769165,
      0.8136836290359497,
      0.8423590064048767,
      0.8659363389015198,
      0.8407565355300903,
      0.8325045704841614,
      0.8530240654945374,
      0.8447632789611816,
      0.825803279876709,
      0.835304319858551,
      0.8488948345184326,
      0.839064359664917,
      0.8289055228233337,
      0.8351341485977173,
      0.8436490893363953,
      0.8279962539672852,
      0.8099556565284729,
      0.8172256946563721,
      0.8257408738136292,
      0.8311316967010498,
      0.8183948397636414,
      0.8365594148635864,
      0.8318709135055542,
      0.8328428268432617,
      0.8314683437347412,
      0.8404237627983093,
      0.8245740532875061,
      0.8197280168533325,
      0.8380595445632935,
      0.8295975923538208,
      0.8044601678848267,
      0.8119121789932251,
      0.835898756980896,
      0.8048598766326904,
      0.7892148494720459,
      0.821727454662323,
      0.8436712026596069,
      0.8353492021560669,
      0.8335967659950256,
      0.8283724784851074,
      0.8163613677024841,
      0.8340720534324646,
      0.8302475810050964,
      0.8084695339202881,
      0.7920141220092773,
      0.8196466565132141,
      0.8260383605957031,
      0.7990928292274475,
      0.812982976436615,
      0.8480685949325562,
      0.8433279395103455,
      0.8262461423873901,
      0.8435547351837158,
      0.8739204406738281,
      0.854742169380188,
      0.8513367176055908,
      0.8924405574798584,
      0.9061774015426636,
      0.8772153854370117,
      0.9020261168479919,
      0.9484803676605225,
      0.9452202320098877,
      0.9312292337417603,
      0.9656872153282166,
      0.9788061380386353,
      0.9791172742843628,
      0.9789830446243286,
      0.9796098470687866,
      0.9650078415870667,
      0.9997311234474182,
      0.9998292326927185,
      0.9998923540115356,
      0.9993160963058472,
      0.9943150281906128,
      0.9927213191986084,
      0.9774582982063293,
      0.9901626110076904,
      0.9792543053627014,
      0.9844193458557129,
      0.999223530292511,
      0.9998921155929565,
      0.9998780488967896,
      0.9998762607574463,
      0.9999218583106995,
      0.9999235272407532,
      0.9999172687530518,
      0.9999476075172424,
      0.9999220967292786,
      0.9999396800994873,
      0.9999613165855408,
      0.9999523162841797,
      0.9999386668205261,
      0.9998454451560974,
      0.9993389248847961,
      0.9905331134796143,
      0.9868524074554443,
      0.9923712611198425,
      0.9817857146263123,
      0.9889211654663086,
      0.9720548391342163,
      0.9588499069213867,
      0.9860854148864746,
      0.979454517364502,
      0.9979884624481201,
      0.9997903108596802,
      0.9999102354049683,
      0.9999196529388428,
      0.9998811483383179,
      0.9999532103538513,
      0.9999644756317139,
      0.9999038577079773,
      0.9998668432235718,
      0.9999520778656006,
      0.9999573230743408,
      0.9999719858169556,
      0.9999479055404663,
      0.999962568283081,
      0.9999772906303406,
      0.999963641166687,
      0.999943733215332,
      0.9997701048851013,
      0.9974281787872314,
      0.9843862056732178,
      0.988478422164917,
      0.9961822032928467,
      0.982794463634491,
      0.986377477645874,
      0.9686429500579834,
      0.9643200635910034,
      0.99041348695755,
      0.9957491755485535,
      0.9998618960380554,
      0.9999386072158813,
      0.9999443292617798,
      0.9999532699584961,
      0.9999815225601196,
      0.9999451041221619,
      0.9999386668205261,
      0.9999819397926331,
      0.9999694228172302,
      0.9999504089355469,
      0.9999334812164307,
      0.999957263469696,
      0.9999672770500183,
      0.999959409236908,
      0.9997696280479431,
      0.9992883205413818,
      0.9898601174354553,
      0.9690539836883545,
      0.9487616419792175,
      0.948912501335144,
      0.9459920525550842,
      0.9118819832801819,
      0.931403636932373,
      0.9653294682502747,
      0.9901204705238342,
      0.9962784647941589,
      0.9783291816711426,
      0.9874606132507324,
      0.9673134088516235,
      0.9634823203086853,
      0.9866951107978821,
      0.9894884824752808,
      0.9997201561927795,
      0.9998896718025208,
      0.9999462962150574,
      0.9999537467956543,
      0.9999525547027588,
      0.9999408721923828,
      0.9999625086784363,
      0.9999178051948547,
      0.9999547600746155,
      0.9999653100967407,
      0.9999589920043945,
      0.9999531507492065,
      0.9998493790626526,
      0.9997120499610901,
      0.9944849610328674,
      0.9800188541412354,
      0.9863268136978149,
      0.9932604432106018,
      0.9799388647079468,
      0.9899097084999084,
      0.9717123508453369,
      0.9667212963104248,
      0.9912480115890503,
      0.9951295256614685,
      0.9998008012771606,
      0.999907910823822,
      0.9999608397483826,
      0.9999529719352722,
      0.9999338984489441,
      0.9999491572380066,
      0.9999310374259949,
      0.9999483823776245,
      0.9999247193336487,
      0.9999192953109741,
      0.9998846054077148,
      0.9999358654022217,
      0.9999622106552124,
      0.9998986124992371,
      0.9997861981391907,
      0.9992384910583496,
      0.9991595149040222,
      0.9874187111854553,
      0.9713616371154785,
      0.984880268573761,
      0.9731289148330688,
      0.9886777997016907,
      0.9831421971321106,
      0.9817430973052979,
      0.997195839881897,
      0.9998278021812439,
      0.9998999238014221,
      0.9997146129608154,
      0.9997374415397644,
      0.9998401403427124,
      0.999811053276062,
      0.9997995495796204
    ],
    [
      0.8576431274414062,
      0.8507038950920105,
      0.8195303678512573,
      0.8475653529167175,
      0.8651765584945679,
      0.841126024723053,
      0.834113359451294,
      0.8605513572692871,
      0.8636463284492493,
      0.8485314846038818,
      0.8432037830352783,
      0.8680536150932312,
      0.868312656879425,
      0.8480380773544312,
      0.8388018608093262,
      0.8494770526885986,
      0.8471262454986572,
      0.8248122930526733,
      0.8342185020446777,
      0.8454451560974121,
      0.8640540838241577,
      0.8264705538749695,
      0.8190373778343201,
      0.8668969869613647,
      0.8244953155517578,
      0.8510160446166992,
      0.8724974989891052,
      0.8490782976150513,
      0.8392268419265747,
      0.859977662563324,
      0.8507933020591736,
      0.832687497138977,
      0.8431011438369751,
      0.8564580082893372,
      0.8455928564071655,
      0.8373686671257019,
      0.8426835536956787,
      0.8504161834716797,
      0.8359261751174927,
      0.8179665803909302,
      0.8251670002937317,
      0.8325584530830383,
      0.8384904861450195,
      0.8269177079200745,
      0.8446162343025208,
      0.8397382497787476,
      0.8403512835502625,
      0.8395470380783081,
      0.848250687122345,
      0.832815408706665,
      0.8276596069335938,
      0.8464285135269165,
      0.837049126625061,
      0.8120993375778198,
      0.8195722103118896,
      0.8448318839073181,
      0.8131332993507385,
      0.7988247871398926,
      0.833970308303833,
      0.8553101420402527,
      0.8471165299415588,
      0.8425300121307373,
      0.837125837802887,
      0.8238862752914429,
      0.8417705297470093,
      0.8353226184844971,
      0.8135390281677246,
      0.8005262017250061,
      0.8246744275093079,
      0.8321846723556519,
      0.8071279525756836,
      0.8211318254470825,
      0.8539034724235535,
      0.8510444760322571,
      0.8354026079177856,
      0.8509470820426941,
      0.8796018362045288,
      0.8613911867141724,
      0.8587351441383362,
      0.8970912098884583,
      0.9104573130607605,
      0.8823495507240295,
      0.9062904119491577,
      0.9502979516983032,
      0.9480612874031067,
      0.934279203414917,
      0.9666793346405029,
      0.9793022274971008,
      0.9798667430877686,
      0.9793195724487305,
      0.9797366261482239,
      0.966193437576294,
      0.9997406601905823,
      0.9998419284820557,
      0.9999045729637146,
      0.9994254112243652,
      0.9957724809646606,
      0.9936201572418213,
      0.97999107837677,
      0.991718590259552,
      0.981874942779541,
      0.9864572286605835,
      0.9993314146995544,
      0.9999043345451355,
      0.9998884797096252,
      0.9998871088027954,
      0.9999290108680725,
      0.9999273419380188,
      0.999921977519989,
      0.9999507665634155,
      0.9999243021011353,
      0.9999414682388306,
      0.9999634027481079,
      0.9999546408653259,
      0.9999443888664246,
      0.9998709559440613,
      0.9994394183158875,
      0.9916568994522095,
      0.9880736470222473,
      0.9932841062545776,
      0.983665406703949,
      0.9900950193405151,
      0.9747248888015747,
      0.9628748893737793,
      0.9871609807014465,
      0.9800456166267395,
      0.9967131614685059,
      0.999778687953949,
      0.9999110698699951,
      0.9999220967292786,
      0.9998830556869507,
      0.9999544620513916,
      0.9999657869338989,
      0.9999054670333862,
      0.9998681545257568,
      0.9999532699584961,
      0.9999582171440125,
      0.9999728798866272,
      0.9999490976333618,
      0.9999634623527527,
      0.9999783635139465,
      0.9999651908874512,
      0.999949038028717,
      0.9998032450675964,
      0.9977566003799438,
      0.9857596158981323,
      0.9896790981292725,
      0.9967067837715149,
      0.9845405220985413,
      0.9882104396820068,
      0.9713073968887329,
      0.9669650793075562,
      0.9912245869636536,
      0.9960557222366333,
      0.9998722076416016,
      0.999944269657135,
      0.9999473690986633,
      0.9999554753303528,
      0.9999827146530151,
      0.999946653842926,
      0.9999420642852783,
      0.9999826550483704,
      0.9999709129333496,
      0.9999513626098633,
      0.9999346137046814,
      0.9999591112136841,
      0.9999686479568481,
      0.9999631643295288,
      0.9998030066490173,
      0.9994131326675415,
      0.9909194707870483,
      0.9710289835929871,
      0.9514402151107788,
      0.9519630670547485,
      0.9497029781341553,
      0.917003870010376,
      0.9346878528594971,
      0.967621922492981,
      0.9913593530654907,
      0.9971451759338379,
      0.9800368547439575,
      0.9882938861846924,
      0.9697110056877136,
      0.9660499095916748,
      0.9876151084899902,
      0.9898903369903564,
      0.99968022108078,
      0.9998952746391296,
      0.9999484419822693,
      0.9999555945396423,
      0.9999550580978394,
      0.9999426603317261,
      0.9999628067016602,
      0.9999189376831055,
      0.9999551773071289,
      0.9999666213989258,
      0.9999606013298035,
      0.9999566674232483,
      0.9998700618743896,
      0.999758780002594,
      0.9956924915313721,
      0.9819678068161011,
      0.9873399138450623,
      0.9938125610351562,
      0.981268048286438,
      0.9903232455253601,
      0.9735059142112732,
      0.9687196612358093,
      0.9917230010032654,
      0.9953844547271729,
      0.9998117685317993,
      0.9999133944511414,
      0.999962568283081,
      0.9999544620513916,
      0.9999372363090515,
      0.9999507069587708,
      0.9999321103096008,
      0.9999498724937439,
      0.9999262094497681,
      0.9999213218688965,
      0.9998873472213745,
      0.9999377727508545,
      0.9999645948410034,
      0.9999056458473206,
      0.9997965693473816,
      0.9992344379425049,
      0.9989872574806213,
      0.9874668121337891,
      0.9728639721870422,
      0.9855418801307678,
      0.974459171295166,
      0.9885376691818237,
      0.9839890003204346,
      0.9826975464820862,
      0.9973230361938477,
      0.9998363852500916,
      0.9998959898948669,
      0.9997261762619019,
      0.9997460246086121,
      0.9998441934585571,
      0.9998147487640381,
      0.9998043775558472
    ],
    [
      0.8657817244529724,
      0.8593707084655762,
      0.8293025493621826,
      0.8567042350769043,
      0.8730231523513794,
      0.849248468875885,
      0.8431712985038757,
      0.8683254718780518,
      0.8724582195281982,
      0.8565713763237,
      0.8519741296768188,
      0.8757809996604919,
      0.8778367042541504,
      0.8566370010375977,
      0.8464995622634888,
      0.8582839965820312,
      0.8570075631141663,
      0.832809567451477,
      0.8436633348464966,
      0.8579704761505127,
      0.8733226656913757,
      0.8368188738822937,
      0.8295899629592896,
      0.8752641677856445,
      0.8349100947380066,
      0.8593837022781372,
      0.8785306215286255,
      0.8569036722183228,
      0.846034824848175,
      0.8669978380203247,
      0.8582955598831177,
      0.8408190608024597,
      0.8508623838424683,
      0.863752543926239,
      0.8534215092658997,
      0.8460438847541809,
      0.8505787253379822,
      0.8578158617019653,
      0.8442428708076477,
      0.8270899057388306,
      0.834858775138855,
      0.8400129675865173,
      0.8458548784255981,
      0.8363949060440063,
      0.8524433374404907,
      0.8476037383079529,
      0.8483254909515381,
      0.8483824133872986,
      0.8558198809623718,
      0.8411821126937866,
      0.8363456130027771,
      0.8542314767837524,
      0.8443267345428467,
      0.8194242119789124,
      0.827534556388855,
      0.8537149429321289,
      0.8215067982673645,
      0.8080557584762573,
      0.8458988666534424,
      0.8662702441215515,
      0.857429563999176,
      0.8520771265029907,
      0.8457399010658264,
      0.832533061504364,
      0.8495254516601562,
      0.8409334421157837,
      0.8197388648986816,
      0.8091979622840881,
      0.8304630517959595,
      0.8379421830177307,
      0.8166565299034119,
      0.8293147683143616,
      0.8601201772689819,
      0.8590837717056274,
      0.8447335958480835,
      0.8583366870880127,
      0.8864155411720276,
      0.8684332370758057,
      0.8660143613815308,
      0.9018690586090088,
      0.915450930595398,
      0.8883239030838013,
      0.9107603430747986,
      0.9526185393333435,
      0.951346755027771,
      0.9380457401275635,
      0.9681525230407715,
      0.9800387620925903,
      0.9808481335639954,
      0.9798516631126404,
      0.9800834655761719,
      0.9668138027191162,
      0.999737560749054,
      0.9998421669006348,
      0.9999083280563354,
      0.9994572401046753,
      0.9960958361625671,
      0.9943201541900635,
      0.9820297360420227,
      0.9927494525909424,
      0.9845920205116272,
      0.9883408546447754,
      0.9994248151779175,
      0.999914288520813,
      0.9998970031738281,
      0.9998958706855774,
      0.99993497133255,
      0.9999305009841919,
      0.9999287128448486,
      0.9999532699584961,
      0.9999258518218994,
      0.9999427199363708,
      0.999964714050293,
      0.9999560117721558,
      0.9999451637268066,
      0.999869167804718,
      0.9991621971130371,
      0.9918135404586792,
      0.9888648986816406,
      0.9939693808555603,
      0.9852742552757263,
      0.9909860491752625,
      0.9764870405197144,
      0.9661543965339661,
      0.988483190536499,
      0.9820466637611389,
      0.9973056316375732,
      0.9997909069061279,
      0.9999155402183533,
      0.9999246001243591,
      0.999884307384491,
      0.9999560117721558,
      0.9999669790267944,
      0.9999063611030579,
      0.9998692274093628,
      0.999954104423523,
      0.9999591112136841,
      0.9999735951423645,
      0.9999498724937439,
      0.9999639987945557,
      0.9999790787696838,
      0.9999662041664124,
      0.9999523758888245,
      0.9998195171356201,
      0.997917890548706,
      0.9867130517959595,
      0.9906252026557922,
      0.9971186518669128,
      0.9860610961914062,
      0.9890444278717041,
      0.9736846685409546,
      0.9693084955215454,
      0.991905152797699,
      0.9964175224304199,
      0.9998834133148193,
      0.9999487996101379,
      0.9999502897262573,
      0.9999574422836304,
      0.9999837279319763,
      0.999948263168335,
      0.9999414682388306,
      0.9999833106994629,
      0.9999719858169556,
      0.999952495098114,
      0.9999357461929321,
      0.9999608397483826,
      0.9999699592590332,
      0.9999660849571228,
      0.9998246431350708,
      0.9994902610778809,
      0.9916815757751465,
      0.9727910757064819,
      0.9542593359947205,
      0.9550882577896118,
      0.9534281492233276,
      0.9218480587005615,
      0.9384298324584961,
      0.9699933528900146,
      0.9922653436660767,
      0.9975195527076721,
      0.9819122552871704,
      0.9892330765724182,
      0.9720849990844727,
      0.9685537219047546,
      0.9883996844291687,
      0.9899380207061768,
      0.9996939301490784,
      0.9999008178710938,
      0.9999499320983887,
      0.999955415725708,
      0.9999573230743408,
      0.9999444484710693,
      0.9999641180038452,
      0.9999204874038696,
      0.999955952167511,
      0.9999678730964661,
      0.9999599456787109,
      0.9999598264694214,
      0.9998835921287537,
      0.99978107213974,
      0.9956464171409607,
      0.9833693504333496,
      0.9884856939315796,
      0.9943926930427551,
      0.9828106760978699,
      0.9909406900405884,
      0.9755269289016724,
      0.9708659052848816,
      0.9920099377632141,
      0.9955008625984192,
      0.9997835159301758,
      0.9999141097068787,
      0.9999634027481079,
      0.9999560117721558,
      0.9999405741691589,
      0.9999524354934692,
      0.9999331831932068,
      0.9999507665634155,
      0.9999281764030457,
      0.9999250173568726,
      0.9998922348022461,
      0.9999396800994873,
      0.9999666810035706,
      0.9999127388000488,
      0.9998099207878113,
      0.9992886185646057,
      0.9990530610084534,
      0.9882383346557617,
      0.9748536348342896,
      0.9867101311683655,
      0.976473331451416,
      0.9900969862937927,
      0.9852733612060547,
      0.9837877750396729,
      0.9974310398101807,
      0.9998430013656616,
      0.9999005794525146,
      0.9997408986091614,
      0.9997560977935791,
      0.9998492002487183,
      0.999819278717041,
      0.9998087286949158
    ],
    [
      0.8745874166488647,
      0.8686914443969727,
      0.8409309387207031,
      0.8672738671302795,
      0.8817748427391052,
      0.8585447072982788,
      0.8537617921829224,
      0.8774822950363159,
      0.8810834288597107,
      0.8660410642623901,
      0.8613874912261963,
      0.8840383887290955,
      0.8861371278762817,
      0.8646247386932373,
      0.8540543913841248,
      0.8655793070793152,
      0.8652376532554626,
      0.8404123783111572,
      0.8529069423675537,
      0.8677748441696167,
      0.8805875778198242,
      0.8464755415916443,
      0.8380174040794373,
      0.8829357028007507,
      0.8440990447998047,
      0.8680281043052673,
      0.8850936889648438,
      0.8636090159416199,
      0.8519546985626221,
      0.8751221895217896,
      0.8651039004325867,
      0.8491222858428955,
      0.8601919412612915,
      0.8716064691543579,
      0.8623306155204773,
      0.8564026951789856,
      0.860082745552063,
      0.8664992451667786,
      0.8538038730621338,
      0.8370161056518555,
      0.8452598452568054,
      0.8490687608718872,
      0.854171097278595,
      0.8474022150039673,
      0.8623329401016235,
      0.8577941060066223,
      0.8590037226676941,
      0.8599042892456055,
      0.8669151067733765,
      0.8525732755661011,
      0.8494096994400024,
      0.8657260537147522,
      0.8541045188903809,
      0.8299509286880493,
      0.8392788171768188,
      0.8652288317680359,
      0.8327719569206238,
      0.820466160774231,
      0.8619288802146912,
      0.880351185798645,
      0.8707433938980103,
      0.8638297915458679,
      0.8551843166351318,
      0.8410137891769409,
      0.8583566546440125,
      0.8467205762863159,
      0.8267187476158142,
      0.8205958008766174,
      0.8380270600318909,
      0.8452178835868835,
      0.8306229710578918,
      0.8411299586296082,
      0.8681299090385437,
      0.8687452673912048,
      0.8556002974510193,
      0.8680722117424011,
      0.8939683437347412,
      0.8759775161743164,
      0.875532865524292,
      0.9075324535369873,
      0.9196093678474426,
      0.8947833776473999,
      0.9158048033714294,
      0.9539297819137573,
      0.9534366130828857,
      0.9410101175308228,
      0.9685080647468567,
      0.9802801012992859,
      0.9812259078025818,
      0.9800928235054016,
      0.9804000854492188,
      0.9673886299133301,
      0.9997532367706299,
      0.9998486638069153,
      0.9999140501022339,
      0.9994983077049255,
      0.9964241981506348,
      0.9948440790176392,
      0.9834870100021362,
      0.9932303428649902,
      0.9859438538551331,
      0.989680826663971,
      0.9994927048683167,
      0.9999216198921204,
      0.9999035000801086,
      0.9999024271965027,
      0.9999384880065918,
      0.999933123588562,
      0.999928891658783,
      0.9999552369117737,
      0.9999276399612427,
      0.9999438524246216,
      0.9999658465385437,
      0.9999570250511169,
      0.9999478459358215,
      0.9998783469200134,
      0.999224066734314,
      0.9924238920211792,
      0.9895715117454529,
      0.9944544434547424,
      0.9864729642868042,
      0.9916236400604248,
      0.9781894683837891,
      0.9685351848602295,
      0.9894309639930725,
      0.9837131500244141,
      0.997611403465271,
      0.999800443649292,
      0.999919056892395,
      0.9999266266822815,
      0.9998860359191895,
      0.9999575018882751,
      0.9999679327011108,
      0.9999077916145325,
      0.9998708367347717,
      0.9999551177024841,
      0.9999600648880005,
      0.9999744892120361,
      0.999950647354126,
      0.9999644160270691,
      0.9999796152114868,
      0.9999668598175049,
      0.9999546408653259,
      0.9998338222503662,
      0.9980649352073669,
      0.9875445365905762,
      0.991232693195343,
      0.9973708987236023,
      0.9871856570243835,
      0.9898678064346313,
      0.97574782371521,
      0.971281111240387,
      0.992404580116272,
      0.9966287016868591,
      0.9998910427093506,
      0.9999493360519409,
      0.9999523162841797,
      0.9999591708183289,
      0.9999845027923584,
      0.9999498724937439,
      0.9999427795410156,
      0.9999838471412659,
      0.9999729990959167,
      0.9999533891677856,
      0.9999368786811829,
      0.9999619722366333,
      0.9999707937240601,
      0.9999679923057556,
      0.9998395442962646,
      0.9995458126068115,
      0.9923595190048218,
      0.9745545387268066,
      0.9568387269973755,
      0.9575234651565552,
      0.9563866853713989,
      0.9260460138320923,
      0.9417712688446045,
      0.9719918966293335,
      0.9927228093147278,
      0.9977444410324097,
      0.9831646084785461,
      0.9894565939903259,
      0.9738566875457764,
      0.9703882932662964,
      0.9888995885848999,
      0.9896982312202454,
      0.9996938705444336,
      0.9999051690101624,
      0.9999517202377319,
      0.999957263469696,
      0.9999591708183289,
      0.999945878982544,
      0.9999653100967407,
      0.9999221563339233,
      0.9999566078186035,
      0.9999688863754272,
      0.9999611973762512,
      0.9999620914459229,
      0.999894917011261,
      0.9998041391372681,
      0.9961795210838318,
      0.9848910570144653,
      0.9899455308914185,
      0.9943227171897888,
      0.9837459921836853,
      0.9914911985397339,
      0.9771729111671448,
      0.9727097749710083,
      0.9922483563423157,
      0.9957987070083618,
      0.9997897744178772,
      0.9999160170555115,
      0.9999638199806213,
      0.9999572038650513,
      0.999943196773529,
      0.9999539852142334,
      0.9999341368675232,
      0.9999518394470215,
      0.9999298453330994,
      0.9999278783798218,
      0.9998962879180908,
      0.9999414086341858,
      0.999968409538269,
      0.9999184012413025,
      0.9998214244842529,
      0.9993377923965454,
      0.9991099238395691,
      0.9888912439346313,
      0.9765629172325134,
      0.9876545667648315,
      0.9779945611953735,
      0.9906892776489258,
      0.9861878752708435,
      0.984649658203125,
      0.9975398778915405,
      0.9998491406440735,
      0.9999043941497803,
      0.9997518062591553,
      0.9997632503509521,
      0.9998531341552734,
      0.9998220205307007,
      0.9998117685317993
    ],
    [
      0.8844501972198486,
      0.8768288493156433,
      0.8532395958900452,
      0.879629373550415,
      0.8913429379463196,
      0.8691452741622925,
      0.8665329217910767,
      0.8879328966140747,
      0.8908132314682007,
      0.8778302073478699,
      0.8728233575820923,
      0.891895592212677,
      0.8962369561195374,
      0.8759902715682983,
      0.864829421043396,
      0.877409040927887,
      0.8774223923683167,
      0.8528539538383484,
      0.8641854524612427,
      0.8793660402297974,
      0.8884211778640747,
      0.85575270652771,
      0.8477640151977539,
      0.8906066417694092,
      0.8511321544647217,
      0.8777849078178406,
      0.89226895570755,
      0.8723784685134888,
      0.8616153001785278,
      0.8849098682403564,
      0.8734756112098694,
      0.8608083724975586,
      0.8719534873962402,
      0.8809937238693237,
      0.873339056968689,
      0.8678543567657471,
      0.8696727156639099,
      0.876059889793396,
      0.8636974096298218,
      0.8450814485549927,
      0.8547558784484863,
      0.8581544160842896,
      0.8630412220954895,
      0.8613125085830688,
      0.8752535581588745,
      0.869676947593689,
      0.8728219270706177,
      0.8771958351135254,
      0.8828026056289673,
      0.8688324689865112,
      0.8720431327819824,
      0.8858484625816345,
      0.8724932670593262,
      0.8544124960899353,
      0.8664143085479736,
      0.8858776092529297,
      0.8561117649078369,
      0.848902702331543,
      0.8868089318275452,
      0.8997867107391357,
      0.8891607522964478,
      0.880020260810852,
      0.8664397597312927,
      0.8537417650222778,
      0.8744422793388367,
      0.856951117515564,
      0.8417018055915833,
      0.8444904685020447,
      0.8564420938491821,
      0.8594799041748047,
      0.8539661169052124,
      0.8639812469482422,
      0.8817729949951172,
      0.8808611631393433,
      0.8711786270141602,
      0.8836569786071777,
      0.9035189747810364,
      0.8835327625274658,
      0.8875986933708191,
      0.9147744178771973,
      0.9224579930305481,
      0.9011926651000977,
      0.921086311340332,
      0.9538371562957764,
      0.9540375471115112,
      0.9433618783950806,
      0.9678584337234497,
      0.9801173806190491,
      0.9807082414627075,
      0.9799957871437073,
      0.9808453917503357,
      0.9686064720153809,
      0.9997596740722656,
      0.9998558759689331,
      0.999919593334198,
      0.9995391964912415,
      0.9967951774597168,
      0.9954752326011658,
      0.9857093691825867,
      0.9943762421607971,
      0.9874175786972046,
      0.9908331036567688,
      0.9995449185371399,
      0.9999275803565979,
      0.999908983707428,
      0.9999082684516907,
      0.9999422430992126,
      0.9999352693557739,
      0.9999316334724426,
      0.999957263469696,
      0.9999294877052307,
      0.9999452233314514,
      0.9999670386314392,
      0.999958336353302,
      0.9999502301216125,
      0.9998874664306641,
      0.9992904663085938,
      0.9934670329093933,
      0.9903788566589355,
      0.9950406551361084,
      0.9879647493362427,
      0.9923292398452759,
      0.9798692464828491,
      0.9703453779220581,
      0.9901052713394165,
      0.984940767288208,
      0.9976969361305237,
      0.9997956156730652,
      0.9999215006828308,
      0.9999282956123352,
      0.9998880624771118,
      0.9999589920043945,
      0.9999690055847168,
      0.9999098777770996,
      0.9998733997344971,
      0.9999564290046692,
      0.9999609589576721,
      0.9999751448631287,
      0.9999517202377319,
      0.9999650716781616,
      0.9999796152114868,
      0.9999679327011108,
      0.999956488609314,
      0.999847412109375,
      0.9982529878616333,
      0.9883567690849304,
      0.9917471408843994,
      0.9976273775100708,
      0.9882672429084778,
      0.9906060695648193,
      0.9776692390441895,
      0.9731624722480774,
      0.9927754402160645,
      0.9967260360717773,
      0.99989253282547,
      0.9999526143074036,
      0.9999539852142334,
      0.9999588131904602,
      0.9999852180480957,
      0.9999515414237976,
      0.9999443292617798,
      0.9999844431877136,
      0.9999738931655884,
      0.9999544024467468,
      0.9999378323554993,
      0.9999628663063049,
      0.9999715685844421,
      0.9999696016311646,
      0.999851644039154,
      0.9995887875556946,
      0.9929254055023193,
      0.9762179851531982,
      0.9596863985061646,
      0.9597265720367432,
      0.9591251611709595,
      0.9309921264648438,
      0.9448227882385254,
      0.9737247824668884,
      0.9931983947753906,
      0.9978987574577332,
      0.9841280579566956,
      0.9901825189590454,
      0.9754823446273804,
      0.9724521636962891,
      0.9891567230224609,
      0.9896341562271118,
      0.9996674060821533,
      0.9999079704284668,
      0.9999527335166931,
      0.9999585747718811,
      0.999961256980896,
      0.9999459385871887,
      0.9999665021896362,
      0.9999239444732666,
      0.9999572038650513,
      0.9999697208404541,
      0.999962329864502,
      0.9999637007713318,
      0.9999023079872131,
      0.9998205900192261,
      0.99642014503479,
      0.9857093095779419,
      0.990278959274292,
      0.9940693378448486,
      0.9842124581336975,
      0.9913564920425415,
      0.9784494638442993,
      0.974309504032135,
      0.992205023765564,
      0.9958842396736145,
      0.9997752904891968,
      0.9999167323112488,
      0.9999637603759766,
      0.9999585151672363,
      0.9999454021453857,
      0.9999555349349976,
      0.9999358057975769,
      0.9999532103538513,
      0.9999315738677979,
      0.9999300241470337,
      0.99989914894104,
      0.9999425411224365,
      0.9999694228172302,
      0.9999210834503174,
      0.9998236894607544,
      0.9992825984954834,
      0.9990787506103516,
      0.9887544512748718,
      0.9772337079048157,
      0.987899124622345,
      0.9790139198303223,
      0.9904876351356506,
      0.9868406057357788,
      0.9850126504898071,
      0.9975103139877319,
      0.9998323321342468,
      0.9999057054519653,
      0.9997587203979492,
      0.9997682571411133,
      0.9998559355735779,
      0.9998239874839783,
      0.9998147487640381
    ],
    [
      0.8929775953292847,
      0.8865705132484436,
      0.8657745122909546,
      0.8922584652900696,
      0.9010398983955383,
      0.8804380893707275,
      0.8802857398986816,
      0.8998032808303833,
      0.9015545845031738,
      0.8900660276412964,
      0.8882074356079102,
      0.9046775102615356,
      0.9074633121490479,
      0.8905051946640015,
      0.8823922872543335,
      0.8927508592605591,
      0.893119752407074,
      0.8715968728065491,
      0.881166934967041,
      0.8927293419837952,
      0.8974652290344238,
      0.8710483312606812,
      0.8614984750747681,
      0.8994065523147583,
      0.8591874837875366,
      0.8879237174987793,
      0.9006221294403076,
      0.8829972743988037,
      0.8755192756652832,
      0.8959548473358154,
      0.8839013576507568,
      0.8755966424942017,
      0.8837484121322632,
      0.8915113210678101,
      0.8850377202033997,
      0.8761221766471863,
      0.8759164810180664,
      0.8855479955673218,
      0.8717566132545471,
      0.8500409722328186,
      0.8599032163619995,
      0.8656824827194214,
      0.8724182844161987,
      0.8755333423614502,
      0.8881525993347168,
      0.8808320164680481,
      0.8855957388877869,
      0.8934273719787598,
      0.8988522291183472,
      0.8885402083396912,
      0.8940417766571045,
      0.9057184457778931,
      0.8947101831436157,
      0.8830863833427429,
      0.8967276215553284,
      0.9077463746070862,
      0.8852903842926025,
      0.8822784423828125,
      0.9118103981018066,
      0.9180400371551514,
      0.9091532230377197,
      0.8981842994689941,
      0.8847682476043701,
      0.8719661831855774,
      0.8932561874389648,
      0.8756512403488159,
      0.8641756772994995,
      0.8757007122039795,
      0.8850905895233154,
      0.8792471885681152,
      0.8779292702674866,
      0.8898217678070068,
      0.8989134430885315,
      0.8918104767799377,
      0.8876016139984131,
      0.8999029397964478,
      0.9116711616516113,
      0.8895934820175171,
      0.8997232913970947,
      0.9231821298599243,
      0.9255213737487793,
      0.9085150361061096,
      0.9274778366088867,
      0.9552356004714966,
      0.9543694257736206,
      0.9458354115486145,
      0.9679702520370483,
      0.980202317237854,
      0.9793119430541992,
      0.9786320924758911,
      0.9814431071281433,
      0.9691205620765686,
      0.9997676014900208,
      0.9998626112937927,
      0.9999246001243591,
      0.9995729923248291,
      0.9971023201942444,
      0.9960409998893738,
      0.9876807928085327,
      0.9950729608535767,
      0.9887312054634094,
      0.9922835826873779,
      0.9996103048324585,
      0.999933660030365,
      0.9999132752418518,
      0.9999123811721802,
      0.9999449849128723,
      0.9999369382858276,
      0.9999338388442993,
      0.9999590516090393,
      0.9999309182167053,
      0.9999465942382812,
      0.9999685287475586,
      0.9999595880508423,
      0.9999526143074036,
      0.9998960494995117,
      0.9993371367454529,
      0.9940564036369324,
      0.9914925694465637,
      0.9964398741722107,
      0.9894671440124512,
      0.9931166768074036,
      0.9818422794342041,
      0.9727683663368225,
      0.9913641214370728,
      0.9875656366348267,
      0.9987316131591797,
      0.9998276829719543,
      0.9999275803565979,
      0.9999303221702576,
      0.999890148639679,
      0.9999606609344482,
      0.9999700784683228,
      0.9999116063117981,
      0.9998758435249329,
      0.9999577403068542,
      0.9999619722366333,
      0.9999759197235107,
      0.9999526739120483,
      0.9999657273292542,
      0.9999804496765137,
      0.9999687671661377,
      0.9999585747718811,
      0.999860405921936,
      0.9984476566314697,
      0.9892007112503052,
      0.992402195930481,
      0.9978943467140198,
      0.9895474314689636,
      0.9915945529937744,
      0.9797068238258362,
      0.9755280017852783,
      0.993364155292511,
      0.9969610571861267,
      0.9998995661735535,
      0.9999546408653259,
      0.9999561905860901,
      0.9999610185623169,
      0.9999858140945435,
      0.9999532103538513,
      0.9999459385871887,
      0.999984860420227,
      0.9999749064445496,
      0.999955415725708,
      0.9999392628669739,
      0.9999640583992004,
      0.9999725818634033,
      0.9999710917472839,
      0.9998615384101868,
      0.9996190667152405,
      0.993355929851532,
      0.9778718948364258,
      0.9625716209411621,
      0.961789608001709,
      0.9615604877471924,
      0.934644341468811,
      0.9475410580635071,
      0.9750790596008301,
      0.9935680031776428,
      0.9979947209358215,
      0.9853011965751648,
      0.9910669922828674,
      0.9775484800338745,
      0.9747192859649658,
      0.9895448088645935,
      0.9898490905761719,
      0.9996632933616638,
      0.9999107122421265,
      0.9999544620513916,
      0.9999601244926453,
      0.9999632835388184,
      0.999948263168335,
      0.9999682307243347,
      0.9999246001243591,
      0.9999586343765259,
      0.9999706149101257,
      0.9999635219573975,
      0.999965250492096,
      0.9999080896377563,
      0.9998317360877991,
      0.9964129328727722,
      0.9861971139907837,
      0.9903678894042969,
      0.9937939643859863,
      0.9848478436470032,
      0.9914916753768921,
      0.9799149036407471,
      0.9762665033340454,
      0.9920223951339722,
      0.9960634708404541,
      0.9997711777687073,
      0.9999180436134338,
      0.999964714050293,
      0.9999606013298035,
      0.999946653842926,
      0.9999573230743408,
      0.9999372959136963,
      0.9999546408653259,
      0.999933123588562,
      0.9999308586120605,
      0.9999003410339355,
      0.9999436736106873,
      0.9999704360961914,
      0.9999219179153442,
      0.9998177886009216,
      0.9991412162780762,
      0.9989088177680969,
      0.9879710078239441,
      0.9771980047225952,
      0.9876112341880798,
      0.9794726371765137,
      0.9910098910331726,
      0.9877402782440186,
      0.9858841300010681,
      0.9976100325584412,
      0.9998304843902588,
      0.9999092221260071,
      0.9997686743736267,
      0.9997775554656982,
      0.999851405620575,
      0.9998267292976379,
      0.9998188614845276
    ],
    [
      0.9027670621871948,
      0.8979222774505615,
      0.8815082311630249,
      0.9060156941413879,
      0.9108964204788208,
      0.8932906985282898,
      0.8956877589225769,
      0.9111418724060059,
      0.912142276763916,
      0.9027033448219299,
      0.9027446508407593,
      0.9167050719261169,
      0.9186092615127563,
      0.9036307334899902,
      0.8994472026824951,
      0.9086141586303711,
      0.9089978933334351,
      0.8912983536720276,
      0.8997212648391724,
      0.9097024202346802,
      0.9107000827789307,
      0.8894764184951782,
      0.8817577362060547,
      0.9101950526237488,
      0.8727724552154541,
      0.9012464880943298,
      0.9128702878952026,
      0.8970173001289368,
      0.8925554752349854,
      0.9094289541244507,
      0.8988018035888672,
      0.8938801288604736,
      0.8986944556236267,
      0.9049727916717529,
      0.8978144526481628,
      0.8876527547836304,
      0.8855597972869873,
      0.8963344097137451,
      0.8812391757965088,
      0.8650327920913696,
      0.8700949549674988,
      0.8771758079528809,
      0.8853098154067993,
      0.8932819962501526,
      0.9014286398887634,
      0.8920097351074219,
      0.8995820879936218,
      0.9079999923706055,
      0.9112967252731323,
      0.904312252998352,
      0.9100667238235474,
      0.9191299080848694,
      0.9094377756118774,
      0.901078462600708,
      0.9139302372932434,
      0.9207471013069153,
      0.906629204750061,
      0.9027004241943359,
      0.9261724352836609,
      0.929419994354248,
      0.9235525131225586,
      0.9123470187187195,
      0.9022260904312134,
      0.8919536471366882,
      0.9103103876113892,
      0.8942849636077881,
      0.8870611786842346,
      0.8994531631469727,
      0.9046515822410583,
      0.8976174592971802,
      0.8976885080337524,
      0.9073458909988403,
      0.9123480319976807,
      0.90606689453125,
      0.9026499390602112,
      0.9143834710121155,
      0.920757532119751,
      0.900715708732605,
      0.9130426645278931,
      0.9310572743415833,
      0.9317160248756409,
      0.919274091720581,
      0.9360138773918152,
      0.9599058628082275,
      0.9569720029830933,
      0.9505016803741455,
      0.9703119397163391,
      0.9812617897987366,
      0.9797524809837341,
      0.9794743657112122,
      0.9826577305793762,
      0.9706217646598816,
      0.9997744560241699,
      0.9998682141304016,
      0.9999281764030457,
      0.9995948076248169,
      0.9972849488258362,
      0.9964857697486877,
      0.9894651174545288,
      0.9958884716033936,
      0.990652859210968,
      0.993480920791626,
      0.9996492862701416,
      0.9999389052391052,
      0.9999180436134338,
      0.9999170899391174,
      0.9999445080757141,
      0.9999386072158813,
      0.9999362230300903,
      0.9999607801437378,
      0.9999324679374695,
      0.9999477863311768,
      0.9999697208404541,
      0.999960720539093,
      0.9999544620513916,
      0.9999020099639893,
      0.999363899230957,
      0.9945088624954224,
      0.9921764731407166,
      0.996878981590271,
      0.9906420707702637,
      0.9939578771591187,
      0.984581470489502,
      0.9763267040252686,
      0.992268979549408,
      0.9891142249107361,
      0.998461127281189,
      0.999833345413208,
      0.9999300241470337,
      0.9999333620071411,
      0.9998933672904968,
      0.999962329864502,
      0.9999719262123108,
      0.9999144077301025,
      0.9998785853385925,
      0.9999591112136841,
      0.9999615550041199,
      0.999976634979248,
      0.9999536275863647,
      0.9999664425849915,
      0.9999809265136719,
      0.9999696612358093,
      0.9999603629112244,
      0.9998721480369568,
      0.9985952377319336,
      0.9899052381515503,
      0.9927952885627747,
      0.9980360865592957,
      0.9906822443008423,
      0.9928114414215088,
      0.9823049306869507,
      0.9788311719894409,
      0.9941706657409668,
      0.9973399043083191,
      0.9999065399169922,
      0.9999576210975647,
      0.999958872795105,
      0.9999626278877258,
      0.999986469745636,
      0.9999551177024841,
      0.999948263168335,
      0.9999851584434509,
      0.9999755024909973,
      0.9999562501907349,
      0.9999409317970276,
      0.9999653100967407,
      0.9999729990959167,
      0.9999725222587585,
      0.9998696446418762,
      0.9996353983879089,
      0.9936739802360535,
      0.9796009659767151,
      0.9658480286598206,
      0.9638968706130981,
      0.9640085697174072,
      0.9384704232215881,
      0.950249433517456,
      0.9767817258834839,
      0.9938607215881348,
      0.9980669021606445,
      0.9868334531784058,
      0.9921520352363586,
      0.9802609086036682,
      0.9777364730834961,
      0.9904014468193054,
      0.9908536672592163,
      0.9996846914291382,
      0.9999181628227234,
      0.9999567270278931,
      0.9999614357948303,
      0.9999646544456482,
      0.9999498128890991,
      0.999969482421875,
      0.9999269843101501,
      0.9999597072601318,
      0.9999715089797974,
      0.999964714050293,
      0.9999667406082153,
      0.9999125599861145,
      0.9998388886451721,
      0.9963119029998779,
      0.986209511756897,
      0.990833044052124,
      0.993757426738739,
      0.9856653809547424,
      0.9919732213020325,
      0.9815000295639038,
      0.9790487885475159,
      0.9927164912223816,
      0.9965223670005798,
      0.9997826218605042,
      0.9999220371246338,
      0.9999660849571228,
      0.9999622106552124,
      0.9999498128890991,
      0.9999591112136841,
      0.9999394416809082,
      0.9999564290046692,
      0.9999352693557739,
      0.9999337792396545,
      0.9999039769172668,
      0.9999456405639648,
      0.9999701380729675,
      0.9999249577522278,
      0.99982088804245,
      0.9991486668586731,
      0.9988576769828796,
      0.9882962703704834,
      0.9781590700149536,
      0.9882228374481201,
      0.9811391234397888,
      0.9916772246360779,
      0.9891711473464966,
      0.9876277446746826,
      0.9978106617927551,
      0.99983811378479,
      0.9999147653579712,
      0.999782145023346,
      0.9997886419296265,
      0.9998583197593689,
      0.9998346567153931,
      0.9998207688331604
    ],
    [
      0.9136180877685547,
      0.9108002185821533,
      0.8977036476135254,
      0.9192779064178467,
      0.92076575756073,
      0.9077498912811279,
      0.9128024578094482,
      0.9234778881072998,
      0.9238263368606567,
      0.9177409410476685,
      0.917901873588562,
      0.9282707571983337,
      0.9307366609573364,
      0.9181389808654785,
      0.9172743558883667,
      0.9251077771186829,
      0.925756573677063,
      0.9124794602394104,
      0.9187153577804565,
      0.9285963177680969,
      0.9261342287063599,
      0.9102741479873657,
      0.9055101275444031,
      0.9249169826507568,
      0.8934708833694458,
      0.9171291589736938,
      0.929477334022522,
      0.9168009757995605,
      0.9156143665313721,
      0.9265783429145813,
      0.9192897081375122,
      0.9148088097572327,
      0.9185050129890442,
      0.9231353998184204,
      0.9148521423339844,
      0.9072940349578857,
      0.9042893052101135,
      0.9122611284255981,
      0.8948453664779663,
      0.8899250626564026,
      0.8868933916091919,
      0.892367959022522,
      0.9022448658943176,
      0.9122560024261475,
      0.916620135307312,
      0.9078179597854614,
      0.9166399240493774,
      0.9245072603225708,
      0.9252636432647705,
      0.9196323156356812,
      0.9248507022857666,
      0.9324281215667725,
      0.9234279990196228,
      0.9185723662376404,
      0.9297113418579102,
      0.9337517023086548,
      0.9242134690284729,
      0.9210776686668396,
      0.9395540952682495,
      0.9392401576042175,
      0.9361617565155029,
      0.9266839027404785,
      0.920059084892273,
      0.9138306379318237,
      0.928454577922821,
      0.915825605392456,
      0.9116729497909546,
      0.9211357831954956,
      0.9239442348480225,
      0.9173054099082947,
      0.9174824953079224,
      0.9255148768424988,
      0.9281021952629089,
      0.92536461353302,
      0.9227896928787231,
      0.9305160045623779,
      0.9338265657424927,
      0.9185752868652344,
      0.9284477829933167,
      0.9402397274971008,
      0.9411174058914185,
      0.9335977435112,
      0.9474562406539917,
      0.9657901525497437,
      0.9617079496383667,
      0.9569146633148193,
      0.9741989970207214,
      0.9832672476768494,
      0.981128454208374,
      0.9810198545455933,
      0.9841856956481934,
      0.9729565978050232,
      0.9997795820236206,
      0.9998735189437866,
      0.9999260902404785,
      0.99953293800354,
      0.997235894203186,
      0.9965540766716003,
      0.9909442067146301,
      0.9962993264198303,
      0.9922299385070801,
      0.9946685433387756,
      0.9996862411499023,
      0.9999434351921082,
      0.9999211430549622,
      0.9999197125434875,
      0.9999465942382812,
      0.999940037727356,
      0.9999377727508545,
      0.9999620318412781,
      0.9999336004257202,
      0.9999486804008484,
      0.9999707937240601,
      0.9999616146087646,
      0.9999563097953796,
      0.9999059438705444,
      0.9993944764137268,
      0.9945553541183472,
      0.9927622079849243,
      0.9972252249717712,
      0.9919084310531616,
      0.9947889447212219,
      0.987188994884491,
      0.9806252717971802,
      0.9935438632965088,
      0.9915149807929993,
      0.9987280964851379,
      0.9998493194580078,
      0.9999336004257202,
      0.9999352097511292,
      0.9998949766159058,
      0.9999635219573975,
      0.999972939491272,
      0.9999160766601562,
      0.9998813271522522,
      0.9999606013298035,
      0.9999633431434631,
      0.9999775886535645,
      0.9999544024467468,
      0.9999668598175049,
      0.9999814629554749,
      0.9999701976776123,
      0.999961793422699,
      0.9998787045478821,
      0.9986726641654968,
      0.9906702041625977,
      0.9931643605232239,
      0.9982525110244751,
      0.9919093251228333,
      0.9941253662109375,
      0.9851662516593933,
      0.9824149012565613,
      0.9949727654457092,
      0.9978092908859253,
      0.9999125599861145,
      0.9999597072601318,
      0.9999606013298035,
      0.9999638795852661,
      0.9999868869781494,
      0.9999565482139587,
      0.9999498724937439,
      0.9999856948852539,
      0.9999764561653137,
      0.9999572038650513,
      0.9999420642852783,
      0.9999665021896362,
      0.9999735951423645,
      0.999973714351654,
      0.9998756647109985,
      0.9996252655982971,
      0.9940436482429504,
      0.9815052151679993,
      0.969135046005249,
      0.9660683870315552,
      0.9676722288131714,
      0.9443352222442627,
      0.9549464583396912,
      0.9792191982269287,
      0.9941558837890625,
      0.9982070922851562,
      0.9888997673988342,
      0.9934179186820984,
      0.9834181070327759,
      0.9812542796134949,
      0.9914999604225159,
      0.9922155141830444,
      0.9997096657752991,
      0.9999225735664368,
      0.9999586939811707,
      0.9999628067016602,
      0.9999661445617676,
      0.9999517798423767,
      0.9999708533287048,
      0.9999295473098755,
      0.9999607801437378,
      0.9999726414680481,
      0.999966561794281,
      0.9999685883522034,
      0.9999179840087891,
      0.9998474717140198,
      0.9962905645370483,
      0.9866211414337158,
      0.9916825294494629,
      0.994099497795105,
      0.9877815246582031,
      0.9929870963096619,
      0.9845090508460999,
      0.9821548461914062,
      0.9937188625335693,
      0.9970014095306396,
      0.9998019337654114,
      0.999925971031189,
      0.9999673366546631,
      0.9999639391899109,
      0.9999532699584961,
      0.9999611973762512,
      0.999941349029541,
      0.9999582767486572,
      0.9999366998672485,
      0.9999339580535889,
      0.9999053478240967,
      0.9999476671218872,
      0.9999710321426392,
      0.9999282956123352,
      0.9998319745063782,
      0.9993031620979309,
      0.998315691947937,
      0.9885536432266235,
      0.9807623028755188,
      0.9893183708190918,
      0.9836490154266357,
      0.9926592111587524,
      0.9909722805023193,
      0.9902592897415161,
      0.998136043548584,
      0.999850332736969,
      0.9999204874038696,
      0.9997977018356323,
      0.9998006224632263,
      0.9998627305030823,
      0.9998378753662109,
      0.9998262524604797
    ],
    [
      0.9250178933143616,
      0.9254852533340454,
      0.9185695648193359,
      0.9346286058425903,
      0.9339004755020142,
      0.9286752939224243,
      0.9336920380592346,
      0.9398899674415588,
      0.9405438899993896,
      0.9375894069671631,
      0.9388606548309326,
      0.9434816241264343,
      0.9457371234893799,
      0.9371687769889832,
      0.9372036457061768,
      0.9435681104660034,
      0.9447253346443176,
      0.9369561672210693,
      0.9391269683837891,
      0.9462918639183044,
      0.9438214302062988,
      0.9328738451004028,
      0.9294741153717041,
      0.9415485858917236,
      0.9200347661972046,
      0.9359769821166992,
      0.9468374252319336,
      0.9382390379905701,
      0.938551664352417,
      0.9456809759140015,
      0.941368579864502,
      0.936590850353241,
      0.9397781491279602,
      0.9430118203163147,
      0.9360969066619873,
      0.9312111139297485,
      0.9308305978775024,
      0.9329156279563904,
      0.9188183546066284,
      0.9189150333404541,
      0.9113267660140991,
      0.9129911661148071,
      0.9236236810684204,
      0.9348345994949341,
      0.9358647465705872,
      0.9285523295402527,
      0.9375783205032349,
      0.9455755352973938,
      0.9418232440948486,
      0.9388836026191711,
      0.9429066181182861,
      0.9494282007217407,
      0.9406296014785767,
      0.9384428858757019,
      0.947456419467926,
      0.9494258761405945,
      0.9425185918807983,
      0.9395933151245117,
      0.9541995525360107,
      0.9531571865081787,
      0.9504181146621704,
      0.9431661367416382,
      0.9394108057022095,
      0.9349614381790161,
      0.9459962844848633,
      0.9380079507827759,
      0.9359809756278992,
      0.9421125650405884,
      0.9444857239723206,
      0.938170850276947,
      0.9385511875152588,
      0.9452025890350342,
      0.9456905126571655,
      0.9455016255378723,
      0.9434791207313538,
      0.9489041566848755,
      0.9509804248809814,
      0.9405849575996399,
      0.94674152135849,
      0.9536946415901184,
      0.9554729461669922,
      0.9494144320487976,
      0.9596334099769592,
      0.972531795501709,
      0.9689699411392212,
      0.9653661847114563,
      0.9785926938056946,
      0.9856428503990173,
      0.9832291007041931,
      0.9833046197891235,
      0.9857368469238281,
      0.9750778675079346,
      0.9997867345809937,
      0.9998816251754761,
      0.9999312162399292,
      0.9995717406272888,
      0.9976401329040527,
      0.997137725353241,
      0.9928387403488159,
      0.9969177842140198,
      0.9939116835594177,
      0.995774507522583,
      0.9997103214263916,
      0.9999478459358215,
      0.9999241828918457,
      0.9999228119850159,
      0.9999486804008484,
      0.9999396800994873,
      0.9999401569366455,
      0.9999633431434631,
      0.9999358057975769,
      0.999948263168335,
      0.9999721050262451,
      0.9999631643295288,
      0.9999594688415527,
      0.9999155402183533,
      0.9995173215866089,
      0.9952713251113892,
      0.9937366247177124,
      0.9973320960998535,
      0.9934716820716858,
      0.9960151314735413,
      0.989978015422821,
      0.984996497631073,
      0.9947224855422974,
      0.9935612678527832,
      0.9989327788352966,
      0.9998655319213867,
      0.9999375343322754,
      0.9999378323554993,
      0.9998972415924072,
      0.9999650716781616,
      0.9999741315841675,
      0.9999184012413025,
      0.9998853802680969,
      0.9999626278877258,
      0.9999651312828064,
      0.9999783635139465,
      0.9999555349349976,
      0.9999674558639526,
      0.9999820590019226,
      0.9999712109565735,
      0.9999642372131348,
      0.9998927712440491,
      0.9990271329879761,
      0.9923681020736694,
      0.9938526153564453,
      0.9985175132751465,
      0.9936285614967346,
      0.9959387183189392,
      0.9882816672325134,
      0.9862880706787109,
      0.9961655139923096,
      0.998305082321167,
      0.9999246597290039,
      0.9999615550041199,
      0.9999629855155945,
      0.99996417760849,
      0.9999873638153076,
      0.9999583959579468,
      0.9999510049819946,
      0.9999861121177673,
      0.999977171421051,
      0.9999585151672363,
      0.9999433159828186,
      0.9999678730964661,
      0.99997478723526,
      0.9999753832817078,
      0.999886691570282,
      0.9996529221534729,
      0.9949983954429626,
      0.9846563339233398,
      0.9736749529838562,
      0.9719634652137756,
      0.973308265209198,
      0.9550451040267944,
      0.9634469747543335,
      0.9831982851028442,
      0.994988739490509,
      0.9984784126281738,
      0.9913657903671265,
      0.9947040677070618,
      0.9867976903915405,
      0.9850444793701172,
      0.9929741621017456,
      0.9937446713447571,
      0.9997563362121582,
      0.9999282360076904,
      0.9999613761901855,
      0.9999627470970154,
      0.9999657273292542,
      0.9999529719352722,
      0.9999721050262451,
      0.9999305009841919,
      0.9999621510505676,
      0.9999740719795227,
      0.9999683499336243,
      0.9999708533287048,
      0.9999246001243591,
      0.9998576641082764,
      0.996758759021759,
      0.9883418083190918,
      0.9933501482009888,
      0.995269775390625,
      0.9906091690063477,
      0.9942696690559387,
      0.9880083799362183,
      0.9860077500343323,
      0.9949809908866882,
      0.9976476430892944,
      0.9998250007629395,
      0.9999324679374695,
      0.9999692440032959,
      0.9999657869338989,
      0.9999563694000244,
      0.9999631643295288,
      0.9999433159828186,
      0.9999599456787109,
      0.999939501285553,
      0.9999397397041321,
      0.9999129176139832,
      0.9999502897262573,
      0.9999731779098511,
      0.9999361634254456,
      0.9998542666435242,
      0.9994375705718994,
      0.9989038705825806,
      0.9911581873893738,
      0.9849607944488525,
      0.9913543462753296,
      0.9870556592941284,
      0.993870198726654,
      0.9928044080734253,
      0.9928203821182251,
      0.9985236525535583,
      0.9998703002929688,
      0.9999278783798218,
      0.999816358089447,
      0.9998154640197754,
      0.9998701214790344,
      0.9998437166213989,
      0.9998352527618408
    ],
    [
      0.9381407499313354,
      0.9428924322128296,
      0.939735472202301,
      0.9512952566146851,
      0.9500081539154053,
      0.9499231576919556,
      0.9541314840316772,
      0.9572123885154724,
      0.9580293893814087,
      0.9565560817718506,
      0.9578332901000977,
      0.960317850112915,
      0.961557149887085,
      0.9562124013900757,
      0.9563779234886169,
      0.9605627059936523,
      0.963327944278717,
      0.9572895765304565,
      0.9578678607940674,
      0.9612356424331665,
      0.9594232439994812,
      0.9525713920593262,
      0.9498980045318604,
      0.9573650360107422,
      0.9457410573959351,
      0.9532461166381836,
      0.9619207978248596,
      0.9576462507247925,
      0.9577290415763855,
      0.9623875021934509,
      0.9602848291397095,
      0.9568079710006714,
      0.959397554397583,
      0.9612839818000793,
      0.9563093185424805,
      0.9538654088973999,
      0.9555425643920898,
      0.9540523290634155,
      0.9455201625823975,
      0.946769118309021,
      0.9414983987808228,
      0.9386732578277588,
      0.9453836679458618,
      0.9563508033752441,
      0.9555511474609375,
      0.9499831795692444,
      0.9586129784584045,
      0.9654864072799683,
      0.9598183631896973,
      0.9583595991134644,
      0.9621356725692749,
      0.9686902761459351,
      0.9596369862556458,
      0.9583538770675659,
      0.9665300846099854,
      0.9675922989845276,
      0.9608739614486694,
      0.9582805633544922,
      0.9694783091545105,
      0.9674575924873352,
      0.9648556113243103,
      0.9586132764816284,
      0.9562646150588989,
      0.9543341398239136,
      0.9622375965118408,
      0.9573194980621338,
      0.9561061859130859,
      0.9611380100250244,
      0.9640535116195679,
      0.958224356174469,
      0.9581246376037598,
      0.9637675881385803,
      0.9646442532539368,
      0.9647068977355957,
      0.9623310565948486,
      0.9663541913032532,
      0.9687870740890503,
      0.9603164792060852,
      0.9636939167976379,
      0.9694547653198242,
      0.9712604284286499,
      0.9659695625305176,
      0.9727140665054321,
      0.9804272055625916,
      0.977234423160553,
      0.9749301671981812,
      0.9838030338287354,
      0.9884641170501709,
      0.9858724474906921,
      0.9860716462135315,
      0.9875561594963074,
      0.9773169755935669,
      0.9997918605804443,
      0.9998894333839417,
      0.999937117099762,
      0.9996476173400879,
      0.9983384609222412,
      0.9979957938194275,
      0.9951531887054443,
      0.9979020357131958,
      0.9955825805664062,
      0.9967281222343445,
      0.9997392296791077,
      0.9999485015869141,
      0.9999269843101501,
      0.9999255537986755,
      0.9999515414237976,
      0.9999408721923828,
      0.9999420642852783,
      0.9999642372131348,
      0.9999370574951172,
      0.9999496936798096,
      0.9999734163284302,
      0.9999644160270691,
      0.9999615550041199,
      0.9999266862869263,
      0.9996475577354431,
      0.9965878129005432,
      0.9955306649208069,
      0.9983094930648804,
      0.9961333870887756,
      0.9974449276924133,
      0.9927592873573303,
      0.9889138340950012,
      0.9959471821784973,
      0.9958693981170654,
      0.9991717338562012,
      0.9998814463615417,
      0.9999417066574097,
      0.9999403953552246,
      0.9998992085456848,
      0.9999661445617676,
      0.9999750852584839,
      0.9999204277992249,
      0.9998888373374939,
      0.9999626874923706,
      0.9999665021896362,
      0.9999794363975525,
      0.9999570846557617,
      0.999968409538269,
      0.9999828934669495,
      0.9999722242355347,
      0.9999669194221497,
      0.9999103546142578,
      0.9993728995323181,
      0.9945991635322571,
      0.9954942464828491,
      0.9989779591560364,
      0.9962958097457886,
      0.9977409839630127,
      0.9913008809089661,
      0.9897003769874573,
      0.9972856044769287,
      0.9988051056861877,
      0.9999356865882874,
      0.9999645948410034,
      0.9999654293060303,
      0.9999656081199646,
      0.9999876022338867,
      0.9999602437019348,
      0.9999529719352722,
      0.9999868273735046,
      0.9999785423278809,
      0.9999599456787109,
      0.9999447464942932,
      0.9999688863754272,
      0.9999756813049316,
      0.9999770522117615,
      0.9999017715454102,
      0.9997526407241821,
      0.9962507486343384,
      0.9888274669647217,
      0.9803934097290039,
      0.9795029163360596,
      0.9800556898117065,
      0.9689413905143738,
      0.9741662740707397,
      0.9877130389213562,
      0.9962836503982544,
      0.9987980723381042,
      0.9940186738967896,
      0.9964105486869812,
      0.9902035593986511,
      0.9890226125717163,
      0.9945943355560303,
      0.9953775405883789,
      0.9998135566711426,
      0.9999352693557739,
      0.99996417760849,
      0.9999643564224243,
      0.9999679327011108,
      0.9999546408653259,
      0.9999735951423645,
      0.9999330043792725,
      0.9999634623527527,
      0.9999753832817078,
      0.9999699592590332,
      0.9999727606773376,
      0.9999319314956665,
      0.9998733997344971,
      0.9974974393844604,
      0.9909887909889221,
      0.9951741695404053,
      0.9967129826545715,
      0.9934234619140625,
      0.9958626627922058,
      0.9913421869277954,
      0.9894312620162964,
      0.9962562918663025,
      0.9984315037727356,
      0.9998641014099121,
      0.9999393224716187,
      0.9999711513519287,
      0.9999673962593079,
      0.9999591112136841,
      0.9999648928642273,
      0.9999449253082275,
      0.9999614357948303,
      0.9999421834945679,
      0.999945342540741,
      0.9999198317527771,
      0.9999527335166931,
      0.9999754428863525,
      0.9999436736106873,
      0.999873161315918,
      0.9995684027671814,
      0.9992893934249878,
      0.9941722750663757,
      0.9893523454666138,
      0.9937152862548828,
      0.9902530312538147,
      0.9951872229576111,
      0.9945615530014038,
      0.9949230551719666,
      0.9989500045776367,
      0.9998956918716431,
      0.9999347925186157,
      0.9998350143432617,
      0.9998309016227722,
      0.9998774528503418,
      0.9998504519462585,
      0.9998438358306885
    ],
    [
      0.9521653652191162,
      0.9602330327033997,
      0.9598838686943054,
      0.9676216840744019,
      0.965587317943573,
      0.968222439289093,
      0.9713479280471802,
      0.9735284447669983,
      0.9739202260971069,
      0.97498619556427,
      0.9758554100990295,
      0.9758437275886536,
      0.9774520397186279,
      0.9742448329925537,
      0.9751266241073608,
      0.9779844284057617,
      0.9791324138641357,
      0.9741036891937256,
      0.9739906787872314,
      0.9758061170578003,
      0.9728326797485352,
      0.9682042002677917,
      0.966392993927002,
      0.969754159450531,
      0.9635259509086609,
      0.9676952958106995,
      0.9727652072906494,
      0.972635805606842,
      0.9731819033622742,
      0.9756945371627808,
      0.9749730825424194,
      0.9743582606315613,
      0.9759293794631958,
      0.9773879051208496,
      0.9738917350769043,
      0.9722171425819397,
      0.9731393456459045,
      0.9716089963912964,
      0.9664441347122192,
      0.96647047996521,
      0.9653601050376892,
      0.9600850939750671,
      0.9631269574165344,
      0.9719505310058594,
      0.9729825258255005,
      0.9691721200942993,
      0.9762375950813293,
      0.9810661673545837,
      0.9776017665863037,
      0.9761156439781189,
      0.9790375232696533,
      0.9828729033470154,
      0.9778088331222534,
      0.9760459661483765,
      0.9810023903846741,
      0.9810929894447327,
      0.9766815900802612,
      0.9741746187210083,
      0.9799920320510864,
      0.9786300659179688,
      0.9776611924171448,
      0.9722092151641846,
      0.9712653160095215,
      0.9699983596801758,
      0.9760477542877197,
      0.9725175499916077,
      0.9718764424324036,
      0.9771391153335571,
      0.9798711538314819,
      0.9762780666351318,
      0.976735532283783,
      0.979841947555542,
      0.9801912307739258,
      0.9797520637512207,
      0.9784162044525146,
      0.9805181622505188,
      0.9816957712173462,
      0.9765049815177917,
      0.9786924719810486,
      0.9812695980072021,
      0.9821521043777466,
      0.978904128074646,
      0.9826710820198059,
      0.9861614108085632,
      0.9836647510528564,
      0.9822630286216736,
      0.987636148929596,
      0.9907264709472656,
      0.9882862567901611,
      0.9884648323059082,
      0.9888783693313599,
      0.9790039658546448,
      0.9997946619987488,
      0.9998951554298401,
      0.9999417662620544,
      0.999727189540863,
      0.9989627003669739,
      0.9988591074943542,
      0.9971174597740173,
      0.998740017414093,
      0.9973188042640686,
      0.997836709022522,
      0.9997844099998474,
      0.9999527931213379,
      0.9999287724494934,
      0.9999263882637024,
      0.9999545812606812,
      0.9999414086341858,
      0.9999438524246216,
      0.9999657869338989,
      0.9999380111694336,
      0.9999505281448364,
      0.9999743700027466,
      0.9999653697013855,
      0.9999643564224243,
      0.9999401569366455,
      0.9997594356536865,
      0.9978416562080383,
      0.9976094365119934,
      0.9990758895874023,
      0.9980107545852661,
      0.9985814094543457,
      0.9958763122558594,
      0.9932160377502441,
      0.9975684285163879,
      0.9980075359344482,
      0.9994326233863831,
      0.9999016523361206,
      0.9999452233314514,
      0.9999420642852783,
      0.9998995661735535,
      0.9999669790267944,
      0.9999756217002869,
      0.9999217987060547,
      0.9998918175697327,
      0.9999643564224243,
      0.9999673366546631,
      0.9999803900718689,
      0.9999585151672363,
      0.9999688863754272,
      0.9999832510948181,
      0.9999727010726929,
      0.9999690055847168,
      0.9999288320541382,
      0.9996564388275146,
      0.996669352054596,
      0.9974457025527954,
      0.9993752837181091,
      0.9981111884117126,
      0.9987800717353821,
      0.9939456582069397,
      0.9932183027267456,
      0.9984870553016663,
      0.9993151426315308,
      0.999946117401123,
      0.9999670386314392,
      0.9999663233757019,
      0.9999657869338989,
      0.9999875426292419,
      0.9999614953994751,
      0.9999546408653259,
      0.9999873638153076,
      0.9999794960021973,
      0.9999610781669617,
      0.9999457001686096,
      0.9999697804450989,
      0.9999753832817078,
      0.9999784231185913,
      0.9999206066131592,
      0.9998454451560974,
      0.9977118372917175,
      0.9927254915237427,
      0.9869509935379028,
      0.9871821403503418,
      0.9869937896728516,
      0.981203556060791,
      0.9840281009674072,
      0.992627739906311,
      0.9981146454811096,
      0.9992757439613342,
      0.9967374205589294,
      0.997871458530426,
      0.9931761622428894,
      0.9924237132072449,
      0.9961817860603333,
      0.9970635771751404,
      0.9998646974563599,
      0.9999406337738037,
      0.9999654293060303,
      0.9999643564224243,
      0.9999684691429138,
      0.9999551177024841,
      0.9999735951423645,
      0.9999346137046814,
      0.9999644160270691,
      0.9999762177467346,
      0.9999709725379944,
      0.9999743103981018,
      0.9999391436576843,
      0.9998968839645386,
      0.998586893081665,
      0.9945781230926514,
      0.997383713722229,
      0.9981975555419922,
      0.996428370475769,
      0.9975027441978455,
      0.9944286346435547,
      0.9927549362182617,
      0.9973757266998291,
      0.9990609884262085,
      0.9998947978019714,
      0.9999451637268066,
      0.9999724626541138,
      0.9999683499336243,
      0.9999616742134094,
      0.9999660849571228,
      0.999946117401123,
      0.9999624490737915,
      0.9999434351921082,
      0.9999493360519409,
      0.9999247193336487,
      0.999954104423523,
      0.9999770522117615,
      0.9999511241912842,
      0.9998869299888611,
      0.9996851682662964,
      0.9995611906051636,
      0.997003436088562,
      0.993543803691864,
      0.9961509108543396,
      0.9939623475074768,
      0.9967943429946899,
      0.9963522553443909,
      0.9966568946838379,
      0.9993248581886292,
      0.9999160766601562,
      0.9999403953552246,
      0.9998505115509033,
      0.9998416304588318,
      0.9998811483383179,
      0.9998698234558105,
      0.9998527765274048
    ],
    [
      0.9637267589569092,
      0.9719990491867065,
      0.9730121493339539,
      0.9790319204330444,
      0.9784041047096252,
      0.9810692667961121,
      0.983566403388977,
      0.9842105507850647,
      0.9848108291625977,
      0.9851720333099365,
      0.9858033657073975,
      0.9855080842971802,
      0.9864699840545654,
      0.9849432706832886,
      0.9850258827209473,
      0.9866753816604614,
      0.9878481030464172,
      0.984287679195404,
      0.9843263030052185,
      0.984825849533081,
      0.9830878376960754,
      0.9800307750701904,
      0.9770258069038391,
      0.9785638451576233,
      0.9753924012184143,
      0.9792540669441223,
      0.9828730821609497,
      0.9829026460647583,
      0.9838459491729736,
      0.9857475161552429,
      0.9854788184165955,
      0.9852498173713684,
      0.9863557815551758,
      0.9873131513595581,
      0.9853413105010986,
      0.9845872521400452,
      0.9852945804595947,
      0.9842913150787354,
      0.9808696508407593,
      0.9793881177902222,
      0.9789133071899414,
      0.9747098088264465,
      0.9768197536468506,
      0.9827067255973816,
      0.9834119081497192,
      0.9821708798408508,
      0.9858298897743225,
      0.9882024526596069,
      0.9866883158683777,
      0.9862726330757141,
      0.9873794317245483,
      0.9891713857650757,
      0.986672043800354,
      0.9859346747398376,
      0.9880669116973877,
      0.9875802993774414,
      0.9856652617454529,
      0.9840913414955139,
      0.9860764145851135,
      0.9847268462181091,
      0.9847363233566284,
      0.980614423751831,
      0.9813159108161926,
      0.9817145466804504,
      0.9845088720321655,
      0.983343243598938,
      0.9829705953598022,
      0.9859942197799683,
      0.9873420000076294,
      0.9857435822486877,
      0.9860719442367554,
      0.9874823689460754,
      0.9875307083129883,
      0.9870511293411255,
      0.9864131212234497,
      0.9879364967346191,
      0.988487720489502,
      0.9853388667106628,
      0.9866049885749817,
      0.987785816192627,
      0.9879029393196106,
      0.9858327507972717,
      0.9882943630218506,
      0.9894671440124512,
      0.9877791404724121,
      0.9870722889900208,
      0.990730345249176,
      0.9923315048217773,
      0.9901349544525146,
      0.9903098344802856,
      0.9900539517402649,
      0.9806739687919617,
      0.9997928142547607,
      0.9998987317085266,
      0.9999470114707947,
      0.9997949600219727,
      0.9994789361953735,
      0.9994099736213684,
      0.998328685760498,
      0.999291718006134,
      0.9984393119812012,
      0.9986924529075623,
      0.9998250603675842,
      0.999955952167511,
      0.9999287724494934,
      0.9999287724494934,
      0.999956488609314,
      0.9999410510063171,
      0.9999459385871887,
      0.9999673366546631,
      0.9999386668205261,
      0.9999510645866394,
      0.9999750256538391,
      0.9999655485153198,
      0.9999657869338989,
      0.9999488592147827,
      0.9998281598091125,
      0.9987812638282776,
      0.9988783597946167,
      0.9994933009147644,
      0.9989672303199768,
      0.9992231130599976,
      0.9979657530784607,
      0.9965834617614746,
      0.9986375570297241,
      0.99904865026474,
      0.9996151328086853,
      0.9999185800552368,
      0.9999483823776245,
      0.999943196773529,
      0.9998993873596191,
      0.9999673962593079,
      0.9999758005142212,
      0.9999228119850159,
      0.9998937845230103,
      0.9999653697013855,
      0.9999682903289795,
      0.9999809265136719,
      0.9999595284461975,
      0.9999692440032959,
      0.9999834895133972,
      0.9999724626541138,
      0.9999696612358093,
      0.9999420642852783,
      0.9998049139976501,
      0.9981228709220886,
      0.9986713528633118,
      0.9996753334999084,
      0.9990592002868652,
      0.9993735551834106,
      0.9967436194419861,
      0.9964843988418579,
      0.999169647693634,
      0.9996216893196106,
      0.9999538064002991,
      0.9999688863754272,
      0.9999668002128601,
      0.9999653100967407,
      0.999987781047821,
      0.9999626874923706,
      0.9999560713768005,
      0.999987781047821,
      0.9999802708625793,
      0.9999623894691467,
      0.9999468326568604,
      0.9999698996543884,
      0.9999755024909973,
      0.9999788403511047,
      0.9999337792396545,
      0.9998980760574341,
      0.998849093914032,
      0.9953738451004028,
      0.9917073845863342,
      0.9923654198646545,
      0.991570234298706,
      0.988440215587616,
      0.9903616905212402,
      0.9956954717636108,
      0.9990594983100891,
      0.9996498823165894,
      0.9985210299491882,
      0.9988938570022583,
      0.9963862299919128,
      0.9959429502487183,
      0.9977964758872986,
      0.9983227252960205,
      0.9999048113822937,
      0.999945878982544,
      0.9999661445617676,
      0.999963641166687,
      0.999968409538269,
      0.9999558329582214,
      0.99997478723526,
      0.9999365210533142,
      0.999965250492096,
      0.9999762773513794,
      0.9999709725379944,
      0.9999747276306152,
      0.9999462366104126,
      0.9999145865440369,
      0.9992439150810242,
      0.9970293045043945,
      0.9987663626670837,
      0.9990326762199402,
      0.9982550740242004,
      0.998679518699646,
      0.9972372055053711,
      0.9960500001907349,
      0.9985281825065613,
      0.9995055794715881,
      0.9999200701713562,
      0.9999505281448364,
      0.9999731183052063,
      0.999968409538269,
      0.9999627470970154,
      0.9999657869338989,
      0.9999459981918335,
      0.9999626278877258,
      0.9999441504478455,
      0.99995356798172,
      0.999929666519165,
      0.9999549388885498,
      0.9999780058860779,
      0.9999574422836304,
      0.999900221824646,
      0.9997918009757996,
      0.9997739791870117,
      0.9985554814338684,
      0.9967461228370667,
      0.9980862736701965,
      0.9969072341918945,
      0.9981352686882019,
      0.9979169964790344,
      0.9980850219726562,
      0.9996006488800049,
      0.9999333620071411,
      0.9999445676803589,
      0.9998674988746643,
      0.9998526573181152,
      0.9998841285705566,
      0.9998709559440613,
      0.9998560547828674
    ],
    [
      0.9722219705581665,
      0.9804457426071167,
      0.9818674325942993,
      0.9851027131080627,
      0.9853511452674866,
      0.9881359338760376,
      0.9888155460357666,
      0.988946795463562,
      0.989837110042572,
      0.9902562499046326,
      0.9906772375106812,
      0.9901398420333862,
      0.9909743666648865,
      0.9901902079582214,
      0.9898309707641602,
      0.9910902380943298,
      0.9919611215591431,
      0.9890813231468201,
      0.9891310930252075,
      0.9896514415740967,
      0.9883803725242615,
      0.9862695336341858,
      0.9852145910263062,
      0.9859844446182251,
      0.9831548929214478,
      0.9865047931671143,
      0.9884428977966309,
      0.9879873991012573,
      0.9887509942054749,
      0.9903968572616577,
      0.9902099370956421,
      0.9900802373886108,
      0.9908482432365417,
      0.9918672442436218,
      0.9904062747955322,
      0.9898348450660706,
      0.9906644821166992,
      0.9901930093765259,
      0.9882002472877502,
      0.986991822719574,
      0.9875314235687256,
      0.9840126037597656,
      0.9846430420875549,
      0.9879816770553589,
      0.9882630705833435,
      0.9878252148628235,
      0.9901665449142456,
      0.9915011525154114,
      0.9907797574996948,
      0.9907213449478149,
      0.9912890791893005,
      0.9923191070556641,
      0.9908391833305359,
      0.9905444383621216,
      0.99143385887146,
      0.9909198880195618,
      0.9900103211402893,
      0.9887818098068237,
      0.9894739985466003,
      0.9881714582443237,
      0.9885910153388977,
      0.9851182103157043,
      0.9866885542869568,
      0.9875109791755676,
      0.9887838363647461,
      0.9885820150375366,
      0.9881962537765503,
      0.9904811978340149,
      0.9911205172538757,
      0.9902246594429016,
      0.9904970526695251,
      0.9913607239723206,
      0.9911625981330872,
      0.9907805919647217,
      0.9902923703193665,
      0.9913272857666016,
      0.991661787033081,
      0.9895169734954834,
      0.9901739954948425,
      0.9909552335739136,
      0.991299033164978,
      0.9894242286682129,
      0.9911924600601196,
      0.9919241666793823,
      0.9909238219261169,
      0.9898084402084351,
      0.9925406575202942,
      0.9935038685798645,
      0.9915533065795898,
      0.9915957450866699,
      0.9909222722053528,
      0.9822002649307251,
      0.9997931122779846,
      0.9999014735221863,
      0.9999508261680603,
      0.9998389482498169,
      0.9997086524963379,
      0.9996534585952759,
      0.9990267157554626,
      0.9995875358581543,
      0.9990883469581604,
      0.99921053647995,
      0.9998568296432495,
      0.9999588131904602,
      0.9999281764030457,
      0.9999334812164307,
      0.9999573230743408,
      0.999940037727356,
      0.9999459385871887,
      0.9999678730964661,
      0.9999386072158813,
      0.9999514222145081,
      0.999975323677063,
      0.9999656081199646,
      0.9999668598175049,
      0.999955952167511,
      0.9998701810836792,
      0.9994056820869446,
      0.9995517134666443,
      0.9997238516807556,
      0.999482274055481,
      0.9995827674865723,
      0.999094545841217,
      0.9983901977539062,
      0.9992746114730835,
      0.9995088577270508,
      0.9997266530990601,
      0.9999311566352844,
      0.9999507665634155,
      0.9999440312385559,
      0.9998989105224609,
      0.9999675154685974,
      0.999975860118866,
      0.9999232888221741,
      0.9998952746391296,
      0.9999658465385437,
      0.9999691247940063,
      0.9999814629554749,
      0.9999604225158691,
      0.9999696016311646,
      0.9999834895133972,
      0.9999720454216003,
      0.9999698400497437,
      0.9999524354934692,
      0.9998887181282043,
      0.9990721344947815,
      0.999433696269989,
      0.9998133182525635,
      0.999521791934967,
      0.9996864199638367,
      0.998291552066803,
      0.9981821775436401,
      0.9995996952056885,
      0.9997796416282654,
      0.999959409236908,
      0.999970555305481,
      0.999967098236084,
      0.9999647736549377,
      0.9999878406524658,
      0.9999632239341736,
      0.999957263469696,
      0.9999880194664001,
      0.9999807476997375,
      0.9999632835388184,
      0.9999475479125977,
      0.9999698400497437,
      0.9999752044677734,
      0.9999786019325256,
      0.9999397993087769,
      0.9999222159385681,
      0.9994362592697144,
      0.9973949193954468,
      0.9955506920814514,
      0.9966312050819397,
      0.9957696199417114,
      0.9939145445823669,
      0.9947571158409119,
      0.9980458617210388,
      0.9995871782302856,
      0.9998071193695068,
      0.999292254447937,
      0.9993838667869568,
      0.9980791807174683,
      0.9977878332138062,
      0.998769223690033,
      0.9991245269775391,
      0.9999310374259949,
      0.9999507069587708,
      0.9999665021896362,
      0.9999628067016602,
      0.9999681711196899,
      0.9999558925628662,
      0.9999753832817078,
      0.9999377131462097,
      0.9999657869338989,
      0.9999764561653137,
      0.9999711513519287,
      0.9999747276306152,
      0.9999515414237976,
      0.9999275207519531,
      0.9996450543403625,
      0.9985532760620117,
      0.9993730187416077,
      0.9994226098060608,
      0.9990788698196411,
      0.999252438545227,
      0.9985809326171875,
      0.99782395362854,
      0.9991631507873535,
      0.999722421169281,
      0.9999370574951172,
      0.9999544620513916,
      0.9999735355377197,
      0.9999683499336243,
      0.9999637603759766,
      0.9999656677246094,
      0.9999460577964783,
      0.9999628067016602,
      0.9999444484710693,
      0.9999556541442871,
      0.9999325275421143,
      0.9999555349349976,
      0.9999786019325256,
      0.9999615550041199,
      0.9999068379402161,
      0.9998373985290527,
      0.9998396635055542,
      0.9991105794906616,
      0.9982107281684875,
      0.9989984035491943,
      0.9982709884643555,
      0.9988725781440735,
      0.9988124370574951,
      0.9989123940467834,
      0.9997467994689941,
      0.9999443888664246,
      0.9999474883079529,
      0.9998793601989746,
      0.9998598098754883,
      0.9998854994773865,
      0.9998708963394165,
      0.9998573064804077
    ],
    [
      0.9767569303512573,
      0.9854176044464111,
      0.9863110780715942,
      0.9882071018218994,
      0.9886993765830994,
      0.9915335774421692,
      0.9916271567344666,
      0.9918454885482788,
      0.9926987886428833,
      0.9939382076263428,
      0.9935481548309326,
      0.9928563833236694,
      0.9941489696502686,
      0.9935257434844971,
      0.9929294586181641,
      0.993828296661377,
      0.9950423240661621,
      0.992561936378479,
      0.9924013018608093,
      0.9932612180709839,
      0.9923085570335388,
      0.989976167678833,
      0.9894598722457886,
      0.9904533624649048,
      0.9877557754516602,
      0.9903274774551392,
      0.9920783042907715,
      0.9914276599884033,
      0.9918980598449707,
      0.9934569597244263,
      0.9937878251075745,
      0.9930949211120605,
      0.9936855435371399,
      0.9949439764022827,
      0.9935974478721619,
      0.9927153587341309,
      0.9935386776924133,
      0.9934195876121521,
      0.9916473627090454,
      0.9905444383621216,
      0.9915078282356262,
      0.9882233142852783,
      0.9883515238761902,
      0.9905248284339905,
      0.9907695055007935,
      0.9907637238502502,
      0.9925861358642578,
      0.993630588054657,
      0.9930699467658997,
      0.9933698177337646,
      0.993614673614502,
      0.9941494464874268,
      0.9934013485908508,
      0.993391215801239,
      0.9936908483505249,
      0.9932416081428528,
      0.9929639101028442,
      0.9918310046195984,
      0.9921598434448242,
      0.9908984303474426,
      0.9920052289962769,
      0.9884043335914612,
      0.9909244775772095,
      0.9914523959159851,
      0.9917457103729248,
      0.9916346073150635,
      0.9915972948074341,
      0.9934537410736084,
      0.9934508800506592,
      0.9927406311035156,
      0.9932181239128113,
      0.9936457872390747,
      0.9933076500892639,
      0.9931333661079407,
      0.993003249168396,
      0.9934687614440918,
      0.9936511516571045,
      0.9921467304229736,
      0.992507815361023,
      0.9930201768875122,
      0.993719220161438,
      0.991358757019043,
      0.9932982921600342,
      0.9936760067939758,
      0.9928393959999084,
      0.9915608763694763,
      0.9937238097190857,
      0.9942234754562378,
      0.9923344254493713,
      0.9923737645149231,
      0.9915333390235901,
      0.983222484588623,
      0.9997925162315369,
      0.9999030828475952,
      0.9999536275863647,
      0.9998626112937927,
      0.9997960329055786,
      0.9997535943984985,
      0.9993544220924377,
      0.9997221231460571,
      0.9994845986366272,
      0.9995126724243164,
      0.9998857975006104,
      0.9999628663063049,
      0.9999285340309143,
      0.9999337792396545,
      0.9999575018882751,
      0.9999391436576843,
      0.9999454021453857,
      0.9999682307243347,
      0.9999385476112366,
      0.9999514222145081,
      0.9999755620956421,
      0.9999655485153198,
      0.9999673366546631,
      0.9999599456787109,
      0.9998883605003357,
      0.9996753334999084,
      0.9997785687446594,
      0.9998289942741394,
      0.9997212886810303,
      0.9997625350952148,
      0.9996005296707153,
      0.9993232488632202,
      0.9996116757392883,
      0.9997245669364929,
      0.9998005628585815,
      0.9999415874481201,
      0.999953031539917,
      0.9999443292617798,
      0.9998980760574341,
      0.9999678134918213,
      0.9999757409095764,
      0.9999233484268188,
      0.9998958706855774,
      0.9999662041664124,
      0.999969482421875,
      0.9999817609786987,
      0.9999608993530273,
      0.9999696612358093,
      0.9999834299087524,
      0.9999716281890869,
      0.9999696612358093,
      0.9999588131904602,
      0.999923825263977,
      0.9995720982551575,
      0.9997158050537109,
      0.9998775720596313,
      0.9997756481170654,
      0.9998466968536377,
      0.9990881085395813,
      0.9990050792694092,
      0.9997972249984741,
      0.9998579621315002,
      0.9999637603759766,
      0.9999719858169556,
      0.999967098236084,
      0.9999642968177795,
      0.9999883770942688,
      0.9999635815620422,
      0.9999577403068542,
      0.9999880790710449,
      0.9999809861183167,
      0.9999635815620422,
      0.9999477863311768,
      0.999969482421875,
      0.9999755024909973,
      0.9999783039093018,
      0.9999456405639648,
      0.9999384880065918,
      0.9997466802597046,
      0.998706042766571,
      0.9977715015411377,
      0.9985162019729614,
      0.9975863099098206,
      0.9970844388008118,
      0.9974888563156128,
      0.9990697503089905,
      0.9997681379318237,
      0.9998651742935181,
      0.9996119141578674,
      0.9996646046638489,
      0.998940646648407,
      0.9987296462059021,
      0.9992621541023254,
      0.9995220303535461,
      0.9999462962150574,
      0.999954104423523,
      0.9999666213989258,
      0.9999630451202393,
      0.9999675750732422,
      0.9999557733535767,
      0.9999755620956421,
      0.9999385476112366,
      0.9999661445617676,
      0.9999762773513794,
      0.9999710321426392,
      0.9999743700027466,
      0.999954879283905,
      0.9999376535415649,
      0.9998093247413635,
      0.9993319511413574,
      0.9996640682220459,
      0.99964439868927,
      0.9994748830795288,
      0.9995701909065247,
      0.9992720484733582,
      0.9988324642181396,
      0.9995148181915283,
      0.9998372197151184,
      0.9999483227729797,
      0.9999575614929199,
      0.9999735355377197,
      0.9999679327011108,
      0.9999642968177795,
      0.9999651908874512,
      0.9999455213546753,
      0.9999625086784363,
      0.9999433755874634,
      0.9999560713768005,
      0.9999335408210754,
      0.9999556541442871,
      0.9999788403511047,
      0.9999640583992004,
      0.9999097585678101,
      0.9998579025268555,
      0.999864399433136,
      0.9993599653244019,
      0.9990217685699463,
      0.9994641542434692,
      0.9990125298500061,
      0.9993806481361389,
      0.9993802309036255,
      0.9994085431098938,
      0.9998378753662109,
      0.9999529123306274,
      0.9999498128890991,
      0.9998902678489685,
      0.9998646974563599,
      0.9998855590820312,
      0.9998692274093628,
      0.9998571276664734
    ]
  ],
  "rfd_device": "NVIDIA A30",
  "rfd_time": 75,
  "rfd_con_ref_pdb_idx": [],
  "rfd_con_hal_pdb_idx": [],
  "rfd_con_ref_idx0": [],
  "rfd_con_hal_idx0": [],
  "rfd_complex_con_ref_pdb_idx": "[('E', 6), ('E', 7), ('E', 8), ('E', 9), ('E', 10), ('E', 11), ('E', 12), ('E', 13), ('E', 14), ('E', 15), ('E', 16), ('E', 17), ('E', 18), ('E', 19), ('E', 20), ('E', 21), ('E', 22), ('E', 23), ('E', 24), ('E', 25), ('E', 26), ('E', 27), ('E', 28), ('E', 29), ('E', 30), ('E', 31), ('E', 32), ('E', 33), ('E', 34), ('E', 35), ('E', 36), ('E', 37), ('E', 38), ('E', 39), ('E', 40), ('E', 41), ('E', 42), ('E', 43), ('E', 44), ('E', 45), ('E', 46), ('E', 47), ('E', 48), ('E', 49), ('E', 50), ('E', 51), ('E', 52), ('E', 53), ('E', 54), ('E', 55), ('E', 56), ('E', 57), ('E', 58), ('E', 59), ('E', 60), ('E', 61), ('E', 62), ('E', 63), ('E', 64), ('E', 65), ('E', 66), ('E', 67), ('E', 68), ('E', 69), ('E', 70), ('E', 71), ('E', 72), ('E', 73), ('E', 74), ('E', 75), ('E', 76), ('E', 77), ('E', 78), ('E', 79), ('E', 80), ('E', 81), ('E', 82), ('E', 83), ('E', 84), ('E', 85), ('E', 86), ('E', 87), ('E', 88), ('E', 89), ('E', 90), ('E', 91), ('E', 92), ('E', 93), ('E', 94), ('E', 95), ('E', 96), ('E', 97), ('E', 98), ('E', 99), ('E', 100), ('E', 101), ('E', 102), ('E', 103), ('E', 104), ('E', 105), ('E', 106), ('E', 107), ('E', 108), ('E', 109), ('E', 110), ('E', 111), ('E', 112), ('E', 113), ('E', 114), ('E', 115), ('E', 116), ('E', 117), ('E', 118), ('E', 119), ('E', 120), ('E', 121), ('E', 122), ('E', 123), ('E', 124), ('E', 125), ('E', 126), ('E', 127), ('E', 128), ('E', 129), ('E', 130), ('E', 131), ('E', 132), ('E', 133), ('E', 134), ('E', 135), ('E', 136), ('E', 137), ('E', 138), ('E', 139), ('E', 140), ('E', 141), ('E', 142), ('E', 143), ('E', 144), ('E', 145), ('E', 146), ('E', 147), ('E', 148), ('E', 149), ('E', 150), ('E', 151), ('E', 152), ('E', 153), ('E', 154), ('E', 155)]",
  "rfd_complex_con_hal_pdb_idx": "[('B', 93), ('B', 94), ('B', 95), ('B', 96), ('B', 97), ('B', 98), ('B', 99), ('B', 100), ('B', 101), ('B', 102), ('B', 103), ('B', 104), ('B', 105), ('B', 106), ('B', 107), ('B', 108), ('B', 109), ('B', 110), ('B', 111), ('B', 112), ('B', 113), ('B', 114), ('B', 115), ('B', 116), ('B', 117), ('B', 118), ('B', 119), ('B', 120), ('B', 121), ('B', 122), ('B', 123), ('B', 124), ('B', 125), ('B', 126), ('B', 127), ('B', 128), ('B', 129), ('B', 130), ('B', 131), ('B', 132), ('B', 133), ('B', 134), ('B', 135), ('B', 136), ('B', 137), ('B', 138), ('B', 139), ('B', 140), ('B', 141), ('B', 142), ('B', 143), ('B', 144), ('B', 145), ('B', 146), ('B', 147), ('B', 148), ('B', 149), ('B', 150), ('B', 151), ('B', 152), ('B', 153), ('B', 154), ('B', 155), ('B', 156), ('B', 157), ('B', 158), ('B', 159), ('B', 160), ('B', 161), ('B', 162), ('B', 163), ('B', 164), ('B', 165), ('B', 166), ('B', 167), ('B', 168), ('B', 169), ('B', 170), ('B', 171), ('B', 172), ('B', 173), ('B', 174), ('B', 175), ('B', 176), ('B', 177), ('B', 178), ('B', 179), ('B', 180), ('B', 181), ('B', 182), ('B', 183), ('B', 184), ('B', 185), ('B', 186), ('B', 187), ('B', 188), ('B', 189), ('B', 190), ('B', 191), ('B', 192), ('B', 193), ('B', 194), ('B', 195), ('B', 196), ('B', 197), ('B', 198), ('B', 199), ('B', 200), ('B', 201), ('B', 202), ('B', 203), ('B', 204), ('B', 205), ('B', 206), ('B', 207), ('B', 208), ('B', 209), ('B', 210), ('B', 211), ('B', 212), ('B', 213), ('B', 214), ('B', 215), ('B', 216), ('B', 217), ('B', 218), ('B', 219), ('B', 220), ('B', 221), ('B', 222), ('B', 223), ('B', 224), ('B', 225), ('B', 226), ('B', 227), ('B', 228), ('B', 229), ('B', 230), ('B', 231), ('B', 232), ('B', 233), ('B', 234), ('B', 235), ('B', 236), ('B', 237), ('B', 238), ('B', 239), ('B', 240), ('B', 241), ('B', 242)]",
  "rfd_receptor_con_ref_pdb_idx": "[('E', 6), ('E', 7), ('E', 8), ('E', 9), ('E', 10), ('E', 11), ('E', 12), ('E', 13), ('E', 14), ('E', 15), ('E', 16), ('E', 17), ('E', 18), ('E', 19), ('E', 20), ('E', 21), ('E', 22), ('E', 23), ('E', 24), ('E', 25), ('E', 26), ('E', 27), ('E', 28), ('E', 29), ('E', 30), ('E', 31), ('E', 32), ('E', 33), ('E', 34), ('E', 35), ('E', 36), ('E', 37), ('E', 38), ('E', 39), ('E', 40), ('E', 41), ('E', 42), ('E', 43), ('E', 44), ('E', 45), ('E', 46), ('E', 47), ('E', 48), ('E', 49), ('E', 50), ('E', 51), ('E', 52), ('E', 53), ('E', 54), ('E', 55), ('E', 56), ('E', 57), ('E', 58), ('E', 59), ('E', 60), ('E', 61), ('E', 62), ('E', 63), ('E', 64), ('E', 65), ('E', 66), ('E', 67), ('E', 68), ('E', 69), ('E', 70), ('E', 71), ('E', 72), ('E', 73), ('E', 74), ('E', 75), ('E', 76), ('E', 77), ('E', 78), ('E', 79), ('E', 80), ('E', 81), ('E', 82), ('E', 83), ('E', 84), ('E', 85), ('E', 86), ('E', 87), ('E', 88), ('E', 89), ('E', 90), ('E', 91), ('E', 92), ('E', 93), ('E', 94), ('E', 95), ('E', 96), ('E', 97), ('E', 98), ('E', 99), ('E', 100), ('E', 101), ('E', 102), ('E', 103), ('E', 104), ('E', 105), ('E', 106), ('E', 107), ('E', 108), ('E', 109), ('E', 110), ('E', 111), ('E', 112), ('E', 113), ('E', 114), ('E', 115), ('E', 116), ('E', 117), ('E', 118), ('E', 119), ('E', 120), ('E', 121), ('E', 122), ('E', 123), ('E', 124), ('E', 125), ('E', 126), ('E', 127), ('E', 128), ('E', 129), ('E', 130), ('E', 131), ('E', 132), ('E', 133), ('E', 134), ('E', 135), ('E', 136), ('E', 137), ('E', 138), ('E', 139), ('E', 140), ('E', 141), ('E', 142), ('E', 143), ('E', 144), ('E', 145), ('E', 146), ('E', 147), ('E', 148), ('E', 149), ('E', 150), ('E', 151), ('E', 152), ('E', 153), ('E', 154), ('E', 155)]",
  "rfd_receptor_con_hal_pdb_idx": "[('B', 93), ('B', 94), ('B', 95), ('B', 96), ('B', 97), ('B', 98), ('B', 99), ('B', 100), ('B', 101), ('B', 102), ('B', 103), ('B', 104), ('B', 105), ('B', 106), ('B', 107), ('B', 108), ('B', 109), ('B', 110), ('B', 111), ('B', 112), ('B', 113), ('B', 114), ('B', 115), ('B', 116), ('B', 117), ('B', 118), ('B', 119), ('B', 120), ('B', 121), ('B', 122), ('B', 123), ('B', 124), ('B', 125), ('B', 126), ('B', 127), ('B', 128), ('B', 129), ('B', 130), ('B', 131), ('B', 132), ('B', 133), ('B', 134), ('B', 135), ('B', 136), ('B', 137), ('B', 138), ('B', 139), ('B', 140), ('B', 141), ('B', 142), ('B', 143), ('B', 144), ('B', 145), ('B', 146), ('B', 147), ('B', 148), ('B', 149), ('B', 150), ('B', 151), ('B', 152), ('B', 153), ('B', 154), ('B', 155), ('B', 156), ('B', 157), ('B', 158), ('B', 159), ('B', 160), ('B', 161), ('B', 162), ('B', 163), ('B', 164), ('B', 165), ('B', 166), ('B', 167), ('B', 168), ('B', 169), ('B', 170), ('B', 171), ('B', 172), ('B', 173), ('B', 174), ('B', 175), ('B', 176), ('B', 177), ('B', 178), ('B', 179), ('B', 180), ('B', 181), ('B', 182), ('B', 183), ('B', 184), ('B', 185), ('B', 186), ('B', 187), ('B', 188), ('B', 189), ('B', 190), ('B', 191), ('B', 192), ('B', 193), ('B', 194), ('B', 195), ('B', 196), ('B', 197), ('B', 198), ('B', 199), ('B', 200), ('B', 201), ('B', 202), ('B', 203), ('B', 204), ('B', 205), ('B', 206), ('B', 207), ('B', 208), ('B', 209), ('B', 210), ('B', 211), ('B', 212), ('B', 213), ('B', 214), ('B', 215), ('B', 216), ('B', 217), ('B', 218), ('B', 219), ('B', 220), ('B', 221), ('B', 222), ('B', 223), ('B', 224), ('B', 225), ('B', 226), ('B', 227), ('B', 228), ('B', 229), ('B', 230), ('B', 231), ('B', 232), ('B', 233), ('B', 234), ('B', 235), ('B', 236), ('B', 237), ('B', 238), ('B', 239), ('B', 240), ('B', 241), ('B', 242)]",
  "rfd_complex_con_ref_idx0": [
    0,
    1,
    2,
    3,
    4,
    5,
    6,
    7,
    8,
    9,
    10,
    11,
    12,
    13,
    14,
    15,
    16,
    17,
    18,
    19,
    20,
    21,
    22,
    23,
    24,
    25,
    26,
    27,
    28,
    29,
    30,
    31,
    32,
    33,
    34,
    35,
    36,
    37,
    38,
    39,
    40,
    41,
    42,
    43,
    44,
    45,
    46,
    47,
    48,
    49,
    50,
    51,
    52,
    53,
    54,
    55,
    56,
    57,
    58,
    59,
    60,
    61,
    62,
    63,
    64,
    65,
    66,
    67,
    68,
    69,
    70,
    71,
    72,
    73,
    74,
    75,
    76,
    77,
    78,
    79,
    80,
    81,
    82,
    83,
    84,
    85,
    86,
    87,
    88,
    89,
    90,
    91,
    92,
    93,
    94,
    95,
    96,
    97,
    98,
    99,
    100,
    101,
    102,
    103,
    104,
    105,
    106,
    107,
    108,
    109,
    110,
    111,
    112,
    113,
    114,
    115,
    116,
    117,
    118,
    119,
    120,
    121,
    122,
    123,
    124,
    125,
    126,
    127,
    128,
    129,
    130,
    131,
    132,
    133,
    134,
    135,
    136,
    137,
    138,
    139,
    140,
    141,
    142,
    143,
    144,
    145,
    146,
    147,
    148,
    149
  ],
  "rfd_complex_con_hal_idx0": [
    92,
    93,
    94,
    95,
    96,
    97,
    98,
    99,
    100,
    101,
    102,
    103,
    104,
    105,
    106,
    107,
    108,
    109,
    110,
    111,
    112,
    113,
    114,
    115,
    116,
    117,
    118,
    119,
    120,
    121,
    122,
    123,
    124,
    125,
    126,
    127,
    128,
    129,
    130,
    131,
    132,
    133,
    134,
    135,
    136,
    137,
    138,
    139,
    140,
    141,
    142,
    143,
    144,
    145,
    146,
    147,
    148,
    149,
    150,
    151,
    152,
    153,
    154,
    155,
    156,
    157,
    158,
    159,
    160,
    161,
    162,
    163,
    164,
    165,
    166,
    167,
    168,
    169,
    170,
    171,
    172,
    173,
    174,
    175,
    176,
    177,
    178,
    179,
    180,
    181,
    182,
    183,
    184,
    185,
    186,
    187,
    188,
    189,
    190,
    191,
    192,
    193,
    194,
    195,
    196,
    197,
    198,
    199,
    200,
    201,
    202,
    203,
    204,
    205,
    206,
    207,
    208,
    209,
    210,
    211,
    212,
    213,
    214,
    215,
    216,
    217,
    218,
    219,
    220,
    221,
    222,
    223,
    224,
    225,
    226,
    227,
    228,
    229,
    230,
    231,
    232,
    233,
    234,
    235,
    236,
    237,
    238,
    239,
    240,
    241
  ],
  "rfd_receptor_con_ref_idx0": [
    0,
    1,
    2,
    3,
    4,
    5,
    6,
    7,
    8,
    9,
    10,
    11,
    12,
    13,
    14,
    15,
    16,
    17,
    18,
    19,
    20,
    21,
    22,
    23,
    24,
    25,
    26,
    27,
    28,
    29,
    30,
    31,
    32,
    33,
    34,
    35,
    36,
    37,
    38,
    39,
    40,
    41,
    42,
    43,
    44,
    45,
    46,
    47,
    48,
    49,
    50,
    51,
    52,
    53,
    54,
    55,
    56,
    57,
    58,
    59,
    60,
    61,
    62,
    63,
    64,
    65,
    66,
    67,
    68,
    69,
    70,
    71,
    72,
    73,
    74,
    75,
    76,
    77,
    78,
    79,
    80,
    81,
    82,
    83,
    84,
    85,
    86,
    87,
    88,
    89,
    90,
    91,
    92,
    93,
    94,
    95,
    96,
    97,
    98,
    99,
    100,
    101,
    102,
    103,
    104,
    105,
    106,
    107,
    108,
    109,
    110,
    111,
    112,
    113,
    114,
    115,
    116,
    117,
    118,
    119,
    120,
    121,
    122,
    123,
    124,
    125,
    126,
    127,
    128,
    129,
    130,
    131,
    132,
    133,
    134,
    135,
    136,
    137,
    138,
    139,
    140,
    141,
    142,
    143,
    144,
    145,
    146,
    147,
    148,
    149
  ],
  "rfd_receptor_con_hal_idx0": [
    0,
    1,
    2,
    3,
    4,
    5,
    6,
    7,
    8,
    9,
    10,
    11,
    12,
    13,
    14,
    15,
    16,
    17,
    18,
    19,
    20,
    21,
    22,
    23,
    24,
    25,
    26,
    27,
    28,
    29,
    30,
    31,
    32,
    33,
    34,
    35,
    36,
    37,
    38,
    39,
    40,
    41,
    42,
    43,
    44,
    45,
    46,
    47,
    48,
    49,
    50,
    51,
    52,
    53,
    54,
    55,
    56,
    57,
    58,
    59,
    60,
    61,
    62,
    63,
    64,
    65,
    66,
    67,
    68,
    69,
    70,
    71,
    72,
    73,
    74,
    75,
    76,
    77,
    78,
    79,
    80,
    81,
    82,
    83,
    84,
    85,
    86,
    87,
    88,
    89,
    90,
    91,
    92,
    93,
    94,
    95,
    96,
    97,
    98,
    99,
    100,
    101,
    102,
    103,
    104,
    105,
    106,
    107,
    108,
    109,
    110,
    111,
    112,
    113,
    114,
    115,
    116,
    117,
    118,
    119,
    120,
    121,
    122,
    123,
    124,
    125,
    126,
    127,
    128,
    129,
    130,
    131,
    132,
    133,
    134,
    135,
    136,
    137,
    138,
    139,
    140,
    141,
    142,
    143,
    144,
    145,
    146,
    147,
    148,
    149
  ],
  "rfd_inpaint_str": [
    false,
    false,
    false,
    false,
    false,
    false,
    false,
    false,
    false,
    false,
    false,
    false,
    false,
    false,
    false,
    false,
    false,
    false,
    false,
    false,
    false,
    false,
    false,
    false,
    false,
    false,
    false,
    false,
    false,
    false,
    false,
    false,
    false,
    false,
    false,
    false,
    false,
    false,
    false,
    false,
    false,
    false,
    false,
    false,
    false,
    false,
    false,
    false,
    false,
    false,
    false,
    false,
    false,
    false,
    false,
    false,
    false,
    false,
    false,
    false,
    false,
    false,
    false,
    false,
    false,
    false,
    false,
    false,
    false,
    false,
    false,
    false,
    false,
    false,
    false,
    false,
    false,
    false,
    false,
    false,
    false,
    false,
    false,
    false,
    false,
    false,
    false,
    false,
    false,
    false,
    false,
    false,
    true,
    true,
    true,
    true,
    true,
    true,
    true,
    true,
    true,
    true,
    true,
    true,
    true,
    true,
    true,
    true,
    true,
    true,
    true,
    true,
    true,
    true,
    true,
    true,
    true,
    true,
    true,
    true,
    true,
    true,
    true,
    true,
    true,
    true,
    true,
    true,
    true,
    true,
    true,
    true,
    true,
    true,
    true,
    true,
    true,
    true,
    true,
    true,
    true,
    true,
    true,
    true,
    true,
    true,
    true,
    true,
    true,
    true,
    true,
    true,
    true,
    true,
    true,
    true,
    true,
    true,
    true,
    true,
    true,
    true,
    true,
    true,
    true,
    true,
    true,
    true,
    true,
    true,
    true,
    true,
    true,
    true,
    true,
    true,
    true,
    true,
    true,
    true,
    true,
    true,
    true,
    true,
    true,
    true,
    true,
    true,
    true,
    true,
    true,
    true,
    true,
    true,
    true,
    true,
    true,
    true,
    true,
    true,
    true,
    true,
    true,
    true,
    true,
    true,
    true,
    true,
    true,
    true,
    true,
    true,
    true,
    true,
    true,
    true,
    true,
    true,
    true,
    true,
    true,
    true,
    true,
    true,
    true,
    true,
    true,
    true,
    true,
    true,
    true,
    true,
    true,
    true,
    true,
    true,
    true,
    true,
    true,
    true,
    true,
    true
  ],
  "rfd_inpaint_seq": [
    false,
    false,
    false,
    false,
    false,
    false,
    false,
    false,
    false,
    false,
    false,
    false,
    false,
    false,
    false,
    false,
    false,
    false,
    false,
    false,
    false,
    false,
    false,
    false,
    false,
    false,
    false,
    false,
    false,
    false,
    false,
    false,
    false,
    false,
    false,
    false,
    false,
    false,
    false,
    false,
    false,
    false,
    false,
    false,
    false,
    false,
    false,
    false,
    false,
    false,
    false,
    false,
    false,
    false,
    false,
    false,
    false,
    false,
    false,
    false,
    false,
    false,
    false,
    false,
    false,
    false,
    false,
    false,
    false,
    false,
    false,
    false,
    false,
    false,
    false,
    false,
    false,
    false,
    false,
    false,
    false,
    false,
    false,
    false,
    false,
    false,
    false,
    false,
    false,
    false,
    false,
    false,
    true,
    true,
    true,
    true,
    true,
    true,
    true,
    true,
    true,
    true,
    true,
    true,
    true,
    true,
    true,
    true,
    true,
    true,
    true,
    true,
    true,
    true,
    true,
    true,
    true,
    true,
    true,
    true,
    true,
    true,
    true,
    true,
    true,
    true,
    true,
    true,
    true,
    true,
    true,
    true,
    true,
    true,
    true,
    true,
    true,
    true,
    true,
    true,
    true,
    true,
    true,
    true,
    true,
    true,
    true,
    true,
    true,
    true,
    true,
    true,
    true,
    true,
    true,
    true,
    true,
    true,
    true,
    true,
    true,
    true,
    true,
    true,
    true,
    true,
    true,
    true,
    true,
    true,
    true,
    true,
    true,
    true,
    true,
    true,
    true,
    true,
    true,
    true,
    true,
    true,
    true,
    true,
    true,
    true,
    true,
    true,
    true,
    true,
    true,
    true,
    true,
    true,
    true,
    true,
    true,
    true,
    true,
    true,
    true,
    true,
    true,
    true,
    true,
    true,
    true,
    true,
    true,
    true,
    true,
    true,
    true,
    true,
    true,
    true,
    true,
    true,
    true,
    true,
    true,
    true,
    true,
    true,
    true,
    true,
    true,
    true,
    true,
    true,
    true,
    true,
    true,
    true,
    true,
    true,
    true,
    true,
    true,
    true,
    true,
    true
  ],
  "rfd_sampled_mask": [
    "E6-155/0",
    "92-92"
  ],
  "rfd_mask_1d": [
    false,
    false,
    false,
    false,
    false,
    false,
    false,
    false,
    false,
    false,
    false,
    false,
    false,
    false,
    false,
    false,
    false,
    false,
    false,
    false,
    false,
    false,
    false,
    false,
    false,
    false,
    false,
    false,
    false,
    false,
    false,
    false,
    false,
    false,
    false,
    false,
    false,
    false,
    false,
    false,
    false,
    false,
    false,
    false,
    false,
    false,
    false,
    false,
    false,
    false,
    false,
    false,
    false,
    false,
    false,
    false,
    false,
    false,
    false,
    false,
    false,
    false,
    false,
    false,
    false,
    false,
    false,
    false,
    false,
    false,
    false,
    false,
    false,
    false,
    false,
    false,
    false,
    false,
    false,
    false,
    false,
    false,
    false,
    false,
    false,
    false,
    false,
    false,
    false,
    false,
    false,
    false,
    true,
    true,
    true,
    true,
    true,
    true,
    true,
    true,
    true,
    true,
    true,
    true,
    true,
    true,
    true,
    true,
    true,
    true,
    true,
    true,
    true,
    true,
    true,
    true,
    true,
    true,
    true,
    true,
    true,
    true,
    true,
    true,
    true,
    true,
    true,
    true,
    true,
    true,
    true,
    true,
    true,
    true,
    true,
    true,
    true,
    true,
    true,
    true,
    true,
    true,
    true,
    true,
    true,
    true,
    true,
    true,
    true,
    true,
    true,
    true,
    true,
    true,
    true,
    true,
    true,
    true,
    true,
    true,
    true,
    true,
    true,
    true,
    true,
    true,
    true,
    true,
    true,
    true,
    true,
    true,
    true,
    true,
    true,
    true,
    true,
    true,
    true,
    true,
    true,
    true,
    true,
    true,
    true,
    true,
    true,
    true,
    true,
    true,
    true,
    true,
    true,
    true,
    true,
    true,
    true,
    true,
    true,
    true,
    true,
    true,
    true,
    true,
    true,
    true,
    true,
    true,
    true,
    true,
    true,
    true,
    true,
    true,
    true,
    true,
    true,
    true,
    true,
    true,
    true,
    true,
    true,
    true,
    true,
    true,
    true,
    true,
    true,
    true,
    true,
    true,
    true,
    true,
    true,
    true,
    true,
    true,
    true,
    true,
    true,
    true
  ]
}
```
