## Supplementary File 1 for "ProteinDJ: a high-performance and modular protein design pipeline": fold_99.json

```
{
  "fold_id": 99,
  "rfd_config": {
    "inference": {
      "input_pdb": "4zxb_ir.pdb",
      "num_designs": 25,
      "design_startnum": 75,
      "ckpt_override_path": null,
      "symmetry": null,
      "recenter": true,
      "radius": 10.0,
      "model_only_neighbors": false,
      "output_prefix": "./rfd_results/fold",
      "write_trajectory": false,
      "scaffold_guided": false,
      "model_runner": "SelfConditioning",
      "cautious": true,
      "align_motif": true,
      "symmetric_self_cond": true,
      "final_step": 1,
      "deterministic": false,
      "trb_save_ckpt_path": "/app/RFdiffusion/models/Complex_base_ckpt.pt",
      "schedule_directory_path": "/app/RFdiffusion/schedules",
      "model_directory_path": "/app/RFdiffusion/models"
    },
    "contigmap": {
      "contigs": [
        "E6-155/0 50-100"
      ],
      "inpaint_seq": null,
      "inpaint_str": null,
      "inpaint_str_helix": null,
      "inpaint_str_strand": null,
      "inpaint_str_loop": null,
      "provide_seq": null,
      "length": null
    },
    "model": {
      "n_extra_block": 4,
      "n_main_block": 32,
      "n_ref_block": 4,
      "d_msa": 256,
      "d_msa_full": 64,
      "d_pair": 128,
      "d_templ": 64,
      "n_head_msa": 8,
      "n_head_pair": 4,
      "n_head_templ": 4,
      "d_hidden": 32,
      "d_hidden_templ": 32,
      "p_drop": 0.15,
      "SE3_param_full": {
        "num_layers": 1,
        "num_channels": 32,
        "num_degrees": 2,
        "n_heads": 4,
        "div": 4,
        "l0_in_features": 8,
        "l0_out_features": 8,
        "l1_in_features": 3,
        "l1_out_features": 2,
        "num_edge_features": 32
      },
      "SE3_param_topk": {
        "num_layers": 1,
        "num_channels": 32,
        "num_degrees": 2,
        "n_heads": 4,
        "div": 4,
        "l0_in_features": 64,
        "l0_out_features": 64,
        "l1_in_features": 3,
        "l1_out_features": 2,
        "num_edge_features": 64
      },
      "freeze_track_motif": false,
      "use_motif_timestep": true
    },
    "diffuser": {
      "T": 50,
      "b_0": 0.01,
      "b_T": 0.07,
      "schedule_type": "linear",
      "so3_type": "igso3",
      "crd_scale": 0.25,
      "partial_T": null,
      "so3_schedule_type": "linear",
      "min_b": 1.5,
      "max_b": 2.5,
      "min_sigma": 0.02,
      "max_sigma": 1.5
    },
    "denoiser": {
      "noise_scale_ca": 0,
      "final_noise_scale_ca": 1,
      "ca_noise_schedule_type": "constant",
      "noise_scale_frame": 0,
      "final_noise_scale_frame": 1,
      "frame_noise_schedule_type": "constant"
    },
    "ppi": {
      "hotspot_res": [
        "E64",
        "E88",
        "E96"
      ]
    },
    "potentials": {
      "guiding_potentials": null,
      "guide_scale": 10,
      "guide_decay": "constant",
      "olig_inter_all": null,
      "olig_intra_all": null,
      "olig_custom_contact": null,
      "substrate": null
    },
    "contig_settings": {
      "ref_idx": null,
      "hal_idx": null,
      "idx_rf": null,
      "inpaint_seq_tensor": null
    },
    "preprocess": {
      "sidechain_input": false,
      "motif_sidechain_input": true,
      "d_t1d": 24,
      "d_t2d": 44,
      "prob_self_cond": 0.5,
      "str_self_cond": true,
      "predict_previous": false
    },
    "logging": {
      "inputs": false
    },
    "scaffoldguided": {
      "scaffoldguided": false,
      "target_pdb": false,
      "target_path": null,
      "scaffold_list": null,
      "scaffold_dir": null,
      "sampled_insertion": 0,
      "sampled_N": 0,
      "sampled_C": 0,
      "ss_mask": 0,
      "systematic": false,
      "target_ss": null,
      "target_adj": null,
      "mask_loops": true,
      "contig_crop": null
    }
  },
  "rfd_plddt": [
    [
      0.11458852887153625,
      0.12006515264511108,
      0.10738125443458557,
      0.10443951189517975,
      0.10124793648719788,
      0.09791091829538345,
      0.09492754191160202,
      0.08909580111503601,
      0.08877096325159073,
      0.08312419056892395,
      0.08384355902671814,
      0.08140386641025543,
      0.07924456894397736,
      0.07682842761278152,
      0.07636033743619919,
      0.07301454991102219,
      0.0697333961725235,
      0.06841058284044266,
      0.06818300485610962,
      0.06685158610343933,
      0.06720850616693497,
      0.06876018643379211,
      0.06930992007255554,
      0.06980335712432861,
      0.07007516175508499,
      0.06965705007314682,
      0.07022998481988907,
      0.06807848811149597,
      0.07039043307304382,
      0.06859038770198822,
      0.06917787343263626,
      0.07254103571176529,
      0.06996875256299973,
      0.07011634856462479,
      0.07296442985534668,
      0.07379105687141418,
      0.07312066853046417,
      0.07772442698478699,
      0.07787394523620605,
      0.07223375141620636,
      0.0734926089644432,
      0.07494707405567169,
      0.07618855684995651,
      0.07882764935493469,
      0.08343616873025894,
      0.07764188945293427,
      0.08130373060703278,
      0.08096513152122498,
      0.07954882830381393,
      0.07784054428339005,
      0.07703664153814316,
      0.077946238219738,
      0.07717727869749069,
      0.07499171793460846,
      0.07387150079011917,
      0.07547611743211746,
      0.0754190981388092,
      0.07607121020555496,
      0.07803311944007874,
      0.07995077967643738,
      0.07620950043201447,
      0.07782486081123352,
      0.07464058697223663,
      0.0735362321138382,
      0.07532495260238647,
      0.078888900578022,
      0.08016056567430496,
      0.08657265454530716,
      0.09035176783800125,
      0.09197548776865005,
      0.09418769180774689,
      0.10154430568218231,
      0.11004666984081268,
      0.11477011442184448,
      0.1186833530664444,
      0.13205569982528687,
      0.14018550515174866,
      0.14662064611911774,
      0.15555529296398163,
      0.18241864442825317,
      0.1899651736021042,
      0.1924966275691986,
      0.19987036287784576,
      0.18086297810077667,
      0.9855044484138489,
      0.9854530692100525,
      0.9751149415969849,
      0.9517536163330078,
      0.9276920557022095,
      0.9119017720222473,
      0.8767377138137817,
      0.8819602131843567,
      0.8461721539497375,
      0.8507257699966431,
      0.920824408531189,
      0.968626856803894,
      0.9635872840881348,
      0.9523216485977173,
      0.9832919239997864,
      0.9874535202980042,
      0.9833021759986877,
      0.9924276471138,
      0.9928374290466309,
      0.9932467341423035,
      0.994830846786499,
      0.9956015944480896,
      0.9944365620613098,
      0.9879392981529236,
      0.9717264175415039,
      0.9362942576408386,
      0.9123625755310059,
      0.9428035020828247,
      0.9013577699661255,
      0.9147226214408875,
      0.8643255829811096,
      0.8166947364807129,
      0.8706756830215454,
      0.8542131781578064,
      0.9064350128173828,
      0.9570066928863525,
      0.9698439240455627,
      0.9875240921974182,
      0.9869880080223083,
      0.9901555776596069,
      0.9951979517936707,
      0.9947970509529114,
      0.9940710067749023,
      0.9965423345565796,
      0.9977644681930542,
      0.99824059009552,
      0.9970274567604065,
      0.9963881969451904,
      0.9980580806732178,
      0.9969229698181152,
      0.9964302778244019,
      0.994170069694519,
      0.9821960926055908,
      0.9458922147750854,
      0.9314182996749878,
      0.9585808515548706,
      0.9218047261238098,
      0.9237314462661743,
      0.8817789554595947,
      0.8579927682876587,
      0.9198083281517029,
      0.9401198029518127,
      0.9774042963981628,
      0.993417501449585,
      0.9965804815292358,
      0.9985311031341553,
      0.9989693760871887,
      0.9977384209632874,
      0.9970694184303284,
      0.9989209175109863,
      0.9991326928138733,
      0.9973659515380859,
      0.9957801699638367,
      0.9977646470069885,
      0.9971382021903992,
      0.9971297979354858,
      0.9950816035270691,
      0.9895017743110657,
      0.9682385325431824,
      0.9499266743659973,
      0.8871068954467773,
      0.862967312335968,
      0.8449499011039734,
      0.8103008270263672,
      0.8546985983848572,
      0.8929190039634705,
      0.9384093284606934,
      0.9581878185272217,
      0.9235295057296753,
      0.9283584356307983,
      0.8870777487754822,
      0.861700177192688,
      0.9204107522964478,
      0.9278731346130371,
      0.9781612157821655,
      0.9926679134368896,
      0.9973306059837341,
      0.9987725019454956,
      0.9990285634994507,
      0.998876690864563,
      0.9988661408424377,
      0.996821403503418,
      0.9966046214103699,
      0.9982934594154358,
      0.9974043965339661,
      0.9975519180297852,
      0.9965694546699524,
      0.9916023015975952,
      0.9767881035804749,
      0.9378586411476135,
      0.9407544136047363,
      0.9504794478416443,
      0.9122207164764404,
      0.9255576133728027,
      0.8848879337310791,
      0.8576834201812744,
      0.9260914325714111,
      0.9397613406181335,
      0.9845787882804871,
      0.9933294057846069,
      0.9981047511100769,
      0.9989045262336731,
      0.9979802966117859,
      0.9975773096084595,
      0.9984110593795776,
      0.998725950717926,
      0.9970320463180542,
      0.9959012269973755,
      0.99358069896698,
      0.9964795708656311,
      0.9984268546104431,
      0.9959928393363953,
      0.9910740852355957,
      0.9799327254295349,
      0.9731563925743103,
      0.9453258514404297,
      0.9169508218765259,
      0.9332411289215088,
      0.911942720413208,
      0.9398303627967834,
      0.9228072166442871,
      0.8946025967597961,
      0.9438996315002441,
      0.9708681106567383,
      0.9850525856018066,
      0.9621696472167969,
      0.9649938344955444,
      0.9838804006576538,
      0.9857469797134399,
      0.9922751188278198
    ],
    [
      0.10802814364433289,
      0.11573566496372223,
      0.11463456600904465,
      0.11581248790025711,
      0.11422673612833023,
      0.10590823739767075,
      0.10855405032634735,
      0.10437674075365067,
      0.0970941111445427,
      0.09303540736436844,
      0.09029126167297363,
      0.08598676323890686,
      0.08322223275899887,
      0.08374656736850739,
      0.0814889669418335,
      0.07865329831838608,
      0.07693890482187271,
      0.07602491974830627,
      0.07464677840471268,
      0.07379956543445587,
      0.0715569257736206,
      0.07091216742992401,
      0.0679408609867096,
      0.06900526583194733,
      0.06936632841825485,
      0.06752988696098328,
      0.06742963939905167,
      0.06750264018774033,
      0.06878881901502609,
      0.06894763559103012,
      0.06860212236642838,
      0.07194692641496658,
      0.07625376433134079,
      0.0757712721824646,
      0.08026084303855896,
      0.0843827947974205,
      0.0857466459274292,
      0.08375998586416245,
      0.08416267484426498,
      0.08964698016643524,
      0.09026476740837097,
      0.08656026422977448,
      0.08852547407150269,
      0.09428610652685165,
      0.09131968766450882,
      0.08765899389982224,
      0.08762916177511215,
      0.0897163599729538,
      0.08718878775835037,
      0.08746278285980225,
      0.08379937708377838,
      0.0833020731806755,
      0.07957445085048676,
      0.08013829588890076,
      0.07948611676692963,
      0.08134272694587708,
      0.08042038232088089,
      0.08203455805778503,
      0.07957828044891357,
      0.07792848348617554,
      0.07788664847612381,
      0.08501652628183365,
      0.08588185161352158,
      0.08471260964870453,
      0.09165549278259277,
      0.09552359580993652,
      0.1004427820444107,
      0.10670572519302368,
      0.11480198055505753,
      0.116342693567276,
      0.12208051979541779,
      0.135608971118927,
      0.14067617058753967,
      0.14644168317317963,
      0.16664637625217438,
      0.19582200050354004,
      0.21042078733444214,
      0.2194044142961502,
      0.24945785105228424,
      0.25972098112106323,
      0.24400699138641357,
      0.23030737042427063,
      0.22827592492103577,
      0.2155841737985611,
      0.9922880530357361,
      0.9913862347602844,
      0.9843388795852661,
      0.9605071544647217,
      0.9396756291389465,
      0.929916501045227,
      0.8866763114929199,
      0.8979922533035278,
      0.8529161214828491,
      0.8518749475479126,
      0.9311661720275879,
      0.9777575731277466,
      0.974602460861206,
      0.9711458086967468,
      0.9907870292663574,
      0.9941060543060303,
      0.9916391968727112,
      0.9966892004013062,
      0.9970426559448242,
      0.996995747089386,
      0.9977860450744629,
      0.9980726838111877,
      0.9969009160995483,
      0.9914219975471497,
      0.9753149747848511,
      0.9434388875961304,
      0.9249269366264343,
      0.9539878368377686,
      0.9081437587738037,
      0.9220643639564514,
      0.868496298789978,
      0.8122313618659973,
      0.871222972869873,
      0.8447884321212769,
      0.8989464044570923,
      0.9564268589019775,
      0.9667666554450989,
      0.9859339594841003,
      0.9874992966651917,
      0.9928996562957764,
      0.9965394139289856,
      0.9959473013877869,
      0.9963764548301697,
      0.9983280301094055,
      0.9987669587135315,
      0.9991622567176819,
      0.9979320168495178,
      0.9981749057769775,
      0.9990188479423523,
      0.9980594515800476,
      0.9975118637084961,
      0.9952118992805481,
      0.9823080897331238,
      0.9486908912658691,
      0.9396698474884033,
      0.9684752225875854,
      0.928663969039917,
      0.9313143491744995,
      0.8852313160896301,
      0.8586000204086304,
      0.9273514747619629,
      0.936737060546875,
      0.975017786026001,
      0.9941229224205017,
      0.9963986873626709,
      0.9986371994018555,
      0.9993306398391724,
      0.9980499148368835,
      0.9980171322822571,
      0.9994645714759827,
      0.999435544013977,
      0.9976467490196228,
      0.996230959892273,
      0.998329222202301,
      0.9974061250686646,
      0.9975189566612244,
      0.9955203533172607,
      0.9879276752471924,
      0.9587128758430481,
      0.9371349811553955,
      0.8803570866584778,
      0.8535231947898865,
      0.8475457429885864,
      0.8003966808319092,
      0.838385820388794,
      0.8883953094482422,
      0.9383171796798706,
      0.9622114896774292,
      0.9286186099052429,
      0.9342359304428101,
      0.8966748714447021,
      0.8669581413269043,
      0.9247364401817322,
      0.9262093305587769,
      0.976004421710968,
      0.993022084236145,
      0.9969558119773865,
      0.9986390471458435,
      0.9991440773010254,
      0.9989963173866272,
      0.9991861581802368,
      0.9969797134399414,
      0.9965647459030151,
      0.9984114766120911,
      0.9971197843551636,
      0.9970632195472717,
      0.9961383938789368,
      0.9895671010017395,
      0.969454824924469,
      0.9243178367614746,
      0.9291867613792419,
      0.9439628720283508,
      0.9088273048400879,
      0.9250946640968323,
      0.8842182159423828,
      0.858797550201416,
      0.9241600632667542,
      0.931634783744812,
      0.9806150794029236,
      0.9923186302185059,
      0.9972842335700989,
      0.9983563423156738,
      0.9972135424613953,
      0.9957813620567322,
      0.9970006346702576,
      0.9980141520500183,
      0.9948987364768982,
      0.994165301322937,
      0.9902114272117615,
      0.9946915507316589,
      0.9978969097137451,
      0.994380533695221,
      0.9856135249137878,
      0.9656633138656616,
      0.9565503597259521,
      0.913578450679779,
      0.8877758383750916,
      0.9097907543182373,
      0.896266520023346,
      0.9252657294273376,
      0.905967116355896,
      0.8771874904632568,
      0.9289765357971191,
      0.9614287614822388,
      0.9774350523948669,
      0.9441243410110474,
      0.9479677081108093,
      0.974690854549408,
      0.9787597060203552,
      0.9876625537872314
    ],
    [
      0.11786776781082153,
      0.12545719742774963,
      0.12240196764469147,
      0.12238158285617828,
      0.1143001914024353,
      0.10891270637512207,
      0.10812713205814362,
      0.10159116983413696,
      0.09402137994766235,
      0.09228922426700592,
      0.08827538788318634,
      0.08178436756134033,
      0.07972155511379242,
      0.07947959005832672,
      0.08106651902198792,
      0.07606090605258942,
      0.07615892589092255,
      0.07658065110445023,
      0.07317007333040237,
      0.07234346121549606,
      0.07407571375370026,
      0.07258186489343643,
      0.07008376717567444,
      0.0708397626876831,
      0.07370578497648239,
      0.07277829200029373,
      0.07003416121006012,
      0.07179325819015503,
      0.07346443086862564,
      0.07338935881853104,
      0.07313010841608047,
      0.07624372839927673,
      0.08076950907707214,
      0.08090761303901672,
      0.08455085754394531,
      0.0876813530921936,
      0.0929359495639801,
      0.09015586972236633,
      0.09351754933595657,
      0.09552405029535294,
      0.0962899774312973,
      0.09161479771137238,
      0.09207898378372192,
      0.0942460298538208,
      0.09130236506462097,
      0.09182602167129517,
      0.09306000918149948,
      0.09352102130651474,
      0.09373556077480316,
      0.1009591668844223,
      0.09498126059770584,
      0.0953521728515625,
      0.08971311897039413,
      0.09250657260417938,
      0.09005071967840195,
      0.09052933007478714,
      0.08586977422237396,
      0.08771061897277832,
      0.08616434782743454,
      0.08575744926929474,
      0.08286293596029282,
      0.08534923940896988,
      0.08179785311222076,
      0.08041739463806152,
      0.09014375507831573,
      0.08843294531106949,
      0.09135890752077103,
      0.09534738957881927,
      0.10613083839416504,
      0.10736484080553055,
      0.11446113884449005,
      0.1268811821937561,
      0.1342763900756836,
      0.1364717334508896,
      0.1549883782863617,
      0.18260931968688965,
      0.19408702850341797,
      0.20167142152786255,
      0.2407703846693039,
      0.2578662633895874,
      0.2477020025253296,
      0.2398620843887329,
      0.2432813048362732,
      0.23090675473213196,
      0.9931936264038086,
      0.9924679398536682,
      0.9860400557518005,
      0.962261974811554,
      0.9405022263526917,
      0.9296733140945435,
      0.8854331970214844,
      0.8966326713562012,
      0.852547824382782,
      0.8516498804092407,
      0.9315076470375061,
      0.9778966307640076,
      0.9751409888267517,
      0.9710817337036133,
      0.9910004734992981,
      0.9943540096282959,
      0.9919256567955017,
      0.9969178438186646,
      0.9973479509353638,
      0.9973867535591125,
      0.998167097568512,
      0.9984380006790161,
      0.9974971413612366,
      0.9925270676612854,
      0.9774598479270935,
      0.945981502532959,
      0.9281610250473022,
      0.9553478360176086,
      0.9085408449172974,
      0.9231098890304565,
      0.8661563396453857,
      0.8086880445480347,
      0.8722890019416809,
      0.8485339879989624,
      0.9034706354141235,
      0.9583600163459778,
      0.9697725176811218,
      0.9877502918243408,
      0.9890109300613403,
      0.9937595129013062,
      0.9969392418861389,
      0.9964961409568787,
      0.996852457523346,
      0.998525857925415,
      0.9989073276519775,
      0.999251127243042,
      0.9981836676597595,
      0.9984567165374756,
      0.9991903305053711,
      0.9984061121940613,
      0.9978563785552979,
      0.9957488179206848,
      0.9835678935050964,
      0.950898289680481,
      0.9417053461074829,
      0.9699260592460632,
      0.9295122623443604,
      0.9320827722549438,
      0.883719265460968,
      0.8572800159454346,
      0.9292541742324829,
      0.9394829869270325,
      0.9769936800003052,
      0.994523823261261,
      0.9968835115432739,
      0.9987682104110718,
      0.9993798136711121,
      0.9981850385665894,
      0.9982132315635681,
      0.9995123744010925,
      0.999466061592102,
      0.9977737665176392,
      0.9965310096740723,
      0.9985523223876953,
      0.9978582859039307,
      0.9978237748146057,
      0.9959803819656372,
      0.9890398979187012,
      0.9605883955955505,
      0.9389787912368774,
      0.8791406750679016,
      0.8508607149124146,
      0.8479135036468506,
      0.7960836887359619,
      0.8362423181533813,
      0.8867819309234619,
      0.9384954571723938,
      0.9628472328186035,
      0.9293491840362549,
      0.9356783032417297,
      0.8971573114395142,
      0.8678216338157654,
      0.9279099106788635,
      0.9300432801246643,
      0.978006899356842,
      0.9938067197799683,
      0.9973705410957336,
      0.9987888336181641,
      0.9992189407348633,
      0.9990412592887878,
      0.999221920967102,
      0.9971552491188049,
      0.9969136118888855,
      0.9986618161201477,
      0.9975781440734863,
      0.9974509477615356,
      0.9964213967323303,
      0.9899327158927917,
      0.9692276120185852,
      0.9227732419967651,
      0.9272997379302979,
      0.9441014528274536,
      0.908733606338501,
      0.9254077672958374,
      0.8848855495452881,
      0.8599629998207092,
      0.926477313041687,
      0.9346225261688232,
      0.9822266101837158,
      0.9930705428123474,
      0.9975025057792664,
      0.9984487295150757,
      0.9972966313362122,
      0.9958871603012085,
      0.9972023367881775,
      0.99814772605896,
      0.995307445526123,
      0.9946157336235046,
      0.9908827543258667,
      0.9952102899551392,
      0.9981396198272705,
      0.9945957660675049,
      0.9858161807060242,
      0.9649081826210022,
      0.9550110697746277,
      0.9093332290649414,
      0.8827338218688965,
      0.9067814350128174,
      0.8933334946632385,
      0.9237987995147705,
      0.9031018614768982,
      0.8761855363845825,
      0.9295846223831177,
      0.9627199172973633,
      0.9779384136199951,
      0.9430462121963501,
      0.948100209236145,
      0.974739134311676,
      0.9800198078155518,
      0.9880683422088623
    ],
    [
      0.1249152272939682,
      0.13355182111263275,
      0.13311904668807983,
      0.12917576730251312,
      0.12312537431716919,
      0.12226373702287674,
      0.11715741455554962,
      0.10937552154064178,
      0.10375330597162247,
      0.1020311564207077,
      0.09871132671833038,
      0.09140722453594208,
      0.08740783482789993,
      0.08895739167928696,
      0.08820538222789764,
      0.08531616628170013,
      0.08611590415239334,
      0.08524858951568604,
      0.08044678717851639,
      0.07824677973985672,
      0.08215952664613724,
      0.0791231021285057,
      0.07588121294975281,
      0.07514341920614243,
      0.07857544720172882,
      0.07811902463436127,
      0.07595320045948029,
      0.07503560930490494,
      0.0790528804063797,
      0.08039046823978424,
      0.07722349464893341,
      0.0790661871433258,
      0.08612706512212753,
      0.08915183693170547,
      0.08452299237251282,
      0.08855981379747391,
      0.09912558645009995,
      0.0966731607913971,
      0.09986638277769089,
      0.10383035242557526,
      0.10635113716125488,
      0.10251949727535248,
      0.10540914535522461,
      0.10431019961833954,
      0.09829960763454437,
      0.09521377086639404,
      0.09946893900632858,
      0.09816504269838333,
      0.09960765391588211,
      0.10258880257606506,
      0.10402416437864304,
      0.10525304079055786,
      0.10080723464488983,
      0.1014716699719429,
      0.1004878580570221,
      0.10163633525371552,
      0.09612782299518585,
      0.09680187702178955,
      0.09191902726888657,
      0.09369704127311707,
      0.09263588488101959,
      0.09456152468919754,
      0.09283483773469925,
      0.09032849967479706,
      0.09726450592279434,
      0.09751825034618378,
      0.10225778073072433,
      0.1049843430519104,
      0.11538830399513245,
      0.11619101464748383,
      0.12760408222675323,
      0.14158309996128082,
      0.14996081590652466,
      0.15049466490745544,
      0.17188802361488342,
      0.20057465136051178,
      0.21073485910892487,
      0.22632157802581787,
      0.25768977403640747,
      0.27279672026634216,
      0.25915294885635376,
      0.24667654931545258,
      0.24554681777954102,
      0.242015078663826,
      0.9940100312232971,
      0.9935256838798523,
      0.9879150390625,
      0.9655364155769348,
      0.9444595575332642,
      0.9340795874595642,
      0.8889783620834351,
      0.900395393371582,
      0.8554188013076782,
      0.8521887063980103,
      0.9324692487716675,
      0.9783072471618652,
      0.976728618144989,
      0.9736176133155823,
      0.9918414950370789,
      0.9950616359710693,
      0.9929326772689819,
      0.9973432421684265,
      0.9977489113807678,
      0.9977977871894836,
      0.9984713196754456,
      0.998672604560852,
      0.9978601932525635,
      0.9934217929840088,
      0.9797703623771667,
      0.9500893354415894,
      0.9327282905578613,
      0.9586666822433472,
      0.9108539819717407,
      0.9253021478652954,
      0.866051971912384,
      0.809226393699646,
      0.8719055652618408,
      0.8483879566192627,
      0.9029200077056885,
      0.9588612914085388,
      0.9705211520195007,
      0.9884127378463745,
      0.9897916316986084,
      0.9942272901535034,
      0.9972012639045715,
      0.9968236684799194,
      0.9971964359283447,
      0.9987004995346069,
      0.9990938901901245,
      0.9993427395820618,
      0.998399555683136,
      0.9986909031867981,
      0.9993064403533936,
      0.9986085891723633,
      0.998046338558197,
      0.9960711002349854,
      0.9845778942108154,
      0.9531224370002747,
      0.9441486597061157,
      0.9715577363967896,
      0.9307148456573486,
      0.9329829216003418,
      0.8827674388885498,
      0.8556079864501953,
      0.9298730492591858,
      0.9394093155860901,
      0.9771497249603271,
      0.9947438836097717,
      0.9970098733901978,
      0.9988288283348083,
      0.9994078278541565,
      0.9983087778091431,
      0.9983925223350525,
      0.9995537996292114,
      0.9995038509368896,
      0.9979450702667236,
      0.9967679977416992,
      0.9986637830734253,
      0.9980494976043701,
      0.997981607913971,
      0.9961491823196411,
      0.9893823862075806,
      0.9613255858421326,
      0.9400809407234192,
      0.8820404410362244,
      0.8521345257759094,
      0.8462139368057251,
      0.7843338251113892,
      0.8368361592292786,
      0.8879742622375488,
      0.9402080774307251,
      0.9642388224601746,
      0.9302064776420593,
      0.9363470077514648,
      0.8958064317703247,
      0.8653048276901245,
      0.9294232130050659,
      0.9309458136558533,
      0.9784207940101624,
      0.9939639568328857,
      0.9975001811981201,
      0.9988470077514648,
      0.9992222189903259,
      0.9990993738174438,
      0.9992580413818359,
      0.9972559809684753,
      0.9970719814300537,
      0.9987514615058899,
      0.9977165460586548,
      0.997559666633606,
      0.9964759945869446,
      0.9898945689201355,
      0.9686630964279175,
      0.9234710931777954,
      0.9287968873977661,
      0.9461490511894226,
      0.9097609519958496,
      0.9262595772743225,
      0.8850159645080566,
      0.8599492311477661,
      0.9283074140548706,
      0.9364814758300781,
      0.9830384850502014,
      0.9934884309768677,
      0.9976828098297119,
      0.998570442199707,
      0.9974738955497742,
      0.9961621761322021,
      0.9973912835121155,
      0.9982779026031494,
      0.9955578446388245,
      0.9948384165763855,
      0.991213321685791,
      0.9954019784927368,
      0.9982060790061951,
      0.9946504831314087,
      0.985752284526825,
      0.9651805758476257,
      0.9556365013122559,
      0.9095999002456665,
      0.8834481835365295,
      0.9087310433387756,
      0.8941991329193115,
      0.9252458214759827,
      0.904515266418457,
      0.8772636651992798,
      0.9318137168884277,
      0.9640299677848816,
      0.9790477752685547,
      0.9452521800994873,
      0.9494932889938354,
      0.9763374328613281,
      0.9809826016426086,
      0.9892294406890869
    ],
    [
      0.12689320743083954,
      0.13533243536949158,
      0.13854268193244934,
      0.13552707433700562,
      0.1261739283800125,
      0.1276598572731018,
      0.12544196844100952,
      0.11820890754461288,
      0.10968832671642303,
      0.10823217034339905,
      0.10393480211496353,
      0.09807723760604858,
      0.096070297062397,
      0.09753473848104477,
      0.0940883457660675,
      0.09318085759878159,
      0.09331665933132172,
      0.0943373441696167,
      0.08757628500461578,
      0.08465706557035446,
      0.08712626248598099,
      0.08580121397972107,
      0.0819011703133583,
      0.0801893025636673,
      0.08464284241199493,
      0.083462655544281,
      0.07872989773750305,
      0.07835819572210312,
      0.08290045708417892,
      0.08480129390954971,
      0.08283906430006027,
      0.08272610604763031,
      0.08821788430213928,
      0.09358096867799759,
      0.08825242519378662,
      0.09239836037158966,
      0.10025867819786072,
      0.10069556534290314,
      0.10177008807659149,
      0.10714452713727951,
      0.10901731252670288,
      0.10505703091621399,
      0.10665618628263474,
      0.10480049252510071,
      0.10146363079547882,
      0.09779873490333557,
      0.10319798439741135,
      0.10299909114837646,
      0.10491074621677399,
      0.10609646886587143,
      0.1087883710861206,
      0.10825258493423462,
      0.10373596847057343,
      0.10492096841335297,
      0.10365371406078339,
      0.10487408936023712,
      0.09971343725919724,
      0.10044047236442566,
      0.09466419368982315,
      0.09874790161848068,
      0.09622713178396225,
      0.09675794094800949,
      0.09460325539112091,
      0.09320853650569916,
      0.09698592126369476,
      0.09937997162342072,
      0.10584983229637146,
      0.10698705166578293,
      0.11708541959524155,
      0.11830424517393112,
      0.12903112173080444,
      0.14334264397621155,
      0.1566033959388733,
      0.15888944268226624,
      0.18154358863830566,
      0.20808254182338715,
      0.21789756417274475,
      0.23364141583442688,
      0.26106828451156616,
      0.27514129877090454,
      0.26063036918640137,
      0.251010537147522,
      0.2535097002983093,
      0.2452632486820221,
      0.9945235848426819,
      0.9941042065620422,
      0.9886384606361389,
      0.9663347005844116,
      0.9447605609893799,
      0.9344450831413269,
      0.8890527486801147,
      0.900415301322937,
      0.8537179827690125,
      0.8527421355247498,
      0.9341559410095215,
      0.9795026779174805,
      0.9777995347976685,
      0.9746221899986267,
      0.992193877696991,
      0.9953906536102295,
      0.993391215801239,
      0.9975242018699646,
      0.9979605078697205,
      0.9980309009552002,
      0.9986178278923035,
      0.9988049268722534,
      0.9980056285858154,
      0.9935678243637085,
      0.9802417755126953,
      0.9501075744628906,
      0.9322676658630371,
      0.9583995938301086,
      0.9102668762207031,
      0.9248883724212646,
      0.8655440211296082,
      0.8087238073348999,
      0.8724291324615479,
      0.8486778736114502,
      0.9038203954696655,
      0.9597347974777222,
      0.9716381430625916,
      0.989303708076477,
      0.990678071975708,
      0.9947295784950256,
      0.9974958896636963,
      0.9971755743026733,
      0.9974847435951233,
      0.9988241791725159,
      0.9991888999938965,
      0.9993995428085327,
      0.9985812306404114,
      0.9988335371017456,
      0.9993588328361511,
      0.9987300634384155,
      0.9981334805488586,
      0.9961064457893372,
      0.9846107363700867,
      0.9526344537734985,
      0.9432544708251953,
      0.9713973999023438,
      0.9299555420875549,
      0.9325267672538757,
      0.8810430765151978,
      0.8556938171386719,
      0.9298696517944336,
      0.9397338032722473,
      0.9774991869926453,
      0.9949048757553101,
      0.997187077999115,
      0.998903751373291,
      0.9994369745254517,
      0.9985184073448181,
      0.9985855221748352,
      0.9995813965797424,
      0.9995240569114685,
      0.9981318712234497,
      0.996985673904419,
      0.9987397789955139,
      0.9982250332832336,
      0.9980809688568115,
      0.9961402416229248,
      0.9893481135368347,
      0.9605890512466431,
      0.9392479658126831,
      0.8818527460098267,
      0.8530080914497375,
      0.8435614705085754,
      0.7806884050369263,
      0.8312039971351624,
      0.8871863484382629,
      0.9396816492080688,
      0.9638866186141968,
      0.9297455549240112,
      0.935982346534729,
      0.8946593403816223,
      0.8637970089912415,
      0.9301568269729614,
      0.9317181706428528,
      0.9789223074913025,
      0.9941774606704712,
      0.9976806640625,
      0.9989461302757263,
      0.9992793798446655,
      0.9991919994354248,
      0.999315619468689,
      0.9974377751350403,
      0.9972920417785645,
      0.9988662004470825,
      0.9979842901229858,
      0.9977242350578308,
      0.9965212941169739,
      0.9899522066116333,
      0.9681820869445801,
      0.9227156043052673,
      0.9281387329101562,
      0.9458608627319336,
      0.9089571237564087,
      0.9261378049850464,
      0.883809506893158,
      0.8586446642875671,
      0.9298532605171204,
      0.9381829500198364,
      0.9838885068893433,
      0.9939224720001221,
      0.9979150295257568,
      0.9987491369247437,
      0.9977043867111206,
      0.9965947866439819,
      0.9977521300315857,
      0.9984961152076721,
      0.9960524439811707,
      0.9952526092529297,
      0.9919699430465698,
      0.9958699941635132,
      0.9983376264572144,
      0.9949044585227966,
      0.9863259196281433,
      0.9656704664230347,
      0.956767737865448,
      0.910576343536377,
      0.8833949565887451,
      0.9088753461837769,
      0.8945341110229492,
      0.926123857498169,
      0.9058403372764587,
      0.8785936832427979,
      0.9340647459030151,
      0.9657770991325378,
      0.9803000092506409,
      0.9475728869438171,
      0.9520087242126465,
      0.9779486656188965,
      0.9823470115661621,
      0.9898812174797058
    ],
    [
      0.1274552196264267,
      0.13712431490421295,
      0.14047101140022278,
      0.13886715471744537,
      0.1290658414363861,
      0.13090398907661438,
      0.13161566853523254,
      0.12229964882135391,
      0.11718617379665375,
      0.11913957446813583,
      0.11661192029714584,
      0.10900641232728958,
      0.1071837767958641,
      0.1106053814291954,
      0.10829304158687592,
      0.10338421165943146,
      0.10370807349681854,
      0.10859115421772003,
      0.10010477155447006,
      0.09624424576759338,
      0.09880547970533371,
      0.10183741897344589,
      0.09848393499851227,
      0.09615523368120193,
      0.10090070217847824,
      0.10101378709077835,
      0.09954551607370377,
      0.09622470289468765,
      0.10127980262041092,
      0.10372006893157959,
      0.10090650618076324,
      0.10279687494039536,
      0.11035409569740295,
      0.11420293897390366,
      0.10738791525363922,
      0.11039502918720245,
      0.11949290335178375,
      0.11972087621688843,
      0.11745777726173401,
      0.1191893219947815,
      0.1199970692396164,
      0.11495494842529297,
      0.11615744233131409,
      0.11503716558218002,
      0.11465020477771759,
      0.10875821113586426,
      0.11838464438915253,
      0.11860695481300354,
      0.12166355550289154,
      0.12454251945018768,
      0.12374839931726456,
      0.127618670463562,
      0.1239614486694336,
      0.1234322264790535,
      0.12380069494247437,
      0.12324924767017365,
      0.11376424133777618,
      0.11924503743648529,
      0.11747860908508301,
      0.11811915040016174,
      0.11281449347734451,
      0.11657828092575073,
      0.11358658224344254,
      0.10815755277872086,
      0.11707402765750885,
      0.11921505630016327,
      0.12617458403110504,
      0.12514600157737732,
      0.14161066710948944,
      0.1393517255783081,
      0.14995379745960236,
      0.1714361310005188,
      0.183273583650589,
      0.18612666428089142,
      0.20526021718978882,
      0.22326518595218658,
      0.22896157205104828,
      0.24188347160816193,
      0.2591968774795532,
      0.27074486017227173,
      0.2605536878108978,
      0.24844926595687866,
      0.25414079427719116,
      0.24560147523880005,
      0.9949654936790466,
      0.9946106672286987,
      0.9894805550575256,
      0.9671221971511841,
      0.9459689259529114,
      0.9360024929046631,
      0.8908652067184448,
      0.9028008580207825,
      0.8552013635635376,
      0.8532190918922424,
      0.9336528778076172,
      0.9794329404830933,
      0.9785150289535522,
      0.9758477210998535,
      0.9926758408546448,
      0.9957491159439087,
      0.9938762187957764,
      0.9977385997772217,
      0.9981845617294312,
      0.9982609152793884,
      0.9987815618515015,
      0.9989456534385681,
      0.9981871247291565,
      0.9938732385635376,
      0.9805605411529541,
      0.9507304430007935,
      0.9341431856155396,
      0.9606561064720154,
      0.9124434590339661,
      0.927087664604187,
      0.8688697814941406,
      0.811661958694458,
      0.8736987709999084,
      0.8493804931640625,
      0.9021027088165283,
      0.9590341448783875,
      0.9708690643310547,
      0.9890785217285156,
      0.9907581210136414,
      0.9948616623878479,
      0.9976703524589539,
      0.9974185824394226,
      0.9977502226829529,
      0.9989538192749023,
      0.9992951154708862,
      0.9994732141494751,
      0.9987890124320984,
      0.9990030527114868,
      0.9994433522224426,
      0.9988824129104614,
      0.9982399344444275,
      0.9961695075035095,
      0.9843129515647888,
      0.9520479440689087,
      0.944815456867218,
      0.973455548286438,
      0.9318233728408813,
      0.9349444508552551,
      0.8795621395111084,
      0.8573186993598938,
      0.9304972887039185,
      0.9389230608940125,
      0.9765641689300537,
      0.9948638677597046,
      0.9972203373908997,
      0.9989707469940186,
      0.9994872808456421,
      0.9987451434135437,
      0.998777449131012,
      0.9996316432952881,
      0.9995675086975098,
      0.9983683228492737,
      0.9972924590110779,
      0.9988740086555481,
      0.9984273314476013,
      0.99818354845047,
      0.9961257576942444,
      0.9889504909515381,
      0.958746612071991,
      0.9367772340774536,
      0.8795667886734009,
      0.8511930704116821,
      0.8354470729827881,
      0.768862783908844,
      0.8274461627006531,
      0.8874228596687317,
      0.9401205778121948,
      0.9656704664230347,
      0.9312232136726379,
      0.9390904903411865,
      0.8938736915588379,
      0.8626769185066223,
      0.9317386746406555,
      0.93133544921875,
      0.9782835245132446,
      0.994154691696167,
      0.9977319240570068,
      0.9990122318267822,
      0.99931401014328,
      0.999273955821991,
      0.999395489692688,
      0.9976567029953003,
      0.9975975155830383,
      0.9990057349205017,
      0.9982258677482605,
      0.997839629650116,
      0.9965302348136902,
      0.9896836876869202,
      0.9669169187545776,
      0.9217821359634399,
      0.9285274744033813,
      0.9477263689041138,
      0.9100208282470703,
      0.9283972978591919,
      0.8852753639221191,
      0.8610048294067383,
      0.9315024614334106,
      0.938549280166626,
      0.9838135242462158,
      0.9940384030342102,
      0.9980672001838684,
      0.9988929033279419,
      0.9979365468025208,
      0.996991753578186,
      0.9980601072311401,
      0.9986931681632996,
      0.9964800477027893,
      0.9956530928611755,
      0.992615818977356,
      0.996254026889801,
      0.9984753131866455,
      0.9951037764549255,
      0.9866316914558411,
      0.9661291837692261,
      0.9581458568572998,
      0.9117242693901062,
      0.8840339183807373,
      0.910285234451294,
      0.8964627981185913,
      0.9280454516410828,
      0.9089834690093994,
      0.8811037540435791,
      0.9351637363433838,
      0.9666167497634888,
      0.9810184240341187,
      0.9490090012550354,
      0.9532703757286072,
      0.9786591529846191,
      0.983389139175415,
      0.9902662038803101
    ],
    [
      0.125157430768013,
      0.13246388733386993,
      0.13937948644161224,
      0.13969017565250397,
      0.13256734609603882,
      0.13497665524482727,
      0.14045655727386475,
      0.1357225775718689,
      0.13381335139274597,
      0.142118901014328,
      0.146580308675766,
      0.13699384033679962,
      0.14330551028251648,
      0.15185686945915222,
      0.14724969863891602,
      0.13854417204856873,
      0.14497923851013184,
      0.1472584307193756,
      0.13523095846176147,
      0.13034763932228088,
      0.13348960876464844,
      0.13886182010173798,
      0.13323689997196198,
      0.12423418462276459,
      0.12691785395145416,
      0.12818780541419983,
      0.12504059076309204,
      0.11924827098846436,
      0.12536033987998962,
      0.12542958557605743,
      0.12413866817951202,
      0.12169046700000763,
      0.12571822106838226,
      0.13232025504112244,
      0.12414387613534927,
      0.12086959183216095,
      0.12785610556602478,
      0.12596717476844788,
      0.11882345378398895,
      0.12196221947669983,
      0.12554997205734253,
      0.11486849188804626,
      0.11272437870502472,
      0.11565005779266357,
      0.11554843932390213,
      0.11029431968927383,
      0.12408386915922165,
      0.12921863794326782,
      0.13346514105796814,
      0.13581328094005585,
      0.140827476978302,
      0.14491969347000122,
      0.1404394805431366,
      0.1447758972644806,
      0.1514974683523178,
      0.15398117899894714,
      0.14562419056892395,
      0.15448451042175293,
      0.15090638399124146,
      0.15235364437103271,
      0.15036791563034058,
      0.15950168669223785,
      0.15736982226371765,
      0.15503616631031036,
      0.1658431589603424,
      0.16301967203617096,
      0.16947445273399353,
      0.1750830113887787,
      0.18643887341022491,
      0.18843913078308105,
      0.20912444591522217,
      0.21862483024597168,
      0.22532829642295837,
      0.2298072725534439,
      0.24364741146564484,
      0.2515548765659332,
      0.25683191418647766,
      0.26990097761154175,
      0.2890021502971649,
      0.2993301749229431,
      0.28762346506118774,
      0.28102216124534607,
      0.2869737446308136,
      0.2906531095504761,
      0.9953398108482361,
      0.9949217438697815,
      0.990054726600647,
      0.9676764607429504,
      0.9465447068214417,
      0.9372433423995972,
      0.8917452096939087,
      0.9045434594154358,
      0.8573261499404907,
      0.8540447950363159,
      0.934089720249176,
      0.9799299836158752,
      0.97916179895401,
      0.9764786958694458,
      0.9929855465888977,
      0.9960004687309265,
      0.9942029714584351,
      0.9978753328323364,
      0.9983400702476501,
      0.9984338879585266,
      0.9988997578620911,
      0.9990543723106384,
      0.9983049035072327,
      0.9940857887268066,
      0.9805541634559631,
      0.9505612850189209,
      0.935397744178772,
      0.9623356461524963,
      0.914991021156311,
      0.9281376004219055,
      0.8706691265106201,
      0.8144840598106384,
      0.8737455606460571,
      0.8458151817321777,
      0.8986073732376099,
      0.9573482275009155,
      0.9700335264205933,
      0.9886420369148254,
      0.990736722946167,
      0.9949210286140442,
      0.9977865815162659,
      0.9975912570953369,
      0.9979275465011597,
      0.9990318417549133,
      0.9993749260902405,
      0.9995304942131042,
      0.9989789128303528,
      0.9991390109062195,
      0.9995067715644836,
      0.999016284942627,
      0.9983288645744324,
      0.9961867928504944,
      0.9836523532867432,
      0.9508868455886841,
      0.9459012746810913,
      0.9753819704055786,
      0.9350235462188721,
      0.9384385347366333,
      0.8801959156990051,
      0.861045777797699,
      0.9308142066001892,
      0.9364839792251587,
      0.9750871658325195,
      0.9947798252105713,
      0.9971723556518555,
      0.9990527629852295,
      0.999538004398346,
      0.9990054368972778,
      0.9989739656448364,
      0.9996751546859741,
      0.9996132254600525,
      0.998630702495575,
      0.9976608157157898,
      0.9990139603614807,
      0.9986675977706909,
      0.9982914924621582,
      0.9960293173789978,
      0.9881176352500916,
      0.9569315910339355,
      0.9326729774475098,
      0.8758693337440491,
      0.8512872457504272,
      0.8327385783195496,
      0.7604882717132568,
      0.8310410976409912,
      0.889890730381012,
      0.9409908056259155,
      0.9679499864578247,
      0.9340160489082336,
      0.9431231021881104,
      0.8911689519882202,
      0.8636778593063354,
      0.9333996772766113,
      0.9296377897262573,
      0.9779031276702881,
      0.9939090013504028,
      0.9977827072143555,
      0.9990919232368469,
      0.9993741512298584,
      0.9993848204612732,
      0.9995022416114807,
      0.9979892373085022,
      0.9980977773666382,
      0.9991726875305176,
      0.9985025525093079,
      0.9979780912399292,
      0.9964950084686279,
      0.9891079068183899,
      0.9654440879821777,
      0.9215173721313477,
      0.9295215010643005,
      0.9507548809051514,
      0.9123502373695374,
      0.9324979186058044,
      0.8887357711791992,
      0.8652759194374084,
      0.9332524538040161,
      0.93896484375,
      0.9833805561065674,
      0.9940475821495056,
      0.9981819987297058,
      0.9990461468696594,
      0.9981818199157715,
      0.9974385499954224,
      0.9984235763549805,
      0.9989235997200012,
      0.9969924688339233,
      0.9960736632347107,
      0.9932783842086792,
      0.996657133102417,
      0.9986135959625244,
      0.9953305721282959,
      0.986540675163269,
      0.966803789138794,
      0.9598639011383057,
      0.9131230115890503,
      0.8854883909225464,
      0.9121099710464478,
      0.8990944623947144,
      0.9303528666496277,
      0.9125155210494995,
      0.8843574523925781,
      0.9371209740638733,
      0.9674450755119324,
      0.9817654490470886,
      0.9505718946456909,
      0.9539119005203247,
      0.9798229932785034,
      0.9837459921836853,
      0.9908156991004944
    ],
    [
      0.13225041329860687,
      0.1381741613149643,
      0.1457357406616211,
      0.15113495290279388,
      0.14729326963424683,
      0.14638641476631165,
      0.15501460433006287,
      0.15764841437339783,
      0.16037166118621826,
      0.1659131497144699,
      0.16902048885822296,
      0.16384467482566833,
      0.17522457242012024,
      0.1900785267353058,
      0.18418389558792114,
      0.17610318958759308,
      0.19154700636863708,
      0.2022509127855301,
      0.19524535536766052,
      0.19263431429862976,
      0.21030522882938385,
      0.21908214688301086,
      0.21398112177848816,
      0.20611193776130676,
      0.21317127346992493,
      0.21546071767807007,
      0.2025187611579895,
      0.19440379738807678,
      0.1988600194454193,
      0.1990264654159546,
      0.1876007467508316,
      0.1801803559064865,
      0.18587112426757812,
      0.18151414394378662,
      0.17445868253707886,
      0.16390402615070343,
      0.156485915184021,
      0.15170910954475403,
      0.13810360431671143,
      0.14256584644317627,
      0.1442958414554596,
      0.1271595060825348,
      0.11584141850471497,
      0.13036856055259705,
      0.13221633434295654,
      0.12379491329193115,
      0.14358451962471008,
      0.14604347944259644,
      0.15607896447181702,
      0.16192887723445892,
      0.17448826134204865,
      0.17465507984161377,
      0.17591172456741333,
      0.18589723110198975,
      0.19852915406227112,
      0.20621857047080994,
      0.20426073670387268,
      0.22458429634571075,
      0.23355534672737122,
      0.23377558588981628,
      0.23940524458885193,
      0.2545536160469055,
      0.25369900465011597,
      0.25508344173431396,
      0.2617323398590088,
      0.2651885747909546,
      0.2648465931415558,
      0.25940582156181335,
      0.2665933668613434,
      0.27112552523612976,
      0.27115750312805176,
      0.2754361033439636,
      0.28339236974716187,
      0.28566500544548035,
      0.30283743143081665,
      0.3101885914802551,
      0.3154195547103882,
      0.3263930678367615,
      0.34416794776916504,
      0.3474644422531128,
      0.3300832509994507,
      0.3252890110015869,
      0.33933359384536743,
      0.3522992730140686,
      0.9959254860877991,
      0.9954429268836975,
      0.9909185171127319,
      0.9686630964279175,
      0.9477447867393494,
      0.9399003386497498,
      0.8958791494369507,
      0.9070731401443481,
      0.8555952906608582,
      0.8500813841819763,
      0.9304899573326111,
      0.9794765710830688,
      0.9790360927581787,
      0.9773197174072266,
      0.993323802947998,
      0.9961771965026855,
      0.9946035146713257,
      0.9980933666229248,
      0.9985995888710022,
      0.9987332820892334,
      0.99909508228302,
      0.9992411136627197,
      0.9985190033912659,
      0.9944639801979065,
      0.9803848266601562,
      0.9508517980575562,
      0.9380187392234802,
      0.9647737145423889,
      0.919526219367981,
      0.9304273128509521,
      0.8728221654891968,
      0.8159031867980957,
      0.8726764917373657,
      0.8387534618377686,
      0.8884009122848511,
      0.9509307742118835,
      0.9645204544067383,
      0.9868464469909668,
      0.9898564219474792,
      0.9944592714309692,
      0.997852623462677,
      0.9979242086410522,
      0.9982712268829346,
      0.9991829991340637,
      0.9994908571243286,
      0.9996306896209717,
      0.9992784857749939,
      0.9993654489517212,
      0.9996122717857361,
      0.9992572665214539,
      0.9985626935958862,
      0.9962741136550903,
      0.983125627040863,
      0.9512748718261719,
      0.9488043785095215,
      0.9785947799682617,
      0.9399979114532471,
      0.9413698315620422,
      0.8810141086578369,
      0.8593155145645142,
      0.9284830093383789,
      0.9298186302185059,
      0.971805989742279,
      0.9940032362937927,
      0.9969239234924316,
      0.9991341829299927,
      0.9995965957641602,
      0.9993215203285217,
      0.9992464780807495,
      0.999728262424469,
      0.9996922612190247,
      0.9990723729133606,
      0.998419463634491,
      0.9992544651031494,
      0.9990606307983398,
      0.9985552430152893,
      0.9961952567100525,
      0.9878186583518982,
      0.9571264982223511,
      0.9283701181411743,
      0.8757146596908569,
      0.8573101758956909,
      0.8185641169548035,
      0.753706157207489,
      0.8397738933563232,
      0.8976565599441528,
      0.9448648691177368,
      0.972105860710144,
      0.9394741058349609,
      0.947219967842102,
      0.8893893957138062,
      0.8613312244415283,
      0.9331481456756592,
      0.9246388673782349,
      0.9756764769554138,
      0.9929616451263428,
      0.9976890683174133,
      0.9991788864135742,
      0.9994502067565918,
      0.9995228052139282,
      0.9996160864830017,
      0.9985412359237671,
      0.9987449645996094,
      0.9993961453437805,
      0.9989193081855774,
      0.9983410835266113,
      0.9967305064201355,
      0.9890297055244446,
      0.9654118418693542,
      0.9243965148925781,
      0.9347548484802246,
      0.9565272331237793,
      0.9198026061058044,
      0.939292311668396,
      0.8927431702613831,
      0.8673548102378845,
      0.934025228023529,
      0.9376940727233887,
      0.9823169708251953,
      0.9939108490943909,
      0.9984087347984314,
      0.9992469549179077,
      0.9985767602920532,
      0.9982313513755798,
      0.9989212155342102,
      0.9992585778236389,
      0.9978644847869873,
      0.9970077872276306,
      0.9948087930679321,
      0.9974515438079834,
      0.9988911747932434,
      0.9958723187446594,
      0.9874855875968933,
      0.9695135354995728,
      0.9645752310752869,
      0.9202716946601868,
      0.8896909356117249,
      0.9216657280921936,
      0.9076532125473022,
      0.9400498867034912,
      0.9223284721374512,
      0.8921154737472534,
      0.9416004419326782,
      0.970190703868866,
      0.9845266342163086,
      0.9575149416923523,
      0.9592193961143494,
      0.9832432866096497,
      0.9861806631088257,
      0.9922720193862915
    ],
    [
      0.17913168668746948,
      0.20462937653064728,
      0.23379963636398315,
      0.24070382118225098,
      0.24085792899131775,
      0.254580557346344,
      0.2576231360435486,
      0.26045382022857666,
      0.28821519017219543,
      0.30452439188957214,
      0.3065899908542633,
      0.3083304166793823,
      0.3312678337097168,
      0.3396000266075134,
      0.3306078314781189,
      0.324728786945343,
      0.3309590220451355,
      0.3318062722682953,
      0.3298013210296631,
      0.31860679388046265,
      0.3174213171005249,
      0.3231024146080017,
      0.32249706983566284,
      0.32399260997772217,
      0.32365286350250244,
      0.33100625872612,
      0.33884385228157043,
      0.3428019881248474,
      0.3380061686038971,
      0.3414725363254547,
      0.33021214604377747,
      0.31208717823028564,
      0.3055581748485565,
      0.29555702209472656,
      0.27450937032699585,
      0.2638785243034363,
      0.2516748905181885,
      0.24128879606723785,
      0.21331819891929626,
      0.2054852694272995,
      0.21390628814697266,
      0.2043575942516327,
      0.19597819447517395,
      0.20832708477973938,
      0.20584873855113983,
      0.1917417049407959,
      0.20361919701099396,
      0.23056694865226746,
      0.2411181926727295,
      0.25116783380508423,
      0.2808642089366913,
      0.31829461455345154,
      0.32152414321899414,
      0.33139050006866455,
      0.3715752363204956,
      0.38094639778137207,
      0.37457552552223206,
      0.3821980655193329,
      0.40394651889801025,
      0.3902166485786438,
      0.3843074440956116,
      0.3850753903388977,
      0.40125975012779236,
      0.3893311321735382,
      0.3890126347541809,
      0.4075888395309448,
      0.40237104892730713,
      0.39582228660583496,
      0.4081284701824188,
      0.42258593440055847,
      0.4147496819496155,
      0.4225495457649231,
      0.4183291494846344,
      0.41609227657318115,
      0.4285335838794708,
      0.41015923023223877,
      0.39611613750457764,
      0.4055238366127014,
      0.4124370813369751,
      0.396018385887146,
      0.38824743032455444,
      0.3986475467681885,
      0.4116203188896179,
      0.4278881251811981,
      0.9971315860748291,
      0.9968868494033813,
      0.9937663674354553,
      0.974316418170929,
      0.9561046361923218,
      0.9496533870697021,
      0.9070708155632019,
      0.9188551306724548,
      0.861829400062561,
      0.8511360883712769,
      0.9321627616882324,
      0.9821478128433228,
      0.9819878935813904,
      0.981194019317627,
      0.9947118163108826,
      0.9970549941062927,
      0.9959591627120972,
      0.9986311793327332,
      0.9990652799606323,
      0.999203085899353,
      0.9994271993637085,
      0.9995231032371521,
      0.9989814758300781,
      0.9957621693611145,
      0.9830975532531738,
      0.9564849734306335,
      0.9452081918716431,
      0.9694516658782959,
      0.9281750917434692,
      0.9371917843818665,
      0.8724579811096191,
      0.8105477094650269,
      0.873162031173706,
      0.8318874835968018,
      0.8775236010551453,
      0.9420250058174133,
      0.9541029930114746,
      0.9830901026725769,
      0.9876688718795776,
      0.9935824871063232,
      0.9979770183563232,
      0.9984176754951477,
      0.9987694621086121,
      0.9994152784347534,
      0.9996830224990845,
      0.9997655153274536,
      0.9995994567871094,
      0.9996310472488403,
      0.9997530579566956,
      0.9995789527893066,
      0.999027669429779,
      0.9969256520271301,
      0.9847579002380371,
      0.9558078050613403,
      0.9534344673156738,
      0.9803860187530518,
      0.9431739449501038,
      0.9444340467453003,
      0.8753599524497986,
      0.8390723466873169,
      0.9273107051849365,
      0.9227668046951294,
      0.9647385478019714,
      0.9916917085647583,
      0.9955959916114807,
      0.9991297721862793,
      0.9996626973152161,
      0.999596118927002,
      0.9995282292366028,
      0.9998089671134949,
      0.999786376953125,
      0.9994874596595764,
      0.999141275882721,
      0.9995551705360413,
      0.9995102286338806,
      0.9990023970603943,
      0.9967450499534607,
      0.989388108253479,
      0.9626103043556213,
      0.933705747127533,
      0.8774069547653198,
      0.8527898788452148,
      0.8067761063575745,
      0.7348172664642334,
      0.8217604160308838,
      0.8998831510543823,
      0.9524544477462769,
      0.9740083813667297,
      0.9423589706420898,
      0.9504838585853577,
      0.8880121111869812,
      0.8408085107803345,
      0.9308399558067322,
      0.9181146621704102,
      0.9691741466522217,
      0.9897070527076721,
      0.9969828724861145,
      0.999153196811676,
      0.9994971752166748,
      0.9996626377105713,
      0.9997575879096985,
      0.9992855787277222,
      0.9993993043899536,
      0.9996337294578552,
      0.9994027614593506,
      0.9989030361175537,
      0.9972278475761414,
      0.9902766942977905,
      0.9686506986618042,
      0.929228663444519,
      0.9422901272773743,
      0.9600064754486084,
      0.9230989813804626,
      0.9450750350952148,
      0.890312671661377,
      0.8650609850883484,
      0.9332718253135681,
      0.9372276067733765,
      0.9797200560569763,
      0.9928175210952759,
      0.9985294938087463,
      0.9994207620620728,
      0.9989654421806335,
      0.9989824295043945,
      0.9993422627449036,
      0.9995253086090088,
      0.9987863898277283,
      0.9980844855308533,
      0.9968040585517883,
      0.9984689950942993,
      0.9992247819900513,
      0.9968196749687195,
      0.9901480674743652,
      0.9765300154685974,
      0.9719132781028748,
      0.9357561469078064,
      0.9007129669189453,
      0.9343980550765991,
      0.914679229259491,
      0.9485782384872437,
      0.9341811537742615,
      0.9044568538665771,
      0.9463355541229248,
      0.973482608795166,
      0.9876658320426941,
      0.9663099646568298,
      0.9670715928077698,
      0.9874634146690369,
      0.9892256259918213,
      0.9938846826553345
    ],
    [
      0.2657012939453125,
      0.30634239315986633,
      0.3217880129814148,
      0.337319552898407,
      0.3451330065727234,
      0.3509131669998169,
      0.35770878195762634,
      0.3600162863731384,
      0.39052653312683105,
      0.3964868485927582,
      0.39056771993637085,
      0.397723913192749,
      0.4121975004673004,
      0.4122726619243622,
      0.3999263346195221,
      0.4054044187068939,
      0.40042635798454285,
      0.3988671898841858,
      0.38917607069015503,
      0.37437671422958374,
      0.3732079267501831,
      0.3815169334411621,
      0.3783486485481262,
      0.37174180150032043,
      0.3682617247104645,
      0.374863862991333,
      0.3814328908920288,
      0.369091659784317,
      0.3598092794418335,
      0.3551197052001953,
      0.33172154426574707,
      0.3036039471626282,
      0.2863522171974182,
      0.267976313829422,
      0.2514684200286865,
      0.2344665825366974,
      0.22068625688552856,
      0.21095091104507446,
      0.18634100258350372,
      0.183858260512352,
      0.1896403282880783,
      0.17598460614681244,
      0.1761302947998047,
      0.17853721976280212,
      0.17941303551197052,
      0.17898909747600555,
      0.20059740543365479,
      0.22183914482593536,
      0.24355264008045197,
      0.25270214676856995,
      0.27386191487312317,
      0.3066753149032593,
      0.31538254022598267,
      0.32711732387542725,
      0.36532750725746155,
      0.38823404908180237,
      0.3886856436729431,
      0.39748668670654297,
      0.41737866401672363,
      0.4215910732746124,
      0.40960758924484253,
      0.42207658290863037,
      0.4303746223449707,
      0.428941011428833,
      0.4267706573009491,
      0.4465130567550659,
      0.4577227234840393,
      0.4437195062637329,
      0.4479272961616516,
      0.45952847599983215,
      0.4638781249523163,
      0.46290576457977295,
      0.4553168714046478,
      0.45716091990470886,
      0.45702511072158813,
      0.44014573097229004,
      0.42089200019836426,
      0.4330197274684906,
      0.4245331585407257,
      0.4114665687084198,
      0.40766599774360657,
      0.43132516741752625,
      0.4470812678337097,
      0.44914597272872925,
      0.9979134798049927,
      0.9977489113807678,
      0.9954262375831604,
      0.9773936867713928,
      0.9591624736785889,
      0.9517868757247925,
      0.9095079302787781,
      0.9212073087692261,
      0.8593487739562988,
      0.8421996831893921,
      0.9308021068572998,
      0.9820345640182495,
      0.9829738736152649,
      0.9825974702835083,
      0.9952746629714966,
      0.9975497126579285,
      0.9967434406280518,
      0.9989084601402283,
      0.9993079900741577,
      0.9994289875030518,
      0.9995930790901184,
      0.9996613264083862,
      0.9992642402648926,
      0.9965301156044006,
      0.9849892854690552,
      0.9589041471481323,
      0.9463554620742798,
      0.968584418296814,
      0.9270646572113037,
      0.9374485611915588,
      0.872964084148407,
      0.8051729202270508,
      0.8593248128890991,
      0.8205010890960693,
      0.8592238426208496,
      0.9316272735595703,
      0.9459396004676819,
      0.9809578657150269,
      0.9861635565757751,
      0.9929335117340088,
      0.997926652431488,
      0.9986231327056885,
      0.9989986419677734,
      0.9995251893997192,
      0.9997580051422119,
      0.9998217821121216,
      0.9997228384017944,
      0.9997459650039673,
      0.9998257756233215,
      0.9997146129608154,
      0.9992884397506714,
      0.9972991347312927,
      0.9858200550079346,
      0.9571884274482727,
      0.953339159488678,
      0.9789016842842102,
      0.9426892995834351,
      0.9430022239685059,
      0.8701714277267456,
      0.8339651226997375,
      0.9215266108512878,
      0.910626232624054,
      0.9561448097229004,
      0.9890192151069641,
      0.994111180305481,
      0.999049961566925,
      0.999661922454834,
      0.9996886849403381,
      0.9996498823165894,
      0.9998397827148438,
      0.9998226165771484,
      0.9996420741081238,
      0.999450147151947,
      0.9996800422668457,
      0.9996883869171143,
      0.9992982149124146,
      0.9970722794532776,
      0.9904007911682129,
      0.9640388488769531,
      0.9363477230072021,
      0.8836815357208252,
      0.8610167503356934,
      0.8167010545730591,
      0.7465869784355164,
      0.8289065361022949,
      0.9003602266311646,
      0.9532332420349121,
      0.9729131460189819,
      0.9426169395446777,
      0.9471536874771118,
      0.8844715356826782,
      0.8340449333190918,
      0.9252767562866211,
      0.9059953689575195,
      0.9616284370422363,
      0.9872061014175415,
      0.996350109577179,
      0.9991319179534912,
      0.9994941353797913,
      0.9997124075889587,
      0.9998100399971008,
      0.9995263814926147,
      0.9996307492256165,
      0.9997413754463196,
      0.999609112739563,
      0.9992278218269348,
      0.9975754022598267,
      0.9916812777519226,
      0.9705878496170044,
      0.9314102530479431,
      0.9443346261978149,
      0.9608067870140076,
      0.9260802268981934,
      0.945563018321991,
      0.8939214944839478,
      0.865585207939148,
      0.9281623363494873,
      0.9321295022964478,
      0.9774057865142822,
      0.9921801090240479,
      0.9986454248428345,
      0.9995129108428955,
      0.9991355538368225,
      0.9993042945861816,
      0.9995536208152771,
      0.9996698498725891,
      0.9992320537567139,
      0.9986945390701294,
      0.9980007410049438,
      0.999042272567749,
      0.9994428753852844,
      0.9975250363349915,
      0.9922000765800476,
      0.9796231985092163,
      0.97593754529953,
      0.9425864219665527,
      0.9093294143676758,
      0.9392434358596802,
      0.9187450408935547,
      0.9511169791221619,
      0.9378682374954224,
      0.9082384705543518,
      0.9479541778564453,
      0.9747761487960815,
      0.9898598194122314,
      0.9714588522911072,
      0.9726598262786865,
      0.9904857873916626,
      0.9915519952774048,
      0.9951750040054321
    ],
    [
      0.34350109100341797,
      0.38358357548713684,
      0.38105374574661255,
      0.3815633952617645,
      0.39477574825286865,
      0.40274810791015625,
      0.41724249720573425,
      0.4066925346851349,
      0.43892019987106323,
      0.44196417927742004,
      0.4387006163597107,
      0.43806222081184387,
      0.45541471242904663,
      0.4589341878890991,
      0.44043582677841187,
      0.46210920810699463,
      0.46660760045051575,
      0.44441893696784973,
      0.43725311756134033,
      0.4461365342140198,
      0.4338366985321045,
      0.4307919442653656,
      0.42695432901382446,
      0.43094417452812195,
      0.4211513102054596,
      0.42428410053253174,
      0.42114004492759705,
      0.4186754822731018,
      0.40357452630996704,
      0.39608290791511536,
      0.37774983048439026,
      0.3523896634578705,
      0.3330400288105011,
      0.3117850422859192,
      0.2954753637313843,
      0.26627644896507263,
      0.25598227977752686,
      0.24190887808799744,
      0.2171260267496109,
      0.21163348853588104,
      0.23416396975517273,
      0.22677363455295563,
      0.21801000833511353,
      0.23443159461021423,
      0.23528768122196198,
      0.23426365852355957,
      0.2474619448184967,
      0.28209131956100464,
      0.3032328486442566,
      0.3176110088825226,
      0.34182456135749817,
      0.3873780071735382,
      0.38380590081214905,
      0.3979998528957367,
      0.4246913194656372,
      0.4473271071910858,
      0.4439818859100342,
      0.4466637372970581,
      0.47775185108184814,
      0.48459526896476746,
      0.4759300649166107,
      0.48478764295578003,
      0.49899810552597046,
      0.49885085225105286,
      0.48939353227615356,
      0.5105468034744263,
      0.5290176868438721,
      0.5170233249664307,
      0.5036952495574951,
      0.5204823613166809,
      0.5350601077079773,
      0.5198995471000671,
      0.5081690549850464,
      0.5105775594711304,
      0.5105586051940918,
      0.49780601263046265,
      0.4685528576374054,
      0.47434085607528687,
      0.47029218077659607,
      0.4505673348903656,
      0.45586884021759033,
      0.47682225704193115,
      0.4862579107284546,
      0.4770483076572418,
      0.9984484910964966,
      0.9983476996421814,
      0.9966030120849609,
      0.9799275994300842,
      0.9619042873382568,
      0.9542556405067444,
      0.9107186794281006,
      0.9260401129722595,
      0.8638836741447449,
      0.8448593616485596,
      0.9326487183570862,
      0.983669102191925,
      0.9851034283638,
      0.984713077545166,
      0.9959681034088135,
      0.9980446696281433,
      0.9975036978721619,
      0.9991437792778015,
      0.9994763135910034,
      0.999576210975647,
      0.999700129032135,
      0.9997440576553345,
      0.9994300603866577,
      0.9970880150794983,
      0.9863651394844055,
      0.9607511758804321,
      0.9483110904693604,
      0.9691339135169983,
      0.9304742813110352,
      0.9383161067962646,
      0.8726611733436584,
      0.8057476282119751,
      0.8586801290512085,
      0.8184263706207275,
      0.8520901203155518,
      0.9271166324615479,
      0.94260573387146,
      0.9803665280342102,
      0.9856984615325928,
      0.9927222728729248,
      0.9979292154312134,
      0.9987391829490662,
      0.9991324543952942,
      0.9995776414871216,
      0.9997979402542114,
      0.999854564666748,
      0.9997901916503906,
      0.9998111724853516,
      0.9998632073402405,
      0.9997813105583191,
      0.9994175434112549,
      0.9974853992462158,
      0.9859471321105957,
      0.9580227136611938,
      0.9551817178726196,
      0.9792360067367554,
      0.9443013668060303,
      0.9439886808395386,
      0.8704506754875183,
      0.8327437043190002,
      0.9204344153404236,
      0.9073058366775513,
      0.9539774656295776,
      0.9883605241775513,
      0.9938206076622009,
      0.9990819692611694,
      0.9996814131736755,
      0.9997440576553345,
      0.9997115135192871,
      0.9998579621315002,
      0.9998449087142944,
      0.9997232556343079,
      0.9995993375778198,
      0.9997455477714539,
      0.9997648000717163,
      0.9994071125984192,
      0.9970754384994507,
      0.9900672435760498,
      0.9637467265129089,
      0.9361703395843506,
      0.8829138875007629,
      0.8642627000808716,
      0.8231936097145081,
      0.7547646760940552,
      0.8343324065208435,
      0.9012408256530762,
      0.9541440606117249,
      0.9734273552894592,
      0.942871630191803,
      0.9467875957489014,
      0.8842949271202087,
      0.835978627204895,
      0.9259334802627563,
      0.9055119156837463,
      0.9608211517333984,
      0.9869375228881836,
      0.9965185523033142,
      0.9991958737373352,
      0.9995204210281372,
      0.9997576475143433,
      0.9998419880867004,
      0.9996500611305237,
      0.9997420310974121,
      0.9997987151145935,
      0.9997009634971619,
      0.9993430376052856,
      0.9975566864013672,
      0.9913930892944336,
      0.9696706533432007,
      0.9303556084632874,
      0.9443857669830322,
      0.9617449045181274,
      0.9293918609619141,
      0.9455261826515198,
      0.8982264995574951,
      0.8667377829551697,
      0.9289078712463379,
      0.9353099465370178,
      0.9783996343612671,
      0.9927939176559448,
      0.9988549947738647,
      0.9995875358581543,
      0.9992648959159851,
      0.9994927048683167,
      0.9996629953384399,
      0.9997380375862122,
      0.9994319677352905,
      0.998988926410675,
      0.9985924959182739,
      0.9992825388908386,
      0.9995244741439819,
      0.997699499130249,
      0.9929130673408508,
      0.9807583689689636,
      0.978874683380127,
      0.9465340375900269,
      0.9094181656837463,
      0.94222092628479,
      0.919543445110321,
      0.9527983069419861,
      0.9424432516098022,
      0.9144763350486755,
      0.9525105357170105,
      0.9788342714309692,
      0.9922204613685608,
      0.9784845113754272,
      0.9805074334144592,
      0.9936317205429077,
      0.9943655729293823,
      0.9965336322784424
    ],
    [
      0.3973737955093384,
      0.4449380040168762,
      0.43281039595603943,
      0.4248591959476471,
      0.44045180082321167,
      0.4515458643436432,
      0.45659059286117554,
      0.4532583951950073,
      0.47655969858169556,
      0.49421069025993347,
      0.47642621397972107,
      0.48260337114334106,
      0.5244168043136597,
      0.5124244093894958,
      0.4838961660861969,
      0.5177799463272095,
      0.5339213013648987,
      0.49578356742858887,
      0.4890519976615906,
      0.5179992914199829,
      0.515802264213562,
      0.4955941140651703,
      0.4881787896156311,
      0.5005509853363037,
      0.49450141191482544,
      0.48180291056632996,
      0.47940540313720703,
      0.4782140851020813,
      0.46215158700942993,
      0.4510105848312378,
      0.4333595633506775,
      0.4080340564250946,
      0.38324546813964844,
      0.377751886844635,
      0.3554490804672241,
      0.3102075755596161,
      0.3122369647026062,
      0.2948947250843048,
      0.2542833685874939,
      0.25981849431991577,
      0.284939169883728,
      0.2837170958518982,
      0.2631496787071228,
      0.29294872283935547,
      0.29033321142196655,
      0.27949368953704834,
      0.2897268533706665,
      0.3291955590248108,
      0.3611483573913574,
      0.3725358843803406,
      0.409231960773468,
      0.4356182813644409,
      0.4312308430671692,
      0.45131823420524597,
      0.4784379303455353,
      0.501247227191925,
      0.4948910176753998,
      0.5003244280815125,
      0.5268863439559937,
      0.5357115864753723,
      0.5256579518318176,
      0.5278294086456299,
      0.552527904510498,
      0.550862193107605,
      0.5474615097045898,
      0.5518243312835693,
      0.5658875107765198,
      0.5669358372688293,
      0.5473993420600891,
      0.5605819821357727,
      0.5782104730606079,
      0.5750740170478821,
      0.556657612323761,
      0.5541756749153137,
      0.5699908137321472,
      0.5591827630996704,
      0.5254198312759399,
      0.5366167426109314,
      0.5384246110916138,
      0.507912278175354,
      0.5107116103172302,
      0.5295690894126892,
      0.5514705181121826,
      0.5332124829292297,
      0.9987825751304626,
      0.9987320303916931,
      0.997454822063446,
      0.9828436374664307,
      0.9656458497047424,
      0.957761287689209,
      0.9149261713027954,
      0.9306141138076782,
      0.8700231909751892,
      0.8500356078147888,
      0.9346519708633423,
      0.9857293367385864,
      0.9870733618736267,
      0.986838698387146,
      0.9965305924415588,
      0.9983916282653809,
      0.9980467557907104,
      0.9993037581443787,
      0.9995824098587036,
      0.9996737837791443,
      0.9997619986534119,
      0.9997962117195129,
      0.9995431900024414,
      0.9975773096084595,
      0.9883381724357605,
      0.9646393656730652,
      0.9526470899581909,
      0.9712144136428833,
      0.932195782661438,
      0.9414144158363342,
      0.877002477645874,
      0.8065540194511414,
      0.8619914054870605,
      0.8210593461990356,
      0.8537722826004028,
      0.9301273822784424,
      0.947901725769043,
      0.983413577079773,
      0.9890537261962891,
      0.9942346215248108,
      0.9983447790145874,
      0.9990019798278809,
      0.9992989897727966,
      0.999644935131073,
      0.9998331665992737,
      0.9998806118965149,
      0.9998369216918945,
      0.9998536109924316,
      0.9998894929885864,
      0.9998251795768738,
      0.9995205402374268,
      0.9977376461029053,
      0.9870384931564331,
      0.9608554840087891,
      0.9578970670700073,
      0.9804885983467102,
      0.9449666142463684,
      0.9456771612167358,
      0.8741312026977539,
      0.8376089930534363,
      0.9206278920173645,
      0.9125803709030151,
      0.9601882696151733,
      0.9911926984786987,
      0.9955170154571533,
      0.9992555975914001,
      0.9997182488441467,
      0.999794602394104,
      0.9997659921646118,
      0.9998821020126343,
      0.9998675584793091,
      0.9997820258140564,
      0.9996985793113708,
      0.999794065952301,
      0.9998151659965515,
      0.9995105266571045,
      0.9973249435424805,
      0.9909830093383789,
      0.9659174680709839,
      0.9397519826889038,
      0.8876742124557495,
      0.8691735863685608,
      0.8275041580200195,
      0.7625202536582947,
      0.8357768058776855,
      0.9030954837799072,
      0.9564987421035767,
      0.9749767184257507,
      0.9449576735496521,
      0.948702871799469,
      0.8890537023544312,
      0.8428382873535156,
      0.9292262196540833,
      0.9110633134841919,
      0.9668059349060059,
      0.9892685413360596,
      0.997377872467041,
      0.9993395209312439,
      0.9995745420455933,
      0.9997955560684204,
      0.9998647570610046,
      0.9997279047966003,
      0.9998114705085754,
      0.9998406171798706,
      0.999761700630188,
      0.9994552731513977,
      0.9977672100067139,
      0.9920141696929932,
      0.9709254503250122,
      0.9322208762168884,
      0.9471404552459717,
      0.9648218154907227,
      0.9336968064308167,
      0.949409008026123,
      0.9049272537231445,
      0.8766416311264038,
      0.9353556632995605,
      0.9428481459617615,
      0.9816811680793762,
      0.9943389892578125,
      0.9991202354431152,
      0.9996628761291504,
      0.9993817210197449,
      0.9996228218078613,
      0.9997435212135315,
      0.9997861981391907,
      0.9995529651641846,
      0.9991896748542786,
      0.9989218711853027,
      0.9994580745697021,
      0.9995967745780945,
      0.9979809522628784,
      0.994147002696991,
      0.9829078912734985,
      0.9824048280715942,
      0.9531667828559875,
      0.91428142786026,
      0.9482935070991516,
      0.9253434538841248,
      0.9590481519699097,
      0.9516432881355286,
      0.9280228614807129,
      0.9611233472824097,
      0.9852461814880371,
      0.9952002167701721,
      0.9874406456947327,
      0.9894022941589355,
      0.9965582489967346,
      0.9968582987785339,
      0.9977577924728394
    ],
    [
      0.49383214116096497,
      0.5437338948249817,
      0.5540543794631958,
      0.5506733059883118,
      0.5833241939544678,
      0.6023709774017334,
      0.5921889543533325,
      0.579833984375,
      0.6217564940452576,
      0.6585884094238281,
      0.5987192988395691,
      0.6046497225761414,
      0.6633234620094299,
      0.6307213306427002,
      0.566587507724762,
      0.6282391548156738,
      0.6517419219017029,
      0.5893483757972717,
      0.5751427412033081,
      0.6313568353652954,
      0.6145035624504089,
      0.5619155764579773,
      0.573187530040741,
      0.607241153717041,
      0.5890974998474121,
      0.5501582622528076,
      0.5764418840408325,
      0.5731936693191528,
      0.5230140686035156,
      0.5206418633460999,
      0.5186701416969299,
      0.46826332807540894,
      0.4310568571090698,
      0.442442387342453,
      0.41771405935287476,
      0.3504832983016968,
      0.3601777255535126,
      0.3507705628871918,
      0.2941949665546417,
      0.28899693489074707,
      0.3230934143066406,
      0.3307926654815674,
      0.3226359486579895,
      0.3535115718841553,
      0.329592227935791,
      0.31562644243240356,
      0.35000261664390564,
      0.3754487633705139,
      0.3894200325012207,
      0.4378059506416321,
      0.46766382455825806,
      0.4793750047683716,
      0.47749069333076477,
      0.5185375213623047,
      0.5379670858383179,
      0.5526105761528015,
      0.5599353313446045,
      0.5585154294967651,
      0.5747596025466919,
      0.5800833106040955,
      0.5825281143188477,
      0.5774714946746826,
      0.5929728150367737,
      0.5988632440567017,
      0.5992446541786194,
      0.5988563299179077,
      0.6225306391716003,
      0.6348413228988647,
      0.6125426292419434,
      0.6140002608299255,
      0.6573591828346252,
      0.6572979688644409,
      0.6294815540313721,
      0.6369596719741821,
      0.6664708852767944,
      0.6553925275802612,
      0.6302082538604736,
      0.6498731970787048,
      0.6641797423362732,
      0.6304691433906555,
      0.6196243762969971,
      0.6429071426391602,
      0.6550458669662476,
      0.6068216562271118,
      0.9990957379341125,
      0.9991112947463989,
      0.9983389973640442,
      0.9874886870384216,
      0.9719666838645935,
      0.9648630619049072,
      0.9212468862533569,
      0.9391271471977234,
      0.8870742917060852,
      0.8634070158004761,
      0.9436464309692383,
      0.9904090166091919,
      0.9922535419464111,
      0.9918166399002075,
      0.9976785182952881,
      0.9989708065986633,
      0.9988397359848022,
      0.9995297193527222,
      0.9996983408927917,
      0.9997729659080505,
      0.9998242855072021,
      0.9998469948768616,
      0.9996605515480042,
      0.9981926679611206,
      0.9912403225898743,
      0.9711369276046753,
      0.9612636566162109,
      0.9772084355354309,
      0.939422070980072,
      0.9496586322784424,
      0.890352725982666,
      0.8219373226165771,
      0.8781541585922241,
      0.837158203125,
      0.8657989501953125,
      0.9404890537261963,
      0.9593813419342041,
      0.9882256388664246,
      0.9939024448394775,
      0.9966245889663696,
      0.9988585114479065,
      0.9992811679840088,
      0.9994837045669556,
      0.9997320771217346,
      0.9998714327812195,
      0.9999089241027832,
      0.9998764991760254,
      0.9998937249183655,
      0.9999167323112488,
      0.9998659491539001,
      0.9996334910392761,
      0.9981452822685242,
      0.9890123605728149,
      0.9659460783004761,
      0.9621956944465637,
      0.9843441247940063,
      0.9484971761703491,
      0.9502557516098022,
      0.8867039680480957,
      0.85124671459198,
      0.9286282062530518,
      0.9236268997192383,
      0.9687533974647522,
      0.9940992593765259,
      0.9970111846923828,
      0.9994357824325562,
      0.999767005443573,
      0.9998364448547363,
      0.999814510345459,
      0.9999136924743652,
      0.9998942017555237,
      0.9998342394828796,
      0.9997805953025818,
      0.9998472929000854,
      0.9998595118522644,
      0.9996064305305481,
      0.9976919293403625,
      0.9922453165054321,
      0.9691610336303711,
      0.9436898827552795,
      0.8948841691017151,
      0.8762422800064087,
      0.8353927731513977,
      0.7767746448516846,
      0.8431706428527832,
      0.9114514589309692,
      0.9611018300056458,
      0.9780576825141907,
      0.9484610557556152,
      0.9534512758255005,
      0.8976869583129883,
      0.8569623231887817,
      0.9350253939628601,
      0.9167768955230713,
      0.9726930856704712,
      0.9921600222587585,
      0.9980618357658386,
      0.999457597732544,
      0.9996337890625,
      0.9998379945755005,
      0.9998925924301147,
      0.9998020529747009,
      0.9998686909675598,
      0.9998815655708313,
      0.9998168349266052,
      0.9995768666267395,
      0.9981145858764648,
      0.9933162927627563,
      0.9736628532409668,
      0.9374876618385315,
      0.9535702466964722,
      0.9700683355331421,
      0.940862774848938,
      0.956061065196991,
      0.9167654514312744,
      0.8908718824386597,
      0.9463793635368347,
      0.9531604051589966,
      0.9853222370147705,
      0.9956843256950378,
      0.999326229095459,
      0.999732255935669,
      0.9994942545890808,
      0.9997283220291138,
      0.999811053276062,
      0.9998316764831543,
      0.9996601343154907,
      0.9993725419044495,
      0.9991941452026367,
      0.9995712041854858,
      0.9996745586395264,
      0.9983813166618347,
      0.9956583976745605,
      0.9862920641899109,
      0.9863131642341614,
      0.9606480002403259,
      0.9248427152633667,
      0.9572873115539551,
      0.9359419941902161,
      0.9664926528930664,
      0.9614445567131042,
      0.9396055936813354,
      0.9704142212867737,
      0.9913625121116638,
      0.9972748160362244,
      0.9938874840736389,
      0.9951078295707703,
      0.9982727766036987,
      0.9982984066009521,
      0.9986447095870972
    ],
    [
      0.5303051471710205,
      0.5818139910697937,
      0.6089663505554199,
      0.6175086498260498,
      0.6443409323692322,
      0.6750103831291199,
      0.6614359617233276,
      0.6518172025680542,
      0.6952078342437744,
      0.7269108891487122,
      0.6599453687667847,
      0.6792869567871094,
      0.7355533838272095,
      0.7088261246681213,
      0.6373502016067505,
      0.695919930934906,
      0.7313677072525024,
      0.6595045328140259,
      0.6418920755386353,
      0.7035377621650696,
      0.6936776041984558,
      0.620872974395752,
      0.6484360694885254,
      0.6920732855796814,
      0.6596938371658325,
      0.6076906323432922,
      0.663655698299408,
      0.6616041660308838,
      0.5944312810897827,
      0.6118173599243164,
      0.6319522857666016,
      0.5590129494667053,
      0.5051357746124268,
      0.5350738763809204,
      0.5014203786849976,
      0.42910271883010864,
      0.4266548156738281,
      0.4297405481338501,
      0.3851078748703003,
      0.3502480387687683,
      0.37627774477005005,
      0.4126257598400116,
      0.42817723751068115,
      0.4210394620895386,
      0.3977773189544678,
      0.3905486464500427,
      0.45868897438049316,
      0.46770286560058594,
      0.4729561507701874,
      0.5355093479156494,
      0.5693528652191162,
      0.5825784206390381,
      0.585292398929596,
      0.6158564686775208,
      0.6188899278640747,
      0.6130608320236206,
      0.6325270533561707,
      0.6343904733657837,
      0.626915454864502,
      0.641242265701294,
      0.6437599062919617,
      0.6339284181594849,
      0.6283767223358154,
      0.6601697206497192,
      0.6603049039840698,
      0.6455549597740173,
      0.6778125762939453,
      0.6959378123283386,
      0.6716840267181396,
      0.6668163537979126,
      0.7151690721511841,
      0.7166574597358704,
      0.6775525808334351,
      0.6990764141082764,
      0.7306450009346008,
      0.7122683525085449,
      0.6906698346138,
      0.707953691482544,
      0.7329200506210327,
      0.7003889679908752,
      0.6852261424064636,
      0.7166717648506165,
      0.7110028862953186,
      0.6572536826133728,
      0.9993411898612976,
      0.9994158744812012,
      0.9990466833114624,
      0.9926318526268005,
      0.9790530204772949,
      0.9718086123466492,
      0.9329220056533813,
      0.9514110684394836,
      0.9039512276649475,
      0.8745639324188232,
      0.9511346817016602,
      0.9938305616378784,
      0.9957260489463806,
      0.995305061340332,
      0.9985077977180481,
      0.9993382692337036,
      0.999302327632904,
      0.999681830406189,
      0.9997758865356445,
      0.9998412728309631,
      0.9998721480369568,
      0.9998829364776611,
      0.9997615814208984,
      0.998763382434845,
      0.9944034814834595,
      0.9780603051185608,
      0.9685710668563843,
      0.9825307130813599,
      0.9499439001083374,
      0.9580597281455994,
      0.9068385362625122,
      0.8389086127281189,
      0.8914933204650879,
      0.846483588218689,
      0.8737451434135437,
      0.9472508430480957,
      0.9660376310348511,
      0.991070032119751,
      0.9959982633590698,
      0.9976632595062256,
      0.9990723729133606,
      0.9994075298309326,
      0.9995859861373901,
      0.9997876882553101,
      0.9998963475227356,
      0.999929666519165,
      0.999904215335846,
      0.999921977519989,
      0.9999380111694336,
      0.999897837638855,
      0.9997260570526123,
      0.9985882639884949,
      0.990960955619812,
      0.9699241518974304,
      0.9679412841796875,
      0.9891682863235474,
      0.9546030759811401,
      0.9593053460121155,
      0.901677668094635,
      0.8668794631958008,
      0.9359945058822632,
      0.9325069189071655,
      0.9731645584106445,
      0.9949908256530762,
      0.9974550604820251,
      0.999518632888794,
      0.9998152852058411,
      0.9998765587806702,
      0.9998541474342346,
      0.9999351501464844,
      0.999920129776001,
      0.9998749494552612,
      0.9998403191566467,
      0.9998853802680969,
      0.9998945593833923,
      0.9997106194496155,
      0.9981608986854553,
      0.9934707880020142,
      0.9724293947219849,
      0.9482046365737915,
      0.9050794839859009,
      0.8873657584190369,
      0.8503878116607666,
      0.790321409702301,
      0.8525092005729675,
      0.9208378791809082,
      0.9672572612762451,
      0.983997642993927,
      0.954797625541687,
      0.9617087841033936,
      0.9104952216148376,
      0.8706464171409607,
      0.941650390625,
      0.926567018032074,
      0.9758318662643433,
      0.9930965900421143,
      0.9982882738113403,
      0.9995355606079102,
      0.9997013807296753,
      0.9998721480369568,
      0.9999184608459473,
      0.99985671043396,
      0.9999080896377563,
      0.9999123215675354,
      0.9998612999916077,
      0.9996803998947144,
      0.9984716176986694,
      0.9942970871925354,
      0.9761203527450562,
      0.9448423981666565,
      0.9612500667572021,
      0.9775658249855042,
      0.9508839249610901,
      0.9660938382148743,
      0.9285432696342468,
      0.9047526121139526,
      0.9528313875198364,
      0.9595940113067627,
      0.987149715423584,
      0.9963892698287964,
      0.9994367361068726,
      0.9997838735580444,
      0.999600887298584,
      0.999802827835083,
      0.9998605847358704,
      0.999873697757721,
      0.9997543692588806,
      0.9995355606079102,
      0.9994124174118042,
      0.999691367149353,
      0.9997515082359314,
      0.9986859560012817,
      0.9967962503433228,
      0.9893175363540649,
      0.9899516105651855,
      0.9666485786437988,
      0.9365465641021729,
      0.9665997624397278,
      0.9477058053016663,
      0.9741843342781067,
      0.969356894493103,
      0.9518411159515381,
      0.9766254425048828,
      0.9940549731254578,
      0.9982371926307678,
      0.9966236352920532,
      0.9973540306091309,
      0.9989316463470459,
      0.9989052414894104,
      0.9990054368972778
    ],
    [
      0.5402231812477112,
      0.5882015228271484,
      0.6242730617523193,
      0.6280534267425537,
      0.6508564949035645,
      0.6914278864860535,
      0.6789854168891907,
      0.6641658544540405,
      0.708701491355896,
      0.7461320757865906,
      0.6712977886199951,
      0.6933436393737793,
      0.7555280327796936,
      0.7258461713790894,
      0.6680699586868286,
      0.717302680015564,
      0.7602125406265259,
      0.6873056888580322,
      0.6843315958976746,
      0.739887535572052,
      0.7266741394996643,
      0.6725881099700928,
      0.688900351524353,
      0.7346328496932983,
      0.6913638114929199,
      0.6445677280426025,
      0.7032092213630676,
      0.7011686563491821,
      0.6359483003616333,
      0.6491358280181885,
      0.6774927377700806,
      0.605324387550354,
      0.5351811647415161,
      0.5793284177780151,
      0.5504372715950012,
      0.4702723026275635,
      0.4510378837585449,
      0.47191762924194336,
      0.43904876708984375,
      0.3824705481529236,
      0.4162023663520813,
      0.4409899413585663,
      0.4818694591522217,
      0.4623684883117676,
      0.43331456184387207,
      0.45898279547691345,
      0.5464138388633728,
      0.544796347618103,
      0.5389885902404785,
      0.6019489765167236,
      0.6322457790374756,
      0.6229112148284912,
      0.6406542658805847,
      0.6650906205177307,
      0.6540270447731018,
      0.649224579334259,
      0.6738568544387817,
      0.6678666472434998,
      0.6591448783874512,
      0.6857549548149109,
      0.6881648898124695,
      0.6716040372848511,
      0.676048755645752,
      0.70172518491745,
      0.6973589658737183,
      0.692031979560852,
      0.7151699066162109,
      0.7354027032852173,
      0.7085691094398499,
      0.7072767615318298,
      0.7445145845413208,
      0.7453991174697876,
      0.7009358406066895,
      0.7247860431671143,
      0.7576396465301514,
      0.7303581833839417,
      0.7070058584213257,
      0.7326909899711609,
      0.7604846358299255,
      0.7212648987770081,
      0.7119158506393433,
      0.7495059967041016,
      0.7388720512390137,
      0.6966502666473389,
      0.9994339942932129,
      0.9995209574699402,
      0.9992957711219788,
      0.9946629405021667,
      0.982690691947937,
      0.9762542247772217,
      0.9405510425567627,
      0.9571897983551025,
      0.9086605310440063,
      0.8818584680557251,
      0.9555087089538574,
      0.9948828220367432,
      0.9970226883888245,
      0.9969995021820068,
      0.9988733530044556,
      0.9994804263114929,
      0.9994871020317078,
      0.9997480511665344,
      0.9998061060905457,
      0.9998670220375061,
      0.9998898506164551,
      0.9998977780342102,
      0.9997974634170532,
      0.9989883899688721,
      0.9957175850868225,
      0.9815509915351868,
      0.9712948203086853,
      0.9835276007652283,
      0.9551566243171692,
      0.964235782623291,
      0.9152892827987671,
      0.848251223564148,
      0.8934046030044556,
      0.8446578979492188,
      0.8679507970809937,
      0.9448710680007935,
      0.9608640074729919,
      0.988375723361969,
      0.9951959848403931,
      0.9972161650657654,
      0.9989227056503296,
      0.999341607093811,
      0.9995806813240051,
      0.9997909069061279,
      0.9999013543128967,
      0.9999365210533142,
      0.9999123215675354,
      0.9999310970306396,
      0.9999449849128723,
      0.9999096989631653,
      0.9997531175613403,
      0.9987686276435852,
      0.9919403791427612,
      0.9714987277984619,
      0.9685353636741638,
      0.9896219968795776,
      0.9574054479598999,
      0.9642831087112427,
      0.9081618189811707,
      0.8710927367210388,
      0.9374605417251587,
      0.9302185773849487,
      0.9695196151733398,
      0.9937873482704163,
      0.9966080784797668,
      0.9994693398475647,
      0.9998124241828918,
      0.9998871684074402,
      0.9998648762702942,
      0.9999376535415649,
      0.999929666519165,
      0.9998896718025208,
      0.9998618960380554,
      0.9998977184295654,
      0.999907910823822,
      0.9997522234916687,
      0.9983534216880798,
      0.9941600561141968,
      0.9734073877334595,
      0.9497544169425964,
      0.9105794429779053,
      0.8943558931350708,
      0.8588594794273376,
      0.7982544898986816,
      0.8585361838340759,
      0.9249401092529297,
      0.9695980548858643,
      0.9859727621078491,
      0.9574388265609741,
      0.9646931886672974,
      0.915397584438324,
      0.8733505606651306,
      0.9406079053878784,
      0.9245149493217468,
      0.9730979204177856,
      0.9914753437042236,
      0.9978639483451843,
      0.999479353427887,
      0.9996961951255798,
      0.9998810887336731,
      0.9999276399612427,
      0.9998722076416016,
      0.9999201893806458,
      0.9999226331710815,
      0.9998754262924194,
      0.9997115731239319,
      0.9986065626144409,
      0.994845986366272,
      0.9774531722068787,
      0.948141872882843,
      0.9637504816055298,
      0.9801892638206482,
      0.9551705121994019,
      0.9692803025245667,
      0.93192058801651,
      0.9068930149078369,
      0.9523664116859436,
      0.9554914236068726,
      0.9857712388038635,
      0.9957593679428101,
      0.999377965927124,
      0.9997822642326355,
      0.9996144771575928,
      0.9998196363449097,
      0.9998728036880493,
      0.999886691570282,
      0.9997819066047668,
      0.9995774626731873,
      0.9994655251502991,
      0.9997255802154541,
      0.9997715353965759,
      0.9987490773200989,
      0.9968796968460083,
      0.9897140264511108,
      0.9905897974967957,
      0.9682036638259888,
      0.9415801763534546,
      0.9694928526878357,
      0.9540460109710693,
      0.9768176078796387,
      0.9715296030044556,
      0.952932596206665,
      0.9762554168701172,
      0.9933711886405945,
      0.998174250125885,
      0.9968997240066528,
      0.9975627064704895,
      0.9989848732948303,
      0.9989190101623535,
      0.9989660382270813
    ],
    [
      0.5587112903594971,
      0.6186230182647705,
      0.6584404706954956,
      0.6584048271179199,
      0.6701683402061462,
      0.7169274091720581,
      0.7012503147125244,
      0.6787625551223755,
      0.7187166213989258,
      0.7606194019317627,
      0.6891210079193115,
      0.7115566730499268,
      0.7712944149971008,
      0.740394115447998,
      0.6936429738998413,
      0.7340021133422852,
      0.7781987190246582,
      0.7125879526138306,
      0.7172689437866211,
      0.7626633644104004,
      0.7502821087837219,
      0.7080209255218506,
      0.7222898006439209,
      0.7653025388717651,
      0.7227699756622314,
      0.6931763887405396,
      0.7391376495361328,
      0.7326053977012634,
      0.6768221259117126,
      0.6868450045585632,
      0.7146421074867249,
      0.6506773233413696,
      0.5789452791213989,
      0.62982577085495,
      0.6005977392196655,
      0.5067653656005859,
      0.4964020550251007,
      0.5125831961631775,
      0.47594714164733887,
      0.42980778217315674,
      0.4579158425331116,
      0.48167183995246887,
      0.5200492143630981,
      0.5050075650215149,
      0.4768919348716736,
      0.5159327387809753,
      0.6240777969360352,
      0.6037514805793762,
      0.5887969136238098,
      0.6481465101242065,
      0.6708177924156189,
      0.6568845510482788,
      0.6754794716835022,
      0.6988698840141296,
      0.6808179020881653,
      0.6887337565422058,
      0.708127498626709,
      0.6973773837089539,
      0.6915693283081055,
      0.7206026315689087,
      0.7231931090354919,
      0.7037758827209473,
      0.7133252024650574,
      0.7376166582107544,
      0.7316375970840454,
      0.7272589206695557,
      0.7457035183906555,
      0.7691038846969604,
      0.74717777967453,
      0.7390273213386536,
      0.7696016430854797,
      0.7735555171966553,
      0.7313593626022339,
      0.7491523027420044,
      0.7807486057281494,
      0.7464742064476013,
      0.7272664904594421,
      0.7583069205284119,
      0.7803364396095276,
      0.7395985722541809,
      0.7342060208320618,
      0.7760524153709412,
      0.7580482363700867,
      0.7209305167198181,
      0.9995006918907166,
      0.9995958805084229,
      0.9994592666625977,
      0.9959833025932312,
      0.9852756857872009,
      0.9786823987960815,
      0.946230411529541,
      0.9627271294593811,
      0.9160414934158325,
      0.8906786441802979,
      0.9591214060783386,
      0.9955132603645325,
      0.9977321624755859,
      0.9978862404823303,
      0.9990912675857544,
      0.9995657801628113,
      0.9995976686477661,
      0.999791145324707,
      0.9998269081115723,
      0.9998854994773865,
      0.9999041557312012,
      0.9999093413352966,
      0.9998220801353455,
      0.9991435408592224,
      0.9966287612915039,
      0.9843466877937317,
      0.9735962152481079,
      0.9852316975593567,
      0.9582746624946594,
      0.9682894945144653,
      0.9222963452339172,
      0.8579823970794678,
      0.896445095539093,
      0.8461360931396484,
      0.866283655166626,
      0.9441996812820435,
      0.956863284111023,
      0.9861145615577698,
      0.9943448901176453,
      0.9967348575592041,
      0.9987601041793823,
      0.9992727041244507,
      0.9995732307434082,
      0.9997931122779846,
      0.9999061226844788,
      0.999941885471344,
      0.9999191761016846,
      0.999937891960144,
      0.9999485015869141,
      0.9999197721481323,
      0.9997749924659729,
      0.9988695383071899,
      0.9926214218139648,
      0.9726108908653259,
      0.9690840244293213,
      0.9887501001358032,
      0.9615063071250916,
      0.9677305221557617,
      0.9126143455505371,
      0.8775637745857239,
      0.9389821290969849,
      0.9297794103622437,
      0.9666559100151062,
      0.9920666217803955,
      0.9955415725708008,
      0.9994000792503357,
      0.9998186826705933,
      0.9998981356620789,
      0.9998762607574463,
      0.9999388456344604,
      0.9999364614486694,
      0.9999018907546997,
      0.9998777508735657,
      0.999907910823822,
      0.9999164342880249,
      0.9997707605361938,
      0.9984335899353027,
      0.9943628311157227,
      0.9737007021903992,
      0.9502240419387817,
      0.9136568307876587,
      0.9001675248146057,
      0.8638253211975098,
      0.8053545951843262,
      0.8614669442176819,
      0.9278087615966797,
      0.9714127779006958,
      0.9870389103889465,
      0.9590117335319519,
      0.96750807762146,
      0.9186886548995972,
      0.8793280720710754,
      0.9411200284957886,
      0.9239077568054199,
      0.9704791307449341,
      0.9901831746101379,
      0.9974985122680664,
      0.9994441270828247,
      0.9997004866600037,
      0.999884843826294,
      0.9999343156814575,
      0.999887228012085,
      0.9999292492866516,
      0.9999272227287292,
      0.9998871684074402,
      0.9997372627258301,
      0.9986802339553833,
      0.9952008128166199,
      0.9781097173690796,
      0.9501646161079407,
      0.9655625820159912,
      0.9817733764648438,
      0.9585328698158264,
      0.9717565178871155,
      0.9349758625030518,
      0.906882107257843,
      0.9519932866096497,
      0.9520604610443115,
      0.984635055065155,
      0.9952519536018372,
      0.9993364810943604,
      0.9997853636741638,
      0.999634861946106,
      0.9998367428779602,
      0.9998842477798462,
      0.9998978972434998,
      0.9998046159744263,
      0.9996083378791809,
      0.9995126724243164,
      0.9997525811195374,
      0.9997850656509399,
      0.998815655708313,
      0.9970993399620056,
      0.9901917576789856,
      0.9910570979118347,
      0.9701262712478638,
      0.9440289735794067,
      0.971489429473877,
      0.9580178260803223,
      0.9790589809417725,
      0.9739440083503723,
      0.9545732140541077,
      0.9771228432655334,
      0.9931100010871887,
      0.9982032179832458,
      0.9971574544906616,
      0.9978389143943787,
      0.9990256428718567,
      0.9989352226257324,
      0.9989016056060791
    ],
    [
      0.598098635673523,
      0.6620501279830933,
      0.7094605565071106,
      0.692082941532135,
      0.7166628241539001,
      0.7548877000808716,
      0.7332675457000732,
      0.7085967063903809,
      0.7455582022666931,
      0.7802199125289917,
      0.7254400849342346,
      0.7489390969276428,
      0.7920886874198914,
      0.7651000618934631,
      0.7300291061401367,
      0.7663694620132446,
      0.8055012226104736,
      0.7483916282653809,
      0.7590086460113525,
      0.7938501238822937,
      0.7864574193954468,
      0.7484399676322937,
      0.7601892948150635,
      0.8014287352561951,
      0.7569196224212646,
      0.7397065758705139,
      0.7699746489524841,
      0.7679327130317688,
      0.7249519228935242,
      0.7221035957336426,
      0.7550370693206787,
      0.7033621668815613,
      0.6290650367736816,
      0.67685467004776,
      0.6563670039176941,
      0.5740483999252319,
      0.5487077236175537,
      0.5596147179603577,
      0.5318760275840759,
      0.5033940076828003,
      0.5005995035171509,
      0.5323355197906494,
      0.557625412940979,
      0.5517779588699341,
      0.548516035079956,
      0.5995873808860779,
      0.68669193983078,
      0.65291827917099,
      0.6427043676376343,
      0.6950754523277283,
      0.7043483257293701,
      0.6914301514625549,
      0.7058083415031433,
      0.7323377728462219,
      0.7114202976226807,
      0.7327595949172974,
      0.7469708919525146,
      0.7330359816551208,
      0.7309565544128418,
      0.7581146955490112,
      0.7655270099639893,
      0.747461199760437,
      0.762326180934906,
      0.7784521579742432,
      0.7732366919517517,
      0.7658553123474121,
      0.7827593088150024,
      0.8057047128677368,
      0.7863091826438904,
      0.776997983455658,
      0.8023563623428345,
      0.8007518649101257,
      0.7677698731422424,
      0.779647946357727,
      0.8080490827560425,
      0.7701009511947632,
      0.7631174325942993,
      0.7916209101676941,
      0.8017072677612305,
      0.758682370185852,
      0.7663538455963135,
      0.8035364747047424,
      0.7792345881462097,
      0.7484344244003296,
      0.999534010887146,
      0.9996111392974854,
      0.9995374083518982,
      0.9966719746589661,
      0.9874566197395325,
      0.9809269309043884,
      0.9508575797080994,
      0.9676120281219482,
      0.9210569858551025,
      0.8978245258331299,
      0.9626551270484924,
      0.9959662556648254,
      0.9981324672698975,
      0.998335599899292,
      0.999229371547699,
      0.9996253252029419,
      0.9996673464775085,
      0.999820351600647,
      0.9998427629470825,
      0.9998970627784729,
      0.9999122619628906,
      0.9999153017997742,
      0.9998331069946289,
      0.9992450475692749,
      0.9971016645431519,
      0.9856907725334167,
      0.9749579429626465,
      0.9864599704742432,
      0.9624320268630981,
      0.9712628722190857,
      0.9252638220787048,
      0.8650838732719421,
      0.8990390300750732,
      0.8462626934051514,
      0.8595279455184937,
      0.9407035112380981,
      0.9491275548934937,
      0.9814887642860413,
      0.9896647930145264,
      0.9950556755065918,
      0.9983633756637573,
      0.999080240726471,
      0.9995228052139282,
      0.9997850060462952,
      0.9999088644981384,
      0.999946653842926,
      0.9999254941940308,
      0.9999427795410156,
      0.9999522566795349,
      0.9999217391014099,
      0.9997926354408264,
      0.9989514350891113,
      0.9933657646179199,
      0.9737257361412048,
      0.9704651832580566,
      0.9892591238021851,
      0.9651145935058594,
      0.9702112674713135,
      0.9152877330780029,
      0.8831097483634949,
      0.9389456510543823,
      0.9227449893951416,
      0.9604787230491638,
      0.9882853031158447,
      0.9927806854248047,
      0.9992512464523315,
      0.9998071789741516,
      0.9999040961265564,
      0.999883770942688,
      0.9999377727508545,
      0.9999411106109619,
      0.9999123215675354,
      0.9998908042907715,
      0.9999154806137085,
      0.9999244809150696,
      0.9997955560684204,
      0.9985271096229553,
      0.9947623014450073,
      0.9743209481239319,
      0.9507368206977844,
      0.9156855940818787,
      0.9050407409667969,
      0.8700023889541626,
      0.8153433799743652,
      0.8671003580093384,
      0.9319463968276978,
      0.9733060598373413,
      0.9880653619766235,
      0.9617249369621277,
      0.9706962704658508,
      0.9189601540565491,
      0.8844377994537354,
      0.9391841888427734,
      0.9178322553634644,
      0.9643296003341675,
      0.9878553748130798,
      0.9968218207359314,
      0.9993544816970825,
      0.9996907711029053,
      0.9998847842216492,
      0.9999359846115112,
      0.999894380569458,
      0.9999361634254456,
      0.9999281167984009,
      0.9998992681503296,
      0.9997704029083252,
      0.9988024234771729,
      0.9960115551948547,
      0.9795221090316772,
      0.9532253742218018,
      0.9686011075973511,
      0.983542263507843,
      0.9614973068237305,
      0.9750387668609619,
      0.9384898543357849,
      0.9047285318374634,
      0.9525735378265381,
      0.9466414451599121,
      0.9825138449668884,
      0.9944645166397095,
      0.9992745518684387,
      0.9997833967208862,
      0.9996538758277893,
      0.9998523592948914,
      0.9998952150344849,
      0.9999085068702698,
      0.9998294711112976,
      0.9996553063392639,
      0.9995781779289246,
      0.9997859001159668,
      0.9998108148574829,
      0.9989656209945679,
      0.9976690411567688,
      0.991463840007782,
      0.9920578598976135,
      0.9734037518501282,
      0.9496904015541077,
      0.9757234454154968,
      0.9639846086502075,
      0.9821920990943909,
      0.9763410687446594,
      0.9557154774665833,
      0.9779083132743835,
      0.9929437637329102,
      0.9982444643974304,
      0.9973734617233276,
      0.9980769753456116,
      0.9990814328193665,
      0.9989978671073914,
      0.9988628029823303
    ],
    [
      0.6712157726287842,
      0.7223049402236938,
      0.7623194456100464,
      0.7396168112754822,
      0.7578799724578857,
      0.7940602898597717,
      0.7664949297904968,
      0.7516009211540222,
      0.7822166681289673,
      0.8103858232498169,
      0.7709124088287354,
      0.7988951802253723,
      0.8255207538604736,
      0.8026914596557617,
      0.7861340045928955,
      0.8124774694442749,
      0.841844916343689,
      0.804235577583313,
      0.815160870552063,
      0.8369470834732056,
      0.8345229625701904,
      0.7973003387451172,
      0.8082708120346069,
      0.8403680324554443,
      0.8030925989151001,
      0.791126549243927,
      0.8127254247665405,
      0.809995710849762,
      0.7682790160179138,
      0.7661861181259155,
      0.7971559166908264,
      0.7502528429031372,
      0.7049187421798706,
      0.7322672009468079,
      0.7242156267166138,
      0.6511110067367554,
      0.622639536857605,
      0.6239440441131592,
      0.5947219133377075,
      0.5734840631484985,
      0.5514242053031921,
      0.5780313014984131,
      0.6130298376083374,
      0.6042129993438721,
      0.6234519481658936,
      0.6731647253036499,
      0.7314931154251099,
      0.7000707983970642,
      0.6948221325874329,
      0.7394862174987793,
      0.7413575053215027,
      0.7314271926879883,
      0.7444515228271484,
      0.7715267539024353,
      0.7543879151344299,
      0.7778328657150269,
      0.7905445098876953,
      0.7773867845535278,
      0.7801785469055176,
      0.8014740943908691,
      0.8081284165382385,
      0.7922924160957336,
      0.8115382194519043,
      0.8238100409507751,
      0.8139660358428955,
      0.8074992895126343,
      0.8296257853507996,
      0.8391880989074707,
      0.8223268985748291,
      0.8218151926994324,
      0.8385471105575562,
      0.8287081122398376,
      0.8074849247932434,
      0.8213791847229004,
      0.8367215394973755,
      0.8013758063316345,
      0.8002148270606995,
      0.8249384164810181,
      0.82564777135849,
      0.7853663563728333,
      0.7940523624420166,
      0.8267300724983215,
      0.7990724444389343,
      0.767932653427124,
      0.9995941519737244,
      0.9996858835220337,
      0.9996695518493652,
      0.9978273510932922,
      0.9915422201156616,
      0.9859786629676819,
      0.9562928676605225,
      0.9707289934158325,
      0.9277307391166687,
      0.9058147668838501,
      0.9673787951469421,
      0.9966416954994202,
      0.9985809326171875,
      0.998793363571167,
      0.9993844628334045,
      0.9996914863586426,
      0.9997385144233704,
      0.999854326248169,
      0.9998617172241211,
      0.9999116659164429,
      0.9999260902404785,
      0.999927282333374,
      0.99986732006073,
      0.9994814991950989,
      0.9981309771537781,
      0.9892399311065674,
      0.9793212413787842,
      0.9898974895477295,
      0.9671308994293213,
      0.9745598435401917,
      0.9298722743988037,
      0.8755058646202087,
      0.904710054397583,
      0.8533260226249695,
      0.8622224926948547,
      0.9419476985931396,
      0.9497813582420349,
      0.9821959733963013,
      0.989197313785553,
      0.9952743649482727,
      0.9984915256500244,
      0.9991105198860168,
      0.9995514154434204,
      0.9998065233230591,
      0.9999157786369324,
      0.9999526739120483,
      0.9999323487281799,
      0.9999485611915588,
      0.9999582171440125,
      0.9999318718910217,
      0.9998365640640259,
      0.9992033243179321,
      0.9951983094215393,
      0.9772341251373291,
      0.9750027656555176,
      0.9905785918235779,
      0.9701843857765198,
      0.9734981060028076,
      0.9206308722496033,
      0.8921439051628113,
      0.9449038505554199,
      0.9225575923919678,
      0.9615357518196106,
      0.9900030493736267,
      0.9938111901283264,
      0.9993581771850586,
      0.9998433589935303,
      0.999915599822998,
      0.9998974204063416,
      0.999945878982544,
      0.999948263168335,
      0.9999232888221741,
      0.9999026656150818,
      0.9999251961708069,
      0.9999344944953918,
      0.999841570854187,
      0.9988551139831543,
      0.9961720108985901,
      0.9782741069793701,
      0.9556651711463928,
      0.922865092754364,
      0.9129396080970764,
      0.8804823160171509,
      0.8275777697563171,
      0.8799742460250854,
      0.9396910667419434,
      0.9780212640762329,
      0.9904248714447021,
      0.9675284624099731,
      0.9762677550315857,
      0.9252519011497498,
      0.8938985466957092,
      0.9459765553474426,
      0.9183272123336792,
      0.966112494468689,
      0.9902159571647644,
      0.9974854588508606,
      0.9994650483131409,
      0.9997354745864868,
      0.9998952746391296,
      0.9999451041221619,
      0.9999034404754639,
      0.9999414682388306,
      0.9999395608901978,
      0.9999169707298279,
      0.9998257756233215,
      0.9990893006324768,
      0.9973750114440918,
      0.9830308556556702,
      0.9589458703994751,
      0.9741335511207581,
      0.9880267977714539,
      0.9684315919876099,
      0.9812431335449219,
      0.9481443762779236,
      0.9163906574249268,
      0.9575991034507751,
      0.9518226981163025,
      0.9846071004867554,
      0.996126651763916,
      0.9994614124298096,
      0.9998306632041931,
      0.9997481107711792,
      0.9998874068260193,
      0.9999136328697205,
      0.9999240636825562,
      0.9998632669448853,
      0.9997401833534241,
      0.9996887445449829,
      0.9998368620872498,
      0.9998571276664734,
      0.9992586374282837,
      0.9985659122467041,
      0.9948464632034302,
      0.9950069785118103,
      0.980918824672699,
      0.9614601135253906,
      0.983512282371521,
      0.9738755226135254,
      0.9880868196487427,
      0.9828779697418213,
      0.9665932059288025,
      0.9864898920059204,
      0.9962995648384094,
      0.9989917278289795,
      0.9983689785003662,
      0.9987326860427856,
      0.9993507862091064,
      0.9992806911468506,
      0.9991472959518433
    ],
    [
      0.7040872573852539,
      0.7558837532997131,
      0.7936772108078003,
      0.7658420205116272,
      0.7827814817428589,
      0.81650710105896,
      0.7899855375289917,
      0.7828247547149658,
      0.8115777373313904,
      0.831341028213501,
      0.7995615005493164,
      0.825960636138916,
      0.8501941561698914,
      0.8288009166717529,
      0.818869948387146,
      0.8479099273681641,
      0.8656741380691528,
      0.8397327065467834,
      0.8544390797615051,
      0.8702337145805359,
      0.8631163239479065,
      0.8408217430114746,
      0.8513352870941162,
      0.8714755773544312,
      0.8503989577293396,
      0.8399478197097778,
      0.8539909720420837,
      0.845571756362915,
      0.8117655515670776,
      0.8103182315826416,
      0.8313624262809753,
      0.7877739071846008,
      0.7583978772163391,
      0.7700673937797546,
      0.7665297985076904,
      0.7052217125892639,
      0.666182279586792,
      0.6643048524856567,
      0.6353861093521118,
      0.5765347480773926,
      0.5651397705078125,
      0.6541926860809326,
      0.6808566451072693,
      0.6830381751060486,
      0.7073425650596619,
      0.7402615547180176,
      0.7789831161499023,
      0.7498787641525269,
      0.7564316987991333,
      0.7806738615036011,
      0.7843773365020752,
      0.7820108532905579,
      0.7879670858383179,
      0.8060155510902405,
      0.8001774549484253,
      0.8184372186660767,
      0.8268876075744629,
      0.8101834654808044,
      0.8239657878875732,
      0.8413070440292358,
      0.8323330879211426,
      0.8206521272659302,
      0.8454669713973999,
      0.8516144752502441,
      0.8385796546936035,
      0.8371787071228027,
      0.8583540320396423,
      0.858579158782959,
      0.8459897041320801,
      0.84889155626297,
      0.8614538908004761,
      0.8488223552703857,
      0.8328726887702942,
      0.8487139344215393,
      0.8561376333236694,
      0.8263770341873169,
      0.8248552680015564,
      0.8489596247673035,
      0.843630850315094,
      0.8073601126670837,
      0.8138241767883301,
      0.8451493382453918,
      0.8140313029289246,
      0.7811973690986633,
      0.9996474385261536,
      0.9997542500495911,
      0.999771237373352,
      0.9986696839332581,
      0.9947169423103333,
      0.9896687269210815,
      0.9625071287155151,
      0.9761568903923035,
      0.9352300763130188,
      0.9137667417526245,
      0.9712247252464294,
      0.997204065322876,
      0.9988813996315002,
      0.9990792870521545,
      0.999523937702179,
      0.9997406005859375,
      0.9997875094413757,
      0.9998795986175537,
      0.9998751878738403,
      0.9999212026596069,
      0.9999382495880127,
      0.9999390244483948,
      0.9999015927314758,
      0.9996710419654846,
      0.9989160895347595,
      0.9929009675979614,
      0.9837806224822998,
      0.9911580681800842,
      0.9711288809776306,
      0.9773200750350952,
      0.9359922409057617,
      0.8861830234527588,
      0.9120444655418396,
      0.8632128834724426,
      0.8694746494293213,
      0.9432125091552734,
      0.9516350030899048,
      0.9836117029190063,
      0.9899876713752747,
      0.9960151314735413,
      0.9987062215805054,
      0.9992039203643799,
      0.9995927810668945,
      0.9998331069946289,
      0.9999254941940308,
      0.9999581575393677,
      0.9999381303787231,
      0.999953031539917,
      0.9999638795852661,
      0.9999427199363708,
      0.9998849034309387,
      0.9994660019874573,
      0.9972397685050964,
      0.982953667640686,
      0.9799954295158386,
      0.9922136664390564,
      0.9743659496307373,
      0.9768928289413452,
      0.9266526699066162,
      0.9001579284667969,
      0.9500303268432617,
      0.9269338846206665,
      0.9643645286560059,
      0.9918813705444336,
      0.9951263070106506,
      0.9994593858718872,
      0.9998790621757507,
      0.9999266862869263,
      0.9999109506607056,
      0.9999542236328125,
      0.9999550580978394,
      0.9999328851699829,
      0.999912679195404,
      0.999935507774353,
      0.9999456405639648,
      0.9998928904533386,
      0.9992223381996155,
      0.9979106187820435,
      0.9847621321678162,
      0.9658281207084656,
      0.935584545135498,
      0.9249536395072937,
      0.8929039239883423,
      0.841096043586731,
      0.8963598012924194,
      0.948965847492218,
      0.9830446839332581,
      0.9927835464477539,
      0.9732487201690674,
      0.9801791310310364,
      0.9321626424789429,
      0.9022231101989746,
      0.9529014825820923,
      0.9225412607192993,
      0.967831552028656,
      0.9920117259025574,
      0.9979535341262817,
      0.9995642304420471,
      0.9997795820236206,
      0.9999072551727295,
      0.9999516010284424,
      0.9999096393585205,
      0.9999457001686096,
      0.9999488592147827,
      0.9999331831932068,
      0.9998784065246582,
      0.9993826746940613,
      0.9985446929931641,
      0.9879637956619263,
      0.9677043557167053,
      0.9819855690002441,
      0.9918518662452698,
      0.9753624200820923,
      0.9864639639854431,
      0.9557358622550964,
      0.9265173673629761,
      0.9628733396530151,
      0.9567674398422241,
      0.9864312410354614,
      0.9971787929534912,
      0.9996036887168884,
      0.9998652935028076,
      0.9998130202293396,
      0.9999109506607056,
      0.9999251961708069,
      0.9999347925186157,
      0.9998889565467834,
      0.9998207092285156,
      0.999786376953125,
      0.9998816847801208,
      0.9999039769172668,
      0.9995920658111572,
      0.9993539452552795,
      0.998490571975708,
      0.9980984926223755,
      0.9928019046783447,
      0.9773637056350708,
      0.9912381172180176,
      0.9833816289901733,
      0.9924938678741455,
      0.9888513684272766,
      0.9748393297195435,
      0.9910578727722168,
      0.9976855516433716,
      0.9993560314178467,
      0.9989064335823059,
      0.9990755915641785,
      0.9995009303092957,
      0.9994396567344666,
      0.9993097186088562
    ],
    [
      0.7207812666893005,
      0.7718901038169861,
      0.8092474341392517,
      0.7805694937705994,
      0.7993268966674805,
      0.8300738334655762,
      0.8045451045036316,
      0.7993523478507996,
      0.8288131952285767,
      0.8433226346969604,
      0.8162240982055664,
      0.8404293060302734,
      0.8636406064033508,
      0.8435473442077637,
      0.8358128070831299,
      0.8677634000778198,
      0.8818994760513306,
      0.8570310473442078,
      0.8715912103652954,
      0.887959361076355,
      0.8831979036331177,
      0.8600050210952759,
      0.873867392539978,
      0.8887748718261719,
      0.869332492351532,
      0.8606432676315308,
      0.873591423034668,
      0.8668947219848633,
      0.8369766473770142,
      0.8414835929870605,
      0.8519706726074219,
      0.8178820610046387,
      0.7993468642234802,
      0.8008220791816711,
      0.7903567552566528,
      0.7446977496147156,
      0.7023626565933228,
      0.7031247019767761,
      0.6748164296150208,
      0.612149715423584,
      0.6035380959510803,
      0.7074244022369385,
      0.7414469122886658,
      0.7423425316810608,
      0.7626879215240479,
      0.7732507586479187,
      0.8118618130683899,
      0.7886437773704529,
      0.8008387684822083,
      0.8088865876197815,
      0.8125460147857666,
      0.8173949122428894,
      0.8178945779800415,
      0.8255179524421692,
      0.8232662081718445,
      0.8398630619049072,
      0.8427433967590332,
      0.8253202438354492,
      0.8425313234329224,
      0.8593597412109375,
      0.8424234390258789,
      0.8345411419868469,
      0.8625528812408447,
      0.8634172677993774,
      0.8484663367271423,
      0.8498736619949341,
      0.8739347457885742,
      0.8704599142074585,
      0.8600430488586426,
      0.8629422783851624,
      0.8741211295127869,
      0.8602800369262695,
      0.8479633927345276,
      0.8637603521347046,
      0.8685536980628967,
      0.8418976664543152,
      0.8409774303436279,
      0.862575352191925,
      0.8560174703598022,
      0.8230198621749878,
      0.8278335332870483,
      0.8583225607872009,
      0.8264894485473633,
      0.7913744449615479,
      0.9996833801269531,
      0.9998035430908203,
      0.9998241662979126,
      0.9990706443786621,
      0.9963310956954956,
      0.9918872714042664,
      0.9669992923736572,
      0.978681206703186,
      0.9401820302009583,
      0.918768048286438,
      0.9735813140869141,
      0.9975093603134155,
      0.9990650415420532,
      0.999241054058075,
      0.9996094107627869,
      0.9997730851173401,
      0.999819278717041,
      0.9998970031738281,
      0.9998844861984253,
      0.9999268651008606,
      0.9999457597732544,
      0.9999460577964783,
      0.999920666217804,
      0.9997619390487671,
      0.9992150068283081,
      0.995018482208252,
      0.9875862002372742,
      0.9928408265113831,
      0.9743478894233704,
      0.9796018600463867,
      0.9405108690261841,
      0.89396071434021,
      0.9174198508262634,
      0.8705276250839233,
      0.8749734163284302,
      0.9445992708206177,
      0.9537169933319092,
      0.9849917888641357,
      0.991364061832428,
      0.9967231750488281,
      0.9988898634910583,
      0.9992839694023132,
      0.9996252655982971,
      0.9998501539230347,
      0.999933123588562,
      0.9999610781669617,
      0.9999403357505798,
      0.9999553561210632,
      0.9999672174453735,
      0.9999527335166931,
      0.999912440776825,
      0.999596893787384,
      0.9982416033744812,
      0.9870123267173767,
      0.9834256172180176,
      0.9934794306755066,
      0.976851224899292,
      0.9790468215942383,
      0.9314523935317993,
      0.9060249328613281,
      0.9533224701881409,
      0.9307543039321899,
      0.9662320613861084,
      0.9931407570838928,
      0.9959815740585327,
      0.99953293800354,
      0.9998995661735535,
      0.9999324083328247,
      0.9999182224273682,
      0.9999595284461975,
      0.9999582171440125,
      0.9999376535415649,
      0.99991774559021,
      0.9999419450759888,
      0.9999521970748901,
      0.9999181032180786,
      0.9993982315063477,
      0.9985464811325073,
      0.9883720874786377,
      0.9725058078765869,
      0.9446725845336914,
      0.9328271150588989,
      0.9007535576820374,
      0.8514000773429871,
      0.9055488109588623,
      0.9540952444076538,
      0.9859739542007446,
      0.9940714836120605,
      0.9767149090766907,
      0.9825911521911621,
      0.9370461702346802,
      0.9084869623184204,
      0.9567228555679321,
      0.9263076782226562,
      0.9697792530059814,
      0.9928132891654968,
      0.9983149766921997,
      0.999647319316864,
      0.999817967414856,
      0.9999147057533264,
      0.9999566078186035,
      0.9999112486839294,
      0.9999482035636902,
      0.9999541640281677,
      0.9999420642852783,
      0.9999041557312012,
      0.999534010887146,
      0.9990264177322388,
      0.9914016723632812,
      0.9730049967765808,
      0.9856258630752563,
      0.9935524463653564,
      0.9792927503585815,
      0.989406168460846,
      0.9597223997116089,
      0.9332306385040283,
      0.9681310653686523,
      0.9611326456069946,
      0.9881835579872131,
      0.997848391532898,
      0.9996932148933411,
      0.999885082244873,
      0.9998478293418884,
      0.9999236464500427,
      0.9999304413795471,
      0.9999403357505798,
      0.9999023675918579,
      0.9998573064804077,
      0.99982750415802,
      0.9999017715454102,
      0.9999248385429382,
      0.9997147917747498,
      0.9995477199554443,
      0.9991140365600586,
      0.9988473653793335,
      0.995618462562561,
      0.9830886721611023,
      0.993733823299408,
      0.9874618053436279,
      0.9942498207092285,
      0.991818368434906,
      0.9806785583496094,
      0.9934217929840088,
      0.9983925223350525,
      0.9995277523994446,
      0.9991704225540161,
      0.9992576837539673,
      0.9995821118354797,
      0.9995218515396118,
      0.9994304776191711
    ],
    [
      0.7277911901473999,
      0.7812138795852661,
      0.8172470331192017,
      0.7904109954833984,
      0.8114545345306396,
      0.8386868238449097,
      0.8116254806518555,
      0.8106018304824829,
      0.8393118381500244,
      0.8510695695877075,
      0.8266184329986572,
      0.8499691486358643,
      0.8737735748291016,
      0.8527436256408691,
      0.8464949131011963,
      0.8796030879020691,
      0.8929044008255005,
      0.8682659268379211,
      0.8839081525802612,
      0.9008867144584656,
      0.896888017654419,
      0.8755239248275757,
      0.8890594244003296,
      0.9017810225486755,
      0.882811427116394,
      0.8735461235046387,
      0.8889340758323669,
      0.8831623792648315,
      0.8575644493103027,
      0.8659994602203369,
      0.872089684009552,
      0.8456147313117981,
      0.831825852394104,
      0.8259984850883484,
      0.8146265149116516,
      0.780892550945282,
      0.7424132823944092,
      0.7487874031066895,
      0.7211929559707642,
      0.6517447829246521,
      0.6344122290611267,
      0.7446090579032898,
      0.7782683372497559,
      0.7822407484054565,
      0.7959294319152832,
      0.799559473991394,
      0.8355730772018433,
      0.8208816051483154,
      0.8307329416275024,
      0.8305286169052124,
      0.8339946866035461,
      0.8417929410934448,
      0.8402464389801025,
      0.8398631811141968,
      0.841021716594696,
      0.8545217514038086,
      0.8535603284835815,
      0.8369761109352112,
      0.8543806076049805,
      0.8716664910316467,
      0.8489065170288086,
      0.8438106775283813,
      0.872421145439148,
      0.8711221218109131,
      0.8552800416946411,
      0.8585602045059204,
      0.8834759593009949,
      0.8777465224266052,
      0.8677730560302734,
      0.8715718984603882,
      0.8818801641464233,
      0.8679459691047668,
      0.8573724031448364,
      0.8726755380630493,
      0.8762428760528564,
      0.8518463373184204,
      0.8513022661209106,
      0.8701643943786621,
      0.8624889850616455,
      0.8348365426063538,
      0.838118314743042,
      0.866299033164978,
      0.8339004516601562,
      0.7973512411117554,
      0.9997013807296753,
      0.9998248219490051,
      0.9998537302017212,
      0.9992897510528564,
      0.9973582029342651,
      0.993639349937439,
      0.970741868019104,
      0.9801822304725647,
      0.9437294006347656,
      0.9220635890960693,
      0.9753930568695068,
      0.997736394405365,
      0.9991869330406189,
      0.9993566870689392,
      0.9996703267097473,
      0.9997971057891846,
      0.9998404383659363,
      0.9999081492424011,
      0.9998898506164551,
      0.9999295473098755,
      0.9999512434005737,
      0.9999501705169678,
      0.9999319911003113,
      0.9998154044151306,
      0.9993889331817627,
      0.9963359832763672,
      0.9904620051383972,
      0.9948404431343079,
      0.9770883321762085,
      0.9812049865722656,
      0.9436912536621094,
      0.8992780447006226,
      0.9209951758384705,
      0.8754623532295227,
      0.8787171840667725,
      0.9452446699142456,
      0.9546470642089844,
      0.9855214357376099,
      0.9920253753662109,
      0.9970899820327759,
      0.9990206956863403,
      0.9993239641189575,
      0.9996427893638611,
      0.9998605251312256,
      0.9999358057975769,
      0.9999629855155945,
      0.9999412894248962,
      0.999956488609314,
      0.9999695420265198,
      0.9999569654464722,
      0.9999287724494934,
      0.9996821284294128,
      0.998712956905365,
      0.9899148941040039,
      0.9864399433135986,
      0.9945348501205444,
      0.9787834882736206,
      0.9805386066436768,
      0.9347573518753052,
      0.9097927808761597,
      0.9548529386520386,
      0.9323109984397888,
      0.9669018387794495,
      0.9937358498573303,
      0.9963895678520203,
      0.9995760917663574,
      0.9999108910560608,
      0.999936044216156,
      0.999923050403595,
      0.9999619722366333,
      0.9999592304229736,
      0.9999407529830933,
      0.9999210238456726,
      0.9999489784240723,
      0.9999575614929199,
      0.9999356269836426,
      0.9995250105857849,
      0.9989743232727051,
      0.9911595582962036,
      0.9776725172996521,
      0.9514825940132141,
      0.9385895729064941,
      0.9077425003051758,
      0.8612823486328125,
      0.9145991206169128,
      0.9588778018951416,
      0.9884503483772278,
      0.9948959350585938,
      0.9791152477264404,
      0.9842494130134583,
      0.9404398798942566,
      0.9131399393081665,
      0.9587857723236084,
      0.9282039999961853,
      0.9704315066337585,
      0.9934015274047852,
      0.9984858632087708,
      0.9996928572654724,
      0.9998399615287781,
      0.999919056892395,
      0.9999595880508423,
      0.9999139904975891,
      0.9999498724937439,
      0.9999584555625916,
      0.9999488592147827,
      0.9999231696128845,
      0.9996429681777954,
      0.999337911605835,
      0.9939488172531128,
      0.977790355682373,
      0.9886307716369629,
      0.9948050379753113,
      0.982766330242157,
      0.9913499355316162,
      0.9647445678710938,
      0.93809974193573,
      0.9713422656059265,
      0.9635632038116455,
      0.9890553951263428,
      0.9982074499130249,
      0.9997425675392151,
      0.9998927116394043,
      0.9998692274093628,
      0.9999317526817322,
      0.9999337792396545,
      0.999944269657135,
      0.9999122619628906,
      0.9998871684074402,
      0.999857485294342,
      0.9999164342880249,
      0.9999405741691589,
      0.9997981786727905,
      0.9996814131736755,
      0.9994170665740967,
      0.9992327690124512,
      0.9970717430114746,
      0.9871914982795715,
      0.9951931834220886,
      0.9900773763656616,
      0.9954540133476257,
      0.9936168789863586,
      0.984356164932251,
      0.9948835372924805,
      0.9987990856170654,
      0.9996311664581299,
      0.9993324875831604,
      0.9993510842323303,
      0.9996393322944641,
      0.9995473027229309,
      0.9994807243347168
    ],
    [
      0.7402839660644531,
      0.7930094003677368,
      0.8231936693191528,
      0.7973037958145142,
      0.8191006183624268,
      0.8458718657493591,
      0.8189418315887451,
      0.8201206922531128,
      0.8493489027023315,
      0.8575940132141113,
      0.8359634280204773,
      0.8579151630401611,
      0.8799126744270325,
      0.8593186140060425,
      0.8551007509231567,
      0.8899204134941101,
      0.8994544744491577,
      0.8767895698547363,
      0.8925184011459351,
      0.910304069519043,
      0.9069128036499023,
      0.8858861327171326,
      0.9013048410415649,
      0.912041425704956,
      0.8937886357307434,
      0.8844401836395264,
      0.9019525647163391,
      0.8960143327713013,
      0.8728172183036804,
      0.882979154586792,
      0.8879405856132507,
      0.8654675483703613,
      0.8533759117126465,
      0.847247838973999,
      0.8357388973236084,
      0.8119429349899292,
      0.7735942602157593,
      0.7817447781562805,
      0.7552122473716736,
      0.6913512349128723,
      0.6688826084136963,
      0.7793803215026855,
      0.8097527623176575,
      0.8147876858711243,
      0.8227553367614746,
      0.8222494125366211,
      0.8534787893295288,
      0.844922661781311,
      0.8516868948936462,
      0.847804605960846,
      0.8488847017288208,
      0.858686089515686,
      0.8575031757354736,
      0.8513644933700562,
      0.854016125202179,
      0.8659965991973877,
      0.863661527633667,
      0.8495968580245972,
      0.8654403686523438,
      0.881767988204956,
      0.8569485545158386,
      0.8527342677116394,
      0.8808414936065674,
      0.8787558674812317,
      0.8631899356842041,
      0.8671965599060059,
      0.8919334411621094,
      0.885015606880188,
      0.8757736682891846,
      0.8792281150817871,
      0.8889754414558411,
      0.8748262524604797,
      0.8658131957054138,
      0.8800411820411682,
      0.883188009262085,
      0.860537588596344,
      0.8605724573135376,
      0.8772205114364624,
      0.8687081336975098,
      0.8445078134536743,
      0.8470433950424194,
      0.8734356164932251,
      0.8412082195281982,
      0.8042614459991455,
      0.9997144937515259,
      0.9998397827148438,
      0.9998740553855896,
      0.9994326233863831,
      0.9980270862579346,
      0.9948108792304993,
      0.9732015132904053,
      0.9820667505264282,
      0.9471958875656128,
      0.9259344339370728,
      0.9775606393814087,
      0.9980334043502808,
      0.9993194937705994,
      0.9994667768478394,
      0.9997243285179138,
      0.9998194575309753,
      0.9998582005500793,
      0.9999165534973145,
      0.9998939633369446,
      0.9999314546585083,
      0.999954342842102,
      0.9999529123306274,
      0.9999388456344604,
      0.999850332736969,
      0.9995075464248657,
      0.9972803592681885,
      0.9922035336494446,
      0.995651125907898,
      0.9787623882293701,
      0.9824996590614319,
      0.9464707970619202,
      0.9051620960235596,
      0.924905002117157,
      0.8815614581108093,
      0.8837471008300781,
      0.9476104974746704,
      0.9565656185150146,
      0.9864065647125244,
      0.9928001165390015,
      0.9975841641426086,
      0.999197781085968,
      0.9993939399719238,
      0.9996692538261414,
      0.9998737573623657,
      0.9999393224716187,
      0.9999643564224243,
      0.999942421913147,
      0.9999573230743408,
      0.9999709129333496,
      0.9999595284461975,
      0.9999387264251709,
      0.9997502565383911,
      0.9990480542182922,
      0.9918306469917297,
      0.9885364770889282,
      0.9952102303504944,
      0.9802888631820679,
      0.9820545315742493,
      0.9380040168762207,
      0.9139505624771118,
      0.95679771900177,
      0.9346334934234619,
      0.9680742025375366,
      0.994541347026825,
      0.9969913363456726,
      0.9996399879455566,
      0.9999229311943054,
      0.999939501285553,
      0.9999243021011353,
      0.9999656677246094,
      0.9999617338180542,
      0.9999436736106873,
      0.9999236464500427,
      0.9999515414237976,
      0.999960720539093,
      0.9999465942382812,
      0.9996162056922913,
      0.999266505241394,
      0.9934126138687134,
      0.980927586555481,
      0.9561256766319275,
      0.9431053400039673,
      0.9150692224502563,
      0.8714262247085571,
      0.922992467880249,
      0.9635246992111206,
      0.9905160069465637,
      0.9958052635192871,
      0.9812972545623779,
      0.9857192039489746,
      0.9437693357467651,
      0.9172754287719727,
      0.9605451822280884,
      0.9303498268127441,
      0.9710561633110046,
      0.9940362572669983,
      0.9986709952354431,
      0.999735951423645,
      0.9998595714569092,
      0.9999232888221741,
      0.9999615550041199,
      0.9999147057533264,
      0.9999505281448364,
      0.9999611377716064,
      0.9999536871910095,
      0.999936044216156,
      0.9997206330299377,
      0.9995315670967102,
      0.9958643317222595,
      0.9829037189483643,
      0.9915393590927124,
      0.9959327578544617,
      0.9861408472061157,
      0.9931765198707581,
      0.9693299531936646,
      0.9425182342529297,
      0.9741302728652954,
      0.965753972530365,
      0.9898630380630493,
      0.99849933385849,
      0.9997823238372803,
      0.9999026656150818,
      0.9998867511749268,
      0.9999377131462097,
      0.9999340772628784,
      0.9999471306800842,
      0.9999196529388428,
      0.9999042749404907,
      0.9998806118965149,
      0.9999271035194397,
      0.9999513626098633,
      0.9998505115509033,
      0.999762773513794,
      0.9996052980422974,
      0.9994723200798035,
      0.9980355501174927,
      0.9903023838996887,
      0.9964879155158997,
      0.9925256967544556,
      0.9964585900306702,
      0.9950675964355469,
      0.9872022271156311,
      0.9958674907684326,
      0.9990804195404053,
      0.9996992349624634,
      0.999447762966156,
      0.9994367957115173,
      0.9996795058250427,
      0.9996241331100464,
      0.9995332360267639
    ],
    [
      0.752514123916626,
      0.8052783012390137,
      0.8315656185150146,
      0.8061658143997192,
      0.8286433219909668,
      0.8530519008636475,
      0.8258519172668457,
      0.8302288055419922,
      0.8593825101852417,
      0.8646461963653564,
      0.8460564613342285,
      0.8668815493583679,
      0.8879862427711487,
      0.867840588092804,
      0.8644766211509705,
      0.8983594179153442,
      0.9069551825523376,
      0.8857383131980896,
      0.9007296562194824,
      0.918959379196167,
      0.9152427911758423,
      0.8968182802200317,
      0.9127625226974487,
      0.9221678972244263,
      0.9063213467597961,
      0.8969317674636841,
      0.9154675006866455,
      0.9118840098381042,
      0.8910608291625977,
      0.9015129208564758,
      0.9064974784851074,
      0.8886933326721191,
      0.8771114945411682,
      0.8730006217956543,
      0.8628430366516113,
      0.8493435382843018,
      0.8147257566452026,
      0.8196854591369629,
      0.7980509996414185,
      0.7390533685684204,
      0.7182145714759827,
      0.8149924874305725,
      0.8390927314758301,
      0.847417950630188,
      0.8510814309120178,
      0.847130298614502,
      0.8729686141014099,
      0.8699854612350464,
      0.8742293119430542,
      0.8654739856719971,
      0.8648212552070618,
      0.875710666179657,
      0.8748166561126709,
      0.8640633821487427,
      0.8674339056015015,
      0.8800700902938843,
      0.8757677674293518,
      0.8606100678443909,
      0.876575231552124,
      0.8921769857406616,
      0.8657858967781067,
      0.8616777658462524,
      0.890230655670166,
      0.886746883392334,
      0.8713347315788269,
      0.876347541809082,
      0.9002770185470581,
      0.892676055431366,
      0.883536159992218,
      0.8869600296020508,
      0.8958601951599121,
      0.8813210725784302,
      0.8740848898887634,
      0.8874111175537109,
      0.8896664381027222,
      0.8687453866004944,
      0.8693321943283081,
      0.8842148780822754,
      0.8749399781227112,
      0.8529454469680786,
      0.8555235862731934,
      0.8800925016403198,
      0.8481065034866333,
      0.8099926114082336,
      0.9997238516807556,
      0.9998505115509033,
      0.9998881816864014,
      0.9995251297950745,
      0.9984428882598877,
      0.9955877661705017,
      0.9751096963882446,
      0.9834319353103638,
      0.9505214691162109,
      0.9296927452087402,
      0.9792935848236084,
      0.998264491558075,
      0.9994226098060608,
      0.9995467066764832,
      0.9997646808624268,
      0.9998373985290527,
      0.9998722672462463,
      0.9999232888221741,
      0.9998978972434998,
      0.9999332427978516,
      0.9999567270278931,
      0.9999548196792603,
      0.9999434947967529,
      0.9998710751533508,
      0.9995867013931274,
      0.9979085922241211,
      0.9935078620910645,
      0.9959954023361206,
      0.9802813529968262,
      0.9836421608924866,
      0.9492778778076172,
      0.9109116196632385,
      0.9286537766456604,
      0.8877036571502686,
      0.8887584209442139,
      0.9499829411506653,
      0.9592192769050598,
      0.987866222858429,
      0.9942089915275574,
      0.9981660842895508,
      0.9993741512298584,
      0.9994760751724243,
      0.9997010231018066,
      0.9998869299888611,
      0.9999427795410156,
      0.9999657273292542,
      0.9999433755874634,
      0.9999580979347229,
      0.9999719858169556,
      0.9999615550041199,
      0.9999454617500305,
      0.9997962713241577,
      0.9992647767066956,
      0.9932050108909607,
      0.9899749755859375,
      0.9956583380699158,
      0.9814959764480591,
      0.983166515827179,
      0.9414494037628174,
      0.9187158942222595,
      0.9592472314834595,
      0.9377442598342896,
      0.9701113104820251,
      0.9957215785980225,
      0.9977874159812927,
      0.9997174143791199,
      0.9999351501464844,
      0.9999436140060425,
      0.9999287724494934,
      0.9999687671661377,
      0.9999634623527527,
      0.999946117401123,
      0.9999260902404785,
      0.99995356798172,
      0.9999633431434631,
      0.9999539852142334,
      0.999678909778595,
      0.9994535446166992,
      0.9950041174888611,
      0.9835546612739563,
      0.959588885307312,
      0.9467750787734985,
      0.921828031539917,
      0.8812075853347778,
      0.9297852516174316,
      0.9684749245643616,
      0.9921762347221375,
      0.9964586496353149,
      0.9828989505767822,
      0.9869976043701172,
      0.9472349882125854,
      0.9221771955490112,
      0.9630606174468994,
      0.9339215755462646,
      0.972989559173584,
      0.9950944781303406,
      0.9989814758300781,
      0.9997867941856384,
      0.9998805522918701,
      0.9999287128448486,
      0.9999632239341736,
      0.9999163746833801,
      0.9999514818191528,
      0.999962568283081,
      0.9999575614929199,
      0.9999445080757141,
      0.9997819066047668,
      0.9996527433395386,
      0.9972902536392212,
      0.9866640567779541,
      0.9936302304267883,
      0.9968385696411133,
      0.9887641668319702,
      0.9945300817489624,
      0.9734058976173401,
      0.9490236639976501,
      0.9771656394004822,
      0.9692898988723755,
      0.9916822910308838,
      0.9988090395927429,
      0.9998251795768738,
      0.9999139308929443,
      0.9999016523361206,
      0.9999428391456604,
      0.9999349117279053,
      0.9999516010284424,
      0.9999240636825562,
      0.9999175667762756,
      0.9998953938484192,
      0.9999337196350098,
      0.9999573230743408,
      0.9998795390129089,
      0.9998083710670471,
      0.999702513217926,
      0.9996086359024048,
      0.9985743165016174,
      0.9927353858947754,
      0.9975865483283997,
      0.9947457909584045,
      0.9972867369651794,
      0.9963292479515076,
      0.9893929958343506,
      0.9966052770614624,
      0.9992707967758179,
      0.9997568130493164,
      0.9995397925376892,
      0.9995127320289612,
      0.9997194409370422,
      0.9996432662010193,
      0.9995898008346558
    ],
    [
      0.7632500529289246,
      0.8174818158149719,
      0.8370261192321777,
      0.8155368566513062,
      0.8385500311851501,
      0.8603219985961914,
      0.8335430026054382,
      0.8398367166519165,
      0.8687886595726013,
      0.8713201284408569,
      0.8541336059570312,
      0.8742952346801758,
      0.8944106101989746,
      0.8745867013931274,
      0.8711694478988647,
      0.9043358564376831,
      0.9128047823905945,
      0.8923465013504028,
      0.9064842462539673,
      0.9248965978622437,
      0.9202286005020142,
      0.9021360874176025,
      0.9196118712425232,
      0.929185152053833,
      0.9140914678573608,
      0.9053335189819336,
      0.9242498874664307,
      0.9221723079681396,
      0.9021346569061279,
      0.9131481647491455,
      0.918364405632019,
      0.9027572870254517,
      0.8917174339294434,
      0.8903630375862122,
      0.8800667524337769,
      0.8689694404602051,
      0.8452376127243042,
      0.8444241285324097,
      0.8258661031723022,
      0.7748322486877441,
      0.7631467580795288,
      0.8402502536773682,
      0.857526957988739,
      0.8690199255943298,
      0.8682102560997009,
      0.8628178238868713,
      0.8855196237564087,
      0.8854168653488159,
      0.8864994049072266,
      0.8773413896560669,
      0.8761059045791626,
      0.8861361145973206,
      0.8869104385375977,
      0.8736763596534729,
      0.876392126083374,
      0.8895638585090637,
      0.8844518661499023,
      0.8681801557540894,
      0.8848345279693604,
      0.8989604711532593,
      0.8733809590339661,
      0.8670713305473328,
      0.8965027332305908,
      0.8929310441017151,
      0.8775859475135803,
      0.8832100629806519,
      0.9060917496681213,
      0.8994443416595459,
      0.890721321105957,
      0.8934701681137085,
      0.9018027782440186,
      0.8877081871032715,
      0.8816784620285034,
      0.8946439027786255,
      0.8957868814468384,
      0.8765619993209839,
      0.8780555725097656,
      0.8910354971885681,
      0.8814786672592163,
      0.8611496686935425,
      0.8645889759063721,
      0.8870655298233032,
      0.8546018600463867,
      0.8142468333244324,
      0.9997283816337585,
      0.9998570680618286,
      0.9998971223831177,
      0.9995759129524231,
      0.9985467195510864,
      0.9959922432899475,
      0.9766546487808228,
      0.9847502708435059,
      0.9536473751068115,
      0.9338885545730591,
      0.9811944365501404,
      0.9984774589538574,
      0.9995080232620239,
      0.9996112585067749,
      0.9997973442077637,
      0.9998517036437988,
      0.9998822212219238,
      0.9999282956123352,
      0.9999003410339355,
      0.9999342560768127,
      0.9999583959579468,
      0.9999560117721558,
      0.9999468922615051,
      0.9998844861984253,
      0.9996373057365417,
      0.9982717037200928,
      0.9942905306816101,
      0.9961442351341248,
      0.9814316034317017,
      0.9847046732902527,
      0.9516454339027405,
      0.9162627458572388,
      0.9321702718734741,
      0.8935749530792236,
      0.8940765261650085,
      0.9522275328636169,
      0.9617714285850525,
      0.989326000213623,
      0.9956952929496765,
      0.9986634254455566,
      0.9995167851448059,
      0.9995506405830383,
      0.9997290968894958,
      0.9998981952667236,
      0.9999451041221619,
      0.9999664425849915,
      0.9999435544013977,
      0.9999584555625916,
      0.9999726414680481,
      0.9999626278877258,
      0.9999499320983887,
      0.9998238682746887,
      0.9994080066680908,
      0.9941471219062805,
      0.9909913539886475,
      0.9960036277770996,
      0.9825713634490967,
      0.9838830232620239,
      0.9443951845169067,
      0.9229631423950195,
      0.9615141153335571,
      0.9406239986419678,
      0.9729328751564026,
      0.9965938925743103,
      0.9983150362968445,
      0.9997695684432983,
      0.9999446272850037,
      0.9999468326568604,
      0.9999323487281799,
      0.9999713897705078,
      0.9999648332595825,
      0.9999475479125977,
      0.9999251365661621,
      0.9999540448188782,
      0.9999644756317139,
      0.9999586939811707,
      0.9997313022613525,
      0.9995718002319336,
      0.9960454702377319,
      0.9854648113250732,
      0.9621191024780273,
      0.9499129056930542,
      0.926720380783081,
      0.888624370098114,
      0.9351077675819397,
      0.9717550277709961,
      0.9925963878631592,
      0.9969157576560974,
      0.9842735528945923,
      0.9882446527481079,
      0.9506617188453674,
      0.9262813329696655,
      0.9653074145317078,
      0.9368862509727478,
      0.9741852283477783,
      0.9957981705665588,
      0.9992061853408813,
      0.9998199939727783,
      0.9998965859413147,
      0.9999332427978516,
      0.9999645948410034,
      0.9999174475669861,
      0.9999520182609558,
      0.999963641166687,
      0.9999595880508423,
      0.9999499917030334,
      0.9998247623443604,
      0.9997448921203613,
      0.9983657598495483,
      0.9896714687347412,
      0.995341420173645,
      0.9974920749664307,
      0.9908296465873718,
      0.9958893060684204,
      0.9761717915534973,
      0.9519693851470947,
      0.9793427586555481,
      0.9715461730957031,
      0.9927118420600891,
      0.9989955425262451,
      0.9998517036437988,
      0.9999218583106995,
      0.9999122023582458,
      0.999946653842926,
      0.999935507774353,
      0.999952495098114,
      0.9999257326126099,
      0.9999240636825562,
      0.9999042749404907,
      0.9999376535415649,
      0.9999609589576721,
      0.9999026656150818,
      0.9998366236686707,
      0.9997644424438477,
      0.9996971487998962,
      0.9990131855010986,
      0.9958588480949402,
      0.9983343482017517,
      0.9963587522506714,
      0.9978532791137695,
      0.9969786405563354,
      0.9908196926116943,
      0.9970558285713196,
      0.9994054436683655,
      0.9997942447662354,
      0.9995991587638855,
      0.9995643496513367,
      0.9997471570968628,
      0.9996772408485413,
      0.9996276497840881
    ],
    [
      0.774218738079071,
      0.8291841745376587,
      0.8446382880210876,
      0.8249636888504028,
      0.847224235534668,
      0.8674510717391968,
      0.8412140607833862,
      0.848510205745697,
      0.8765376210212708,
      0.8777729272842407,
      0.8617151379585266,
      0.880868673324585,
      0.9006282687187195,
      0.8811008930206299,
      0.8781595230102539,
      0.9086344242095947,
      0.9180487394332886,
      0.8977347612380981,
      0.9121899604797363,
      0.9297791719436646,
      0.9249526858329773,
      0.9075397253036499,
      0.9250367283821106,
      0.9345182776451111,
      0.9203569889068604,
      0.911645770072937,
      0.930211067199707,
      0.9299219846725464,
      0.9100940227508545,
      0.920868992805481,
      0.9255694150924683,
      0.9110192656517029,
      0.8999018669128418,
      0.8999267816543579,
      0.8888141512870789,
      0.8781605362892151,
      0.8612327575683594,
      0.8556323647499084,
      0.8391484618186951,
      0.7946447730064392,
      0.7880819439888,
      0.8542159795761108,
      0.8678320646286011,
      0.8818724751472473,
      0.8774653673171997,
      0.8707951307296753,
      0.8935467004776001,
      0.8944746255874634,
      0.8937532901763916,
      0.8858333826065063,
      0.8845617771148682,
      0.8933840990066528,
      0.8953433632850647,
      0.8822259902954102,
      0.8840926289558411,
      0.8973407745361328,
      0.8918512463569641,
      0.8744865655899048,
      0.8919310569763184,
      0.9050390720367432,
      0.8797811269760132,
      0.8728554248809814,
      0.9027390480041504,
      0.8983608484268188,
      0.8832303881645203,
      0.8901945948600769,
      0.9117793440818787,
      0.905415415763855,
      0.8981973528862,
      0.8999989032745361,
      0.9070025682449341,
      0.8936300277709961,
      0.8884710669517517,
      0.9008918404579163,
      0.9011152982711792,
      0.8834871649742126,
      0.8850390911102295,
      0.8964551687240601,
      0.8867062330245972,
      0.8679767847061157,
      0.871821403503418,
      0.8926416635513306,
      0.8600685000419617,
      0.8195550441741943,
      0.9997317790985107,
      0.9998621344566345,
      0.9999040961265564,
      0.9996164441108704,
      0.9987155795097351,
      0.9963081479072571,
      0.9781834483146667,
      0.9860129356384277,
      0.9567752480506897,
      0.9381148815155029,
      0.982960045337677,
      0.9986801743507385,
      0.9995810985565186,
      0.9996635913848877,
      0.9998245239257812,
      0.9998639225959778,
      0.9998906850814819,
      0.9999327063560486,
      0.9999026656150818,
      0.9999348521232605,
      0.9999597668647766,
      0.9999569058418274,
      0.9999492168426514,
      0.9998947381973267,
      0.999671220779419,
      0.9983774423599243,
      0.9942536950111389,
      0.9964489340782166,
      0.9826953411102295,
      0.98585444688797,
      0.9550011157989502,
      0.921678900718689,
      0.9360803961753845,
      0.8998552560806274,
      0.8999041318893433,
      0.9558916091918945,
      0.9657822847366333,
      0.9918956160545349,
      0.9973589777946472,
      0.9991586208343506,
      0.9996505379676819,
      0.999630331993103,
      0.9997608661651611,
      0.9999101161956787,
      0.9999465346336365,
      0.9999671578407288,
      0.9999431371688843,
      0.9999584555625916,
      0.999973475933075,
      0.9999635219573975,
      0.9999528527259827,
      0.9998444318771362,
      0.9994983673095703,
      0.9948992133140564,
      0.9917658567428589,
      0.9963235855102539,
      0.9836333990097046,
      0.9850051403045654,
      0.9475424289703369,
      0.9271881580352783,
      0.964099645614624,
      0.9436385631561279,
      0.9764078855514526,
      0.9974589347839355,
      0.9988195896148682,
      0.9998164772987366,
      0.999952495098114,
      0.999949038028717,
      0.9999350905418396,
      0.9999733567237854,
      0.9999658465385437,
      0.999948263168335,
      0.9999253749847412,
      0.999954879283905,
      0.9999651908874512,
      0.9999616146087646,
      0.999767541885376,
      0.999640941619873,
      0.9967097640037537,
      0.9875153303146362,
      0.9643278121948242,
      0.9528105854988098,
      0.9313622117042542,
      0.8949999213218689,
      0.9393332004547119,
      0.9747104644775391,
      0.9935135841369629,
      0.9972805380821228,
      0.9855025410652161,
      0.9893091917037964,
      0.9547215700149536,
      0.930610716342926,
      0.9676666855812073,
      0.9398676156997681,
      0.9758546352386475,
      0.9965634942054749,
      0.9993939399719238,
      0.9998507499694824,
      0.9999105334281921,
      0.9999371767044067,
      0.9999655485153198,
      0.9999182820320129,
      0.9999521374702454,
      0.9999643564224243,
      0.999960720539093,
      0.999953031539917,
      0.9998485445976257,
      0.9997880458831787,
      0.998826801776886,
      0.9915125966072083,
      0.9963538646697998,
      0.9979096055030823,
      0.9921005964279175,
      0.9964814186096191,
      0.9786025285720825,
      0.9547748565673828,
      0.9811869859695435,
      0.9745408296585083,
      0.9938086271286011,
      0.9991723299026489,
      0.9998741149902344,
      0.9999291896820068,
      0.9999212622642517,
      0.99994957447052,
      0.999936044216156,
      0.9999529719352722,
      0.9999265670776367,
      0.99992835521698,
      0.9999094605445862,
      0.999939501285553,
      0.9999630451202393,
      0.9999118447303772,
      0.9998511672019958,
      0.9997961521148682,
      0.9997453689575195,
      0.9992191195487976,
      0.997198760509491,
      0.9987617135047913,
      0.9973686933517456,
      0.9982673525810242,
      0.9974876642227173,
      0.9919105172157288,
      0.9974172115325928,
      0.9995078444480896,
      0.9998235702514648,
      0.9996465444564819,
      0.9996074438095093,
      0.9997700452804565,
      0.9997066855430603,
      0.999661386013031
    ],
    [
      0.7799361348152161,
      0.8353931903839111,
      0.8484699726104736,
      0.8312053680419922,
      0.8524051308631897,
      0.8722500801086426,
      0.8466885685920715,
      0.8552730679512024,
      0.8815778493881226,
      0.8823270797729492,
      0.8672356605529785,
      0.8857769966125488,
      0.9055975675582886,
      0.8858025074005127,
      0.8834658265113831,
      0.9128451347351074,
      0.9218195676803589,
      0.9016342759132385,
      0.9162428379058838,
      0.9335406422615051,
      0.9283613562583923,
      0.9116842746734619,
      0.9286508560180664,
      0.9381515979766846,
      0.9244599938392639,
      0.9160483479499817,
      0.933994710445404,
      0.9344915747642517,
      0.9152477979660034,
      0.9258293509483337,
      0.9302222728729248,
      0.9166100025177002,
      0.9065396785736084,
      0.9073744416236877,
      0.8962178230285645,
      0.8857824802398682,
      0.8742594122886658,
      0.8650826811790466,
      0.851860523223877,
      0.8172576427459717,
      0.8112593293190002,
      0.8668302297592163,
      0.8784564733505249,
      0.8908392190933228,
      0.8862694501876831,
      0.8792660236358643,
      0.9008449912071228,
      0.9012506604194641,
      0.9004086256027222,
      0.8930206298828125,
      0.8918429613113403,
      0.8990387916564941,
      0.9015803337097168,
      0.8887736797332764,
      0.8896304368972778,
      0.9025291204452515,
      0.8969430923461914,
      0.8791249990463257,
      0.8960927128791809,
      0.9088075160980225,
      0.8824913501739502,
      0.8771853446960449,
      0.9068135023117065,
      0.9020485281944275,
      0.8873098492622375,
      0.8956000208854675,
      0.9156968593597412,
      0.9099884629249573,
      0.9035447835922241,
      0.9046921730041504,
      0.9107838869094849,
      0.8978943824768066,
      0.8932738304138184,
      0.9052900671958923,
      0.9051612019538879,
      0.8887651562690735,
      0.8895831108093262,
      0.9005355834960938,
      0.8905618190765381,
      0.8724794387817383,
      0.876237690448761,
      0.8960110545158386,
      0.8637732863426208,
      0.8236817121505737,
      0.9997348189353943,
      0.9998674392700195,
      0.9999107718467712,
      0.9996611475944519,
      0.9989436864852905,
      0.9967429041862488,
      0.9798973798751831,
      0.9871519804000854,
      0.9600431323051453,
      0.9418401718139648,
      0.9845768213272095,
      0.9988312125205994,
      0.999629020690918,
      0.9996978044509888,
      0.9998428821563721,
      0.9998724460601807,
      0.9998966455459595,
      0.9999361634254456,
      0.9999043345451355,
      0.9999354481697083,
      0.9999611973762512,
      0.9999578595161438,
      0.9999518990516663,
      0.9999061226844788,
      0.9997147917747498,
      0.9987633228302002,
      0.9958121180534363,
      0.9969945549964905,
      0.9841495156288147,
      0.987011194229126,
      0.9583559036254883,
      0.926677942276001,
      0.9402820467948914,
      0.9050428867340088,
      0.9046297669410706,
      0.95866858959198,
      0.967867910861969,
      0.9930463433265686,
      0.9979255199432373,
      0.9993224740028381,
      0.9997096657752991,
      0.9996694922447205,
      0.9997764825820923,
      0.9999162554740906,
      0.9999491572380066,
      0.9999680519104004,
      0.9999445676803589,
      0.9999591708183289,
      0.999974250793457,
      0.9999646544456482,
      0.9999560713768005,
      0.9998676776885986,
      0.9995883703231812,
      0.9960301518440247,
      0.9930298328399658,
      0.9967805743217468,
      0.9846670031547546,
      0.9860823750495911,
      0.9505493640899658,
      0.930641770362854,
      0.9661887884140015,
      0.9459469318389893,
      0.9782976508140564,
      0.997850775718689,
      0.9990429878234863,
      0.9998405575752258,
      0.9999576210975647,
      0.9999507069587708,
      0.9999373555183411,
      0.9999750852584839,
      0.9999668598175049,
      0.9999493956565857,
      0.9999281167984009,
      0.9999562501907349,
      0.9999660849571228,
      0.9999645352363586,
      0.9997990727424622,
      0.9997000694274902,
      0.997289776802063,
      0.9897873997688293,
      0.9673716425895691,
      0.9553884863853455,
      0.9350043535232544,
      0.8998245596885681,
      0.9428876638412476,
      0.9770442843437195,
      0.9943987131118774,
      0.9975640177726746,
      0.9865384697914124,
      0.9900793433189392,
      0.9578456878662109,
      0.9338560104370117,
      0.9692758917808533,
      0.9418753385543823,
      0.9775887727737427,
      0.997020959854126,
      0.9994969367980957,
      0.9998687505722046,
      0.9999191761016846,
      0.999939501285553,
      0.9999664425849915,
      0.9999193549156189,
      0.9999528527259827,
      0.999965488910675,
      0.9999619126319885,
      0.9999560713768005,
      0.9998676776885986,
      0.9998216032981873,
      0.9991481900215149,
      0.9928159117698669,
      0.9969460964202881,
      0.9981773495674133,
      0.9930014610290527,
      0.9968851804733276,
      0.9801158905029297,
      0.956529438495636,
      0.9823888540267944,
      0.9760962724685669,
      0.994503915309906,
      0.9993339776992798,
      0.9998882412910461,
      0.9999338984489441,
      0.9999270439147949,
      0.9999512434005737,
      0.999937117099762,
      0.9999536275863647,
      0.9999269247055054,
      0.9999310970306396,
      0.999912679195404,
      0.9999411106109619,
      0.999964714050293,
      0.9999140501022339,
      0.9998618960380554,
      0.9998158812522888,
      0.99976646900177,
      0.9993260502815247,
      0.9977982640266418,
      0.9990102648735046,
      0.9978936314582825,
      0.9985143542289734,
      0.9977566003799438,
      0.9924172759056091,
      0.9977116584777832,
      0.9995793104171753,
      0.999841034412384,
      0.9996731877326965,
      0.999629557132721,
      0.9997811913490295,
      0.9997198581695557,
      0.9996790289878845
    ],
    [
      0.7839755415916443,
      0.8406047821044922,
      0.8521171808242798,
      0.83624267578125,
      0.8567801117897034,
      0.8764171600341797,
      0.8510841131210327,
      0.8604254126548767,
      0.8857604265213013,
      0.8862993121147156,
      0.8719680905342102,
      0.8902335166931152,
      0.9101119041442871,
      0.8899344205856323,
      0.8882791996002197,
      0.9181221127510071,
      0.925202488899231,
      0.9035764932632446,
      0.9197310209274292,
      0.9368482828140259,
      0.9316054582595825,
      0.9159989953041077,
      0.9318934082984924,
      0.9411966800689697,
      0.9279608726501465,
      0.9198362827301025,
      0.9368299245834351,
      0.9378360509872437,
      0.9193313717842102,
      0.9295134544372559,
      0.9334362745285034,
      0.9201346039772034,
      0.9109234809875488,
      0.9119465947151184,
      0.9008501172065735,
      0.8902333974838257,
      0.8811191320419312,
      0.8716692328453064,
      0.8587340116500854,
      0.8285532593727112,
      0.8205018043518066,
      0.8733733892440796,
      0.8832275867462158,
      0.8949213624000549,
      0.8904086351394653,
      0.8841043710708618,
      0.9046772718429565,
      0.9067188501358032,
      0.9047185182571411,
      0.8982548713684082,
      0.8968465328216553,
      0.9029293656349182,
      0.9059461355209351,
      0.8939511775970459,
      0.8939000964164734,
      0.9067590832710266,
      0.900914192199707,
      0.8832424879074097,
      0.8990358114242554,
      0.9117910861968994,
      0.8861236572265625,
      0.8809285759925842,
      0.9104928374290466,
      0.905491828918457,
      0.8909066319465637,
      0.9005768895149231,
      0.9189894199371338,
      0.9138847589492798,
      0.9080419540405273,
      0.9087737798690796,
      0.9140170216560364,
      0.9012365341186523,
      0.8970447778701782,
      0.9090718030929565,
      0.9084979891777039,
      0.892784595489502,
      0.8929685354232788,
      0.9034895896911621,
      0.893610954284668,
      0.8759284019470215,
      0.8795160055160522,
      0.8988642692565918,
      0.8665976524353027,
      0.8273169994354248,
      0.9997488260269165,
      0.9998723268508911,
      0.9999170899391174,
      0.9997044205665588,
      0.9992104172706604,
      0.9971657991409302,
      0.981661319732666,
      0.9881638288497925,
      0.9627503752708435,
      0.9447344541549683,
      0.9860819578170776,
      0.9989584684371948,
      0.999667227268219,
      0.9997003078460693,
      0.9998571276664734,
      0.9998787045478821,
      0.9998976588249207,
      0.9999388456344604,
      0.9999055862426758,
      0.9999357461929321,
      0.9999616742134094,
      0.9999583959579468,
      0.9999542236328125,
      0.9999156594276428,
      0.9997518062591553,
      0.9991026520729065,
      0.9966686964035034,
      0.9977439045906067,
      0.985653281211853,
      0.9880946278572083,
      0.9609129428863525,
      0.9307419061660767,
      0.9437604546546936,
      0.9091776013374329,
      0.9085105061531067,
      0.9609005451202393,
      0.9693266153335571,
      0.9937055706977844,
      0.9982141852378845,
      0.9994197487831116,
      0.9997474551200867,
      0.9996954202651978,
      0.9997878670692444,
      0.9999211430549622,
      0.9999507665634155,
      0.9999688863754272,
      0.9999451637268066,
      0.9999597668647766,
      0.9999746680259705,
      0.999965488910675,
      0.9999585151672363,
      0.9998840689659119,
      0.9996519684791565,
      0.9966800212860107,
      0.9940145611763,
      0.9971859455108643,
      0.9857549667358398,
      0.9869657158851624,
      0.9537608623504639,
      0.9336727261543274,
      0.9677502512931824,
      0.9477462768554688,
      0.9792487621307373,
      0.9980818033218384,
      0.9991815090179443,
      0.9998574256896973,
      0.9999613165855408,
      0.9999521970748901,
      0.9999391436576843,
      0.9999762773513794,
      0.9999678134918213,
      0.9999502897262573,
      0.9999286532402039,
      0.9999567866325378,
      0.9999666213989258,
      0.999966561794281,
      0.9998222589492798,
      0.9997341632843018,
      0.9977610111236572,
      0.9915940165519714,
      0.970214307308197,
      0.9588964581489563,
      0.9386533498764038,
      0.9049140214920044,
      0.946624219417572,
      0.979081392288208,
      0.9951642751693726,
      0.9978110194206238,
      0.9874126315116882,
      0.9906494617462158,
      0.9603564739227295,
      0.9365932941436768,
      0.9706973433494568,
      0.9435789585113525,
      0.9791712760925293,
      0.9973388314247131,
      0.9995650053024292,
      0.9998812079429626,
      0.9999257922172546,
      0.999941885471344,
      0.999967098236084,
      0.9999192953109741,
      0.9999529123306274,
      0.9999657869338989,
      0.9999626874923706,
      0.9999580383300781,
      0.9998819828033447,
      0.9998412132263184,
      0.9993427395820618,
      0.9938375949859619,
      0.997501790523529,
      0.99838787317276,
      0.993393063545227,
      0.9967119097709656,
      0.9808592200279236,
      0.9578535556793213,
      0.9832828044891357,
      0.9771199226379395,
      0.9950178265571594,
      0.9994264841079712,
      0.9998981952667236,
      0.9999370574951172,
      0.9999305009841919,
      0.9999523758888245,
      0.9999371767044067,
      0.9999537467956543,
      0.9999272227287292,
      0.9999332427978516,
      0.9999156594276428,
      0.9999421238899231,
      0.9999657869338989,
      0.9999198913574219,
      0.9998717308044434,
      0.9998321533203125,
      0.9997902512550354,
      0.999424934387207,
      0.9984805583953857,
      0.999200701713562,
      0.9983546137809753,
      0.9986757636070251,
      0.9979082942008972,
      0.992610514163971,
      0.9978392124176025,
      0.9996165633201599,
      0.9998528957366943,
      0.9996910691261292,
      0.9996444582939148,
      0.999788761138916,
      0.9997293949127197,
      0.9996907711029053
    ],
    [
      0.7877813577651978,
      0.8446922302246094,
      0.8551796078681946,
      0.8402186632156372,
      0.860864520072937,
      0.880299985408783,
      0.8554953932762146,
      0.8653591871261597,
      0.8902524709701538,
      0.8903682231903076,
      0.8769093751907349,
      0.8951589465141296,
      0.9142522811889648,
      0.8940322399139404,
      0.8934104442596436,
      0.9222297072410583,
      0.9286848306655884,
      0.9073636531829834,
      0.9233927130699158,
      0.939711332321167,
      0.9345220923423767,
      0.9190584421157837,
      0.9347473382949829,
      0.9438328742980957,
      0.9310305118560791,
      0.9235258102416992,
      0.9395939707756042,
      0.9407460689544678,
      0.9231275320053101,
      0.9326876401901245,
      0.9363863468170166,
      0.9232511520385742,
      0.9149503707885742,
      0.9157851934432983,
      0.9055442810058594,
      0.8949003219604492,
      0.8877224326133728,
      0.8777461051940918,
      0.8661983013153076,
      0.8420521020889282,
      0.8324973583221436,
      0.8793560862541199,
      0.8889703750610352,
      0.8991877436637878,
      0.8947033882141113,
      0.8896128535270691,
      0.9089052677154541,
      0.9106056094169617,
      0.9089367389678955,
      0.9039542078971863,
      0.9018185138702393,
      0.9065585136413574,
      0.910085916519165,
      0.8984638452529907,
      0.8979974389076233,
      0.9108101725578308,
      0.9045219421386719,
      0.8873299956321716,
      0.9017183780670166,
      0.9147394895553589,
      0.88997483253479,
      0.8845484852790833,
      0.9139997959136963,
      0.9089176058769226,
      0.8947359323501587,
      0.9054343700408936,
      0.9226154088973999,
      0.9176620244979858,
      0.9122012853622437,
      0.913182258605957,
      0.9173438549041748,
      0.9049912691116333,
      0.9010056257247925,
      0.9130657315254211,
      0.9117206335067749,
      0.8962276577949524,
      0.896050214767456,
      0.9061970114707947,
      0.8964587450027466,
      0.8787436485290527,
      0.8824635744094849,
      0.900982141494751,
      0.8686122894287109,
      0.8299765586853027,
      0.9997502565383911,
      0.9998751878738403,
      0.9999209642410278,
      0.9997267127037048,
      0.9993025064468384,
      0.9974134564399719,
      0.9831111431121826,
      0.9890240430831909,
      0.9651454091072083,
      0.9474045634269714,
      0.9872970581054688,
      0.9990784525871277,
      0.9996921420097351,
      0.9997169971466064,
      0.9998660087585449,
      0.9998834729194641,
      0.9999005794525146,
      0.9999407529830933,
      0.9999066591262817,
      0.9999357461929321,
      0.9999623894691467,
      0.999958872795105,
      0.9999555945396423,
      0.9999211430549622,
      0.9997718930244446,
      0.9992295503616333,
      0.9971152544021606,
      0.9979928135871887,
      0.9868151545524597,
      0.9890034198760986,
      0.9640206098556519,
      0.9342927932739258,
      0.9466702938079834,
      0.9127992391586304,
      0.9117016792297363,
      0.9628698229789734,
      0.9709069728851318,
      0.9942988157272339,
      0.998454749584198,
      0.9995051622390747,
      0.9997790455818176,
      0.9997196793556213,
      0.9997987151145935,
      0.9999258518218994,
      0.9999520182609558,
      0.9999693036079407,
      0.9999454021453857,
      0.9999600648880005,
      0.9999750256538391,
      0.9999659657478333,
      0.99996018409729,
      0.9998943209648132,
      0.9996953010559082,
      0.9971365332603455,
      0.9948395490646362,
      0.9974955320358276,
      0.9866725206375122,
      0.9877781867980957,
      0.956744909286499,
      0.9365394115447998,
      0.9692866802215576,
      0.9496065974235535,
      0.9801422357559204,
      0.9982990622520447,
      0.9992976784706116,
      0.9998687505722046,
      0.9999642372131348,
      0.9999532699584961,
      0.9999406933784485,
      0.9999774098396301,
      0.9999682307243347,
      0.9999507665634155,
      0.9999287724494934,
      0.9999570846557617,
      0.9999669790267944,
      0.9999682903289795,
      0.9998393058776855,
      0.9997662305831909,
      0.9981132745742798,
      0.992967963218689,
      0.9725877642631531,
      0.962344765663147,
      0.9420233964920044,
      0.909727931022644,
      0.9500554800033569,
      0.9810497164726257,
      0.9958382248878479,
      0.9980567097663879,
      0.9883418679237366,
      0.9912623167037964,
      0.9626461863517761,
      0.9390912055969238,
      0.9720253348350525,
      0.9452766180038452,
      0.9806599020957947,
      0.997642457485199,
      0.9996197819709778,
      0.9998911023139954,
      0.9999310374259949,
      0.9999437928199768,
      0.9999674558639526,
      0.9999195337295532,
      0.9999532103538513,
      0.9999662637710571,
      0.999963104724884,
      0.9999595880508423,
      0.999893844127655,
      0.9998590350151062,
      0.9994540810585022,
      0.9947616457939148,
      0.997995138168335,
      0.9985703825950623,
      0.9941195249557495,
      0.9969540238380432,
      0.9818190932273865,
      0.959226131439209,
      0.9842298626899719,
      0.9782247543334961,
      0.9956191182136536,
      0.9994921684265137,
      0.9999062418937683,
      0.999939501285553,
      0.9999334216117859,
      0.9999530911445618,
      0.9999367594718933,
      0.9999538064002991,
      0.999927282333374,
      0.9999356269836426,
      0.999918520450592,
      0.9999430775642395,
      0.9999666213989258,
      0.9999260306358337,
      0.9998814463615417,
      0.9998506307601929,
      0.9998152256011963,
      0.9995213150978088,
      0.9990182518959045,
      0.9993559122085571,
      0.9986360669136047,
      0.9988119602203369,
      0.997955322265625,
      0.9927715063095093,
      0.9980372786521912,
      0.9996532201766968,
      0.9998639822006226,
      0.9997081160545349,
      0.9996591806411743,
      0.9997965693473816,
      0.9997396469116211,
      0.9997025728225708
    ],
    [
      0.7921106219291687,
      0.8492155075073242,
      0.85877925157547,
      0.8447355031967163,
      0.8652398586273193,
      0.8843876123428345,
      0.8603324890136719,
      0.8704902529716492,
      0.8949086666107178,
      0.8941737413406372,
      0.8814845085144043,
      0.8996677994728088,
      0.9180607795715332,
      0.8980035781860352,
      0.8984857201576233,
      0.9264427423477173,
      0.9320084452629089,
      0.9114809036254883,
      0.9272733926773071,
      0.942794919013977,
      0.937700092792511,
      0.9227775931358337,
      0.9377950429916382,
      0.9465240836143494,
      0.9340834617614746,
      0.9269548058509827,
      0.9422814846038818,
      0.9436308741569519,
      0.9271441698074341,
      0.9357659816741943,
      0.9393069744110107,
      0.9263726472854614,
      0.918755292892456,
      0.9191933870315552,
      0.9090762734413147,
      0.8991077542304993,
      0.8936825394630432,
      0.8834974765777588,
      0.8713929653167725,
      0.8507552146911621,
      0.8395553827285767,
      0.8830062747001648,
      0.8926998972892761,
      0.9028238654136658,
      0.8979933261871338,
      0.8937406539916992,
      0.9115753173828125,
      0.9146109223365784,
      0.9122903347015381,
      0.9078788757324219,
      0.9062191843986511,
      0.9102047681808472,
      0.9140381813049316,
      0.9029412269592285,
      0.9020012617111206,
      0.9150305986404419,
      0.9082131385803223,
      0.8914246559143066,
      0.9051274061203003,
      0.9183059930801392,
      0.8936371803283691,
      0.8878335952758789,
      0.9177238941192627,
      0.9121085405349731,
      0.8973094820976257,
      0.9100675582885742,
      0.9255375862121582,
      0.9203987717628479,
      0.9154826998710632,
      0.9170655012130737,
      0.9203301668167114,
      0.9085242748260498,
      0.9044746160507202,
      0.9168695211410522,
      0.9149158000946045,
      0.9001908302307129,
      0.8993925452232361,
      0.9092917442321777,
      0.8997712135314941,
      0.8821009993553162,
      0.885936975479126,
      0.9034949541091919,
      0.8715581297874451,
      0.8328555226325989,
      0.9997497797012329,
      0.9998765587806702,
      0.9999232292175293,
      0.9997417330741882,
      0.9993646740913391,
      0.9975904226303101,
      0.9841735363006592,
      0.9896165132522583,
      0.9671838283538818,
      0.9501563906669617,
      0.9888941645622253,
      0.9992319941520691,
      0.9997043013572693,
      0.9997418522834778,
      0.9998770356178284,
      0.9998884797096252,
      0.9999035000801086,
      0.9999422430992126,
      0.9999071359634399,
      0.9999355673789978,
      0.9999629855155945,
      0.999958872795105,
      0.9999563694000244,
      0.9999253153800964,
      0.9997866749763489,
      0.9993189573287964,
      0.997418224811554,
      0.9981673359870911,
      0.9875960946083069,
      0.9896327257156372,
      0.9659285545349121,
      0.9370663166046143,
      0.9493650197982788,
      0.9164143800735474,
      0.914614200592041,
      0.9654229879379272,
      0.9739021062850952,
      0.9951395988464355,
      0.9987466931343079,
      0.9996111392974854,
      0.9998183250427246,
      0.9997507929801941,
      0.9998127818107605,
      0.9999312162399292,
      0.9999534487724304,
      0.9999696016311646,
      0.9999455809593201,
      0.9999600052833557,
      0.9999752640724182,
      0.999966025352478,
      0.9999613165855408,
      0.9999022483825684,
      0.9997295141220093,
      0.9975070357322693,
      0.9954940676689148,
      0.9977234601974487,
      0.9873406887054443,
      0.9883061647415161,
      0.9592006206512451,
      0.9389743208885193,
      0.9706581830978394,
      0.9522945880889893,
      0.9815278649330139,
      0.9986117482185364,
      0.9994173645973206,
      0.9998818635940552,
      0.9999668598175049,
      0.9999542236328125,
      0.9999420642852783,
      0.9999783635139465,
      0.9999687075614929,
      0.9999510645866394,
      0.9999291896820068,
      0.9999573230743408,
      0.9999672174453735,
      0.999969482421875,
      0.9998531341552734,
      0.9997920393943787,
      0.9983686208724976,
      0.9941933155059814,
      0.974574089050293,
      0.9654403328895569,
      0.9452947974205017,
      0.9143792390823364,
      0.9526844620704651,
      0.9826960563659668,
      0.9963369965553284,
      0.9981995224952698,
      0.989006519317627,
      0.9916801452636719,
      0.9644797444343567,
      0.9413102865219116,
      0.9731658697128296,
      0.9473378658294678,
      0.9822281002998352,
      0.9979448318481445,
      0.9996750354766846,
      0.9999001622200012,
      0.9999346733093262,
      0.9999447464942932,
      0.9999674558639526,
      0.9999194145202637,
      0.9999533891677856,
      0.9999666810035706,
      0.9999634623527527,
      0.9999608993530273,
      0.9999026656150818,
      0.9998726844787598,
      0.9995329976081848,
      0.9954946041107178,
      0.9983251690864563,
      0.9987576603889465,
      0.9948007464408875,
      0.9971835017204285,
      0.9826292991638184,
      0.9603354930877686,
      0.9849331974983215,
      0.9790340662002563,
      0.9961389899253845,
      0.999553918838501,
      0.9999133348464966,
      0.9999415874481201,
      0.9999357461929321,
      0.9999535083770752,
      0.9999359846115112,
      0.99995356798172,
      0.999926745891571,
      0.9999369978904724,
      0.9999204277992249,
      0.9999435544013977,
      0.9999673962593079,
      0.9999305605888367,
      0.9998875856399536,
      0.9998637437820435,
      0.9998351335525513,
      0.9995795488357544,
      0.999258279800415,
      0.9994630813598633,
      0.9988650679588318,
      0.9989340305328369,
      0.998144805431366,
      0.9927889704704285,
      0.9981499910354614,
      0.999681830406189,
      0.9998730421066284,
      0.9997219443321228,
      0.9996722936630249,
      0.9998041391372681,
      0.9997488856315613,
      0.9997134208679199
    ],
    [
      0.7963293194770813,
      0.8532003164291382,
      0.8633069396018982,
      0.8491919040679932,
      0.8693759441375732,
      0.888581395149231,
      0.8650150299072266,
      0.8750251531600952,
      0.8990402221679688,
      0.8986316919326782,
      0.8855178952217102,
      0.9035834074020386,
      0.9214473962783813,
      0.9013465642929077,
      0.9020006060600281,
      0.9295908808708191,
      0.9345924854278564,
      0.9147309064865112,
      0.9302470684051514,
      0.9450827240943909,
      0.9403568506240845,
      0.9261063933372498,
      0.940390944480896,
      0.948799729347229,
      0.9372430443763733,
      0.9300166368484497,
      0.9447199106216431,
      0.9462330341339111,
      0.9306975603103638,
      0.9386712312698364,
      0.9420009851455688,
      0.9294091463088989,
      0.9227688312530518,
      0.9230355024337769,
      0.9130008220672607,
      0.9041083455085754,
      0.900093674659729,
      0.8908654451370239,
      0.8782241344451904,
      0.8604942560195923,
      0.8497468829154968,
      0.889208197593689,
      0.8980227708816528,
      0.9074746370315552,
      0.9029568433761597,
      0.898969829082489,
      0.9153449535369873,
      0.9185903668403625,
      0.9164495468139648,
      0.9120320081710815,
      0.9102981090545654,
      0.9139688014984131,
      0.9175387620925903,
      0.906402051448822,
      0.905422031879425,
      0.9187424778938293,
      0.9112858772277832,
      0.8942042589187622,
      0.9083125591278076,
      0.9214402437210083,
      0.8963429927825928,
      0.8907020688056946,
      0.9205363988876343,
      0.914844274520874,
      0.9004148244857788,
      0.9136456251144409,
      0.9283568263053894,
      0.9232357740402222,
      0.9189368486404419,
      0.9204155802726746,
      0.9225865602493286,
      0.9115468263626099,
      0.9079462885856628,
      0.9197201728820801,
      0.9173727631568909,
      0.9032666087150574,
      0.9022820591926575,
      0.9115841388702393,
      0.9020076990127563,
      0.8848820328712463,
      0.8886899948120117,
      0.905445396900177,
      0.8736422657966614,
      0.836044430732727,
      0.9997486472129822,
      0.9998778700828552,
      0.9999253749847412,
      0.9997546076774597,
      0.9994144439697266,
      0.9977336525917053,
      0.9850817918777466,
      0.990187406539917,
      0.9690919518470764,
      0.952704906463623,
      0.9902571439743042,
      0.9993356466293335,
      0.9997315406799316,
      0.9997490644454956,
      0.9998854398727417,
      0.9998928308486938,
      0.9999063014984131,
      0.9999435544013977,
      0.9999079704284668,
      0.9999355673789978,
      0.9999634623527527,
      0.999958872795105,
      0.9999571442604065,
      0.9999287128448486,
      0.9997992515563965,
      0.9993919730186462,
      0.9976760149002075,
      0.9983021020889282,
      0.9882259368896484,
      0.9901938438415527,
      0.9679169654846191,
      0.9399953484535217,
      0.9520400762557983,
      0.9198470115661621,
      0.9179221391677856,
      0.9680667519569397,
      0.9767072200775146,
      0.9963682293891907,
      0.998988151550293,
      0.9996680021286011,
      0.9998447895050049,
      0.9997743964195251,
      0.9998229146003723,
      0.9999346733093262,
      0.9999545216560364,
      0.9999700784683228,
      0.999945878982544,
      0.9999603033065796,
      0.9999756217002869,
      0.9999662041664124,
      0.999962568283081,
      0.9999093413352966,
      0.9997592568397522,
      0.9979133009910583,
      0.9959380030632019,
      0.9979008436203003,
      0.987970232963562,
      0.9890216588973999,
      0.9614963531494141,
      0.9413354396820068,
      0.9722868800163269,
      0.9549515247344971,
      0.9834202527999878,
      0.9989148378372192,
      0.9995167851448059,
      0.9998934268951416,
      0.9999690651893616,
      0.9999547600746155,
      0.999943196773529,
      0.9999792575836182,
      0.9999691247940063,
      0.9999515414237976,
      0.9999300241470337,
      0.9999578595161438,
      0.999967634677887,
      0.9999706745147705,
      0.9998654723167419,
      0.9998155832290649,
      0.9985788464546204,
      0.9952699542045593,
      0.9764070510864258,
      0.9680176973342896,
      0.9484559297561646,
      0.9188022613525391,
      0.9554351568222046,
      0.9841817021369934,
      0.996771514415741,
      0.9983590841293335,
      0.9896847605705261,
      0.992138147354126,
      0.9663218855857849,
      0.9435185194015503,
      0.97462397813797,
      0.9499698877334595,
      0.9840007424354553,
      0.9982249140739441,
      0.999711811542511,
      0.9999071955680847,
      0.9999381899833679,
      0.9999456405639648,
      0.9999676942825317,
      0.9999195337295532,
      0.9999537467956543,
      0.9999669194221497,
      0.9999638795852661,
      0.9999623894691467,
      0.9999112486839294,
      0.9998849034309387,
      0.9995914101600647,
      0.9960839152336121,
      0.9985856413841248,
      0.9989137649536133,
      0.995500385761261,
      0.9974359273910522,
      0.9836119413375854,
      0.9599607586860657,
      0.9857775568962097,
      0.9800428152084351,
      0.9963878989219666,
      0.9995983242988586,
      0.999919056892395,
      0.9999434947967529,
      0.9999381899833679,
      0.9999541640281677,
      0.9999355673789978,
      0.9999534487724304,
      0.9999265074729919,
      0.9999385476112366,
      0.9999220967292786,
      0.9999440908432007,
      0.9999684691429138,
      0.9999352693557739,
      0.9998911619186401,
      0.9998742938041687,
      0.9998447895050049,
      0.9996298551559448,
      0.9993927478790283,
      0.9995376467704773,
      0.9990732669830322,
      0.9990479946136475,
      0.9982628226280212,
      0.9930419921875,
      0.9982893466949463,
      0.9997079372406006,
      0.9998807907104492,
      0.9997349977493286,
      0.9996829628944397,
      0.9998095631599426,
      0.999754786491394,
      0.999721109867096
    ],
    [
      0.8021561503410339,
      0.85857754945755,
      0.868736207485199,
      0.8549509644508362,
      0.8744086027145386,
      0.8937619924545288,
      0.8706333637237549,
      0.8801919221878052,
      0.9029357433319092,
      0.9027693271636963,
      0.8893449902534485,
      0.9075185060501099,
      0.9244528412818909,
      0.9045708179473877,
      0.904766321182251,
      0.9321202635765076,
      0.9365607500076294,
      0.9176022410392761,
      0.9327096343040466,
      0.9468122720718384,
      0.9422900080680847,
      0.928863525390625,
      0.9424172639846802,
      0.950675368309021,
      0.9400056600570679,
      0.9339026808738708,
      0.9470196962356567,
      0.9485290050506592,
      0.9335885047912598,
      0.9411674737930298,
      0.9444921016693115,
      0.9328001737594604,
      0.9265626668930054,
      0.9263856410980225,
      0.9169689416885376,
      0.9089127779006958,
      0.9057310819625854,
      0.8976187109947205,
      0.88444983959198,
      0.8697587251663208,
      0.8594282865524292,
      0.8960278034210205,
      0.905095100402832,
      0.9115414619445801,
      0.9080982208251953,
      0.9055637121200562,
      0.9200498461723328,
      0.922074556350708,
      0.9204765558242798,
      0.9161211848258972,
      0.9136356115341187,
      0.9172754287719727,
      0.9207894206047058,
      0.9098604321479797,
      0.9087531566619873,
      0.9218986630439758,
      0.9144136309623718,
      0.8969905376434326,
      0.9111157655715942,
      0.9243119359016418,
      0.8993799090385437,
      0.8938815593719482,
      0.9228099584579468,
      0.9174503087997437,
      0.903839111328125,
      0.9166269302368164,
      0.9306639432907104,
      0.9261553287506104,
      0.9225777387619019,
      0.9237966537475586,
      0.9249008893966675,
      0.915107011795044,
      0.9115329384803772,
      0.9228302836418152,
      0.919953465461731,
      0.9064937829971313,
      0.9057652354240417,
      0.9143363833427429,
      0.90519779920578,
      0.8889089226722717,
      0.8926595449447632,
      0.9086465239524841,
      0.8770217299461365,
      0.8396655917167664,
      0.9997486472129822,
      0.9998788833618164,
      0.9999273419380188,
      0.9997644424438477,
      0.9994556903839111,
      0.997871458530426,
      0.9860091209411621,
      0.9908879399299622,
      0.9711358547210693,
      0.9555492997169495,
      0.9913311004638672,
      0.9994412064552307,
      0.9997633099555969,
      0.9997918009757996,
      0.9998958110809326,
      0.999897837638855,
      0.9999099373817444,
      0.999945342540741,
      0.9999091029167175,
      0.9999358057975769,
      0.9999638199806213,
      0.9999591112136841,
      0.9999575614929199,
      0.9999314546585083,
      0.999809741973877,
      0.9994527101516724,
      0.9978780746459961,
      0.9984198808670044,
      0.9889216423034668,
      0.9908030033111572,
      0.970170259475708,
      0.943268895149231,
      0.9550727605819702,
      0.9239497184753418,
      0.9218575954437256,
      0.9711557626724243,
      0.9798569083213806,
      0.9975857734680176,
      0.9992103576660156,
      0.9997174143791199,
      0.9998691082000732,
      0.9997987747192383,
      0.9998332858085632,
      0.9999383687973022,
      0.9999555945396423,
      0.9999704360961914,
      0.9999459981918335,
      0.99996018409729,
      0.9999757409095764,
      0.9999663829803467,
      0.9999632239341736,
      0.999914824962616,
      0.9997841119766235,
      0.9981931447982788,
      0.996315598487854,
      0.9980598092079163,
      0.9886199235916138,
      0.9898858666419983,
      0.9638558626174927,
      0.9440327286720276,
      0.974464476108551,
      0.9581776857376099,
      0.9855455756187439,
      0.9991776943206787,
      0.9996037483215332,
      0.9999058842658997,
      0.9999712705612183,
      0.9999554753303528,
      0.9999442100524902,
      0.999980092048645,
      0.9999696016311646,
      0.999951958656311,
      0.999930202960968,
      0.9999582171440125,
      0.9999676942825317,
      0.9999713897705078,
      0.9998745918273926,
      0.9998354911804199,
      0.998789370059967,
      0.996464729309082,
      0.9780670404434204,
      0.9699841141700745,
      0.9514484405517578,
      0.9225903749465942,
      0.957694411277771,
      0.9852322340011597,
      0.9970492124557495,
      0.9984848499298096,
      0.9903805255889893,
      0.992625892162323,
      0.9681825637817383,
      0.9457789659500122,
      0.9761209487915039,
      0.9526404142379761,
      0.9856937527656555,
      0.9984772801399231,
      0.9997450113296509,
      0.9999136328697205,
      0.9999417066574097,
      0.999946117401123,
      0.9999681115150452,
      0.9999195337295532,
      0.999954104423523,
      0.9999672174453735,
      0.9999641180038452,
      0.9999629259109497,
      0.9999167919158936,
      0.9998942017555237,
      0.9996404051780701,
      0.9964542388916016,
      0.9987560510635376,
      0.9990190863609314,
      0.9960682392120361,
      0.9976469874382019,
      0.9844452738761902,
      0.9613690376281738,
      0.9864791631698608,
      0.9812059998512268,
      0.9966481924057007,
      0.9996325373649597,
      0.9999231696128845,
      0.999945342540741,
      0.9999402761459351,
      0.9999547004699707,
      0.9999354481697083,
      0.99995356798172,
      0.9999265074729919,
      0.9999396800994873,
      0.9999231696128845,
      0.9999443888664246,
      0.9999691843986511,
      0.9999380707740784,
      0.9998946785926819,
      0.9998803734779358,
      0.9998545050621033,
      0.9996551871299744,
      0.9994656443595886,
      0.9996107816696167,
      0.9992310404777527,
      0.9991552233695984,
      0.9983577132225037,
      0.9932624101638794,
      0.9982014298439026,
      0.9997168183326721,
      0.9998857975006104,
      0.9997440576553345,
      0.9996916651725769,
      0.9998146891593933,
      0.9997611045837402,
      0.9997290372848511
    ],
    [
      0.807661771774292,
      0.8635720014572144,
      0.8730968236923218,
      0.8596999645233154,
      0.8787134885787964,
      0.8978452682495117,
      0.8753448128700256,
      0.8848974704742432,
      0.9064734578132629,
      0.9065688848495483,
      0.8930373191833496,
      0.9107403755187988,
      0.926974356174469,
      0.9078994393348694,
      0.9079965353012085,
      0.934424877166748,
      0.9384514093399048,
      0.9203934073448181,
      0.9351521730422974,
      0.9484920501708984,
      0.94435054063797,
      0.9314472675323486,
      0.9444442987442017,
      0.9526413083076477,
      0.9429357051849365,
      0.936772346496582,
      0.9492452144622803,
      0.9511192440986633,
      0.9372056126594543,
      0.9437171816825867,
      0.9472235441207886,
      0.9364368915557861,
      0.9303467273712158,
      0.9299752712249756,
      0.9216483235359192,
      0.9137487411499023,
      0.9115711450576782,
      0.9047110080718994,
      0.8914214372634888,
      0.8798771500587463,
      0.87053382396698,
      0.9029586911201477,
      0.9109238386154175,
      0.9157552123069763,
      0.913532018661499,
      0.9118393659591675,
      0.9244092106819153,
      0.9258283972740173,
      0.9252221584320068,
      0.9205325841903687,
      0.9176599979400635,
      0.9209287762641907,
      0.9245984554290771,
      0.913842499256134,
      0.9127885103225708,
      0.9255542755126953,
      0.9179890155792236,
      0.9009171724319458,
      0.9141261577606201,
      0.9271318316459656,
      0.9025261402130127,
      0.8972145318984985,
      0.9253852367401123,
      0.9198590517044067,
      0.9067302942276001,
      0.9197877645492554,
      0.9327867031097412,
      0.9285486340522766,
      0.9259837865829468,
      0.9267600178718567,
      0.9270446300506592,
      0.9178376793861389,
      0.9150158762931824,
      0.9254698157310486,
      0.9222598075866699,
      0.9096546173095703,
      0.9089776277542114,
      0.9167888164520264,
      0.9083985090255737,
      0.892207682132721,
      0.896570086479187,
      0.911191463470459,
      0.8796847462654114,
      0.842644989490509,
      0.9997479915618896,
      0.9998799562454224,
      0.9999293684959412,
      0.9997761845588684,
      0.9995056986808777,
      0.9980865120887756,
      0.9869630336761475,
      0.9914973378181458,
      0.9729800224304199,
      0.9583081603050232,
      0.9920992255210876,
      0.9995113611221313,
      0.9997812509536743,
      0.9998047351837158,
      0.9999029040336609,
      0.9999021291732788,
      0.9999129772186279,
      0.9999470114707947,
      0.9999102354049683,
      0.9999359846115112,
      0.9999644160270691,
      0.9999590516090393,
      0.9999580383300781,
      0.9999343156814575,
      0.9998213052749634,
      0.9995200634002686,
      0.9981257319450378,
      0.9985619187355042,
      0.9896180629730225,
      0.9913968443870544,
      0.9719871282577515,
      0.9462449550628662,
      0.9576731324195862,
      0.9277015924453735,
      0.9252512454986572,
      0.9732152223587036,
      0.9817041158676147,
      0.9982536435127258,
      0.9993460774421692,
      0.999757707118988,
      0.9998878240585327,
      0.9998181462287903,
      0.9998422861099243,
      0.9999414086341858,
      0.9999566078186035,
      0.9999708533287048,
      0.9999462366104126,
      0.9999603629112244,
      0.9999759793281555,
      0.9999665021896362,
      0.99996417760849,
      0.9999206066131592,
      0.9998096227645874,
      0.9984663128852844,
      0.9966924786567688,
      0.9982122778892517,
      0.9892769455909729,
      0.9907199740409851,
      0.9661029577255249,
      0.9466122984886169,
      0.9762659072875977,
      0.9611843824386597,
      0.9869927763938904,
      0.9993495941162109,
      0.9996682405471802,
      0.9999145865440369,
      0.9999729990959167,
      0.9999561309814453,
      0.9999454617500305,
      0.9999809265136719,
      0.9999698400497437,
      0.9999521374702454,
      0.999930739402771,
      0.999958872795105,
      0.9999679327011108,
      0.9999723434448242,
      0.9998838305473328,
      0.9998477101325989,
      0.9989912509918213,
      0.9975122809410095,
      0.9799370765686035,
      0.971966028213501,
      0.9543003439903259,
      0.9264588356018066,
      0.9596875905990601,
      0.9860942959785461,
      0.9973391890525818,
      0.9986005425453186,
      0.9910491108894348,
      0.9931735992431641,
      0.9700955748558044,
      0.9481761455535889,
      0.9776499271392822,
      0.9552661776542664,
      0.9866718649864197,
      0.9986670613288879,
      0.999775767326355,
      0.9999198317527771,
      0.9999443292617798,
      0.9999468326568604,
      0.9999682903289795,
      0.9999193549156189,
      0.999954342842102,
      0.9999673962593079,
      0.9999642372131348,
      0.9999639391899109,
      0.9999218583106995,
      0.9999022483825684,
      0.9996731281280518,
      0.9967776536941528,
      0.9989072680473328,
      0.9991207718849182,
      0.9965462684631348,
      0.9978556632995605,
      0.9853916764259338,
      0.9632720947265625,
      0.9873859882354736,
      0.9826070666313171,
      0.9969184398651123,
      0.9996759295463562,
      0.9999287724494934,
      0.9999474883079529,
      0.9999431371688843,
      0.9999555945396423,
      0.9999353885650635,
      0.9999537467956543,
      0.9999265670776367,
      0.9999408721923828,
      0.9999239444732666,
      0.9999446868896484,
      0.9999696612358093,
      0.9999399185180664,
      0.9998972415924072,
      0.999884843826294,
      0.9998611211776733,
      0.9996718764305115,
      0.9995152950286865,
      0.9996514320373535,
      0.9993235468864441,
      0.9992428421974182,
      0.9984925985336304,
      0.9937319755554199,
      0.9983126521110535,
      0.9997461438179016,
      0.9998942017555237,
      0.999759316444397,
      0.9997063875198364,
      0.9998220205307007,
      0.9997702836990356,
      0.9997396469116211
    ],
    [
      0.8133252859115601,
      0.8680470585823059,
      0.8770641088485718,
      0.8640576004981995,
      0.8829314708709717,
      0.9012571573257446,
      0.8798872232437134,
      0.8889622688293457,
      0.9095229506492615,
      0.9100092649459839,
      0.8967069387435913,
      0.9132978916168213,
      0.9289534091949463,
      0.9108119010925293,
      0.9106713533401489,
      0.9363430738449097,
      0.9399519562721252,
      0.9228388071060181,
      0.9371340274810791,
      0.949857234954834,
      0.9461068511009216,
      0.9335193037986755,
      0.9460205435752869,
      0.9542542695999146,
      0.9452490210533142,
      0.9390975832939148,
      0.9509089589118958,
      0.9532750844955444,
      0.9396505355834961,
      0.9458532333374023,
      0.9495851397514343,
      0.9395197033882141,
      0.9334042072296143,
      0.9324929714202881,
      0.9255175590515137,
      0.9168820977210999,
      0.9143146872520447,
      0.9101261496543884,
      0.8960591554641724,
      0.884494960308075,
      0.876328706741333,
      0.9078494906425476,
      0.9147480726242065,
      0.919026255607605,
      0.9167997241020203,
      0.9154778718948364,
      0.9273607730865479,
      0.9287571907043457,
      0.9285000562667847,
      0.9241284132003784,
      0.9210678935050964,
      0.9239903688430786,
      0.927598237991333,
      0.917435348033905,
      0.9164782762527466,
      0.9288651943206787,
      0.9213935136795044,
      0.9046116471290588,
      0.9170558452606201,
      0.929417610168457,
      0.9050828218460083,
      0.8998562097549438,
      0.9276328682899475,
      0.9216079711914062,
      0.9090017676353455,
      0.9225852489471436,
      0.9346955418586731,
      0.9305968284606934,
      0.928932785987854,
      0.9293842911720276,
      0.9290519952774048,
      0.9208306074142456,
      0.9183164834976196,
      0.9276900887489319,
      0.9245774745941162,
      0.9131488800048828,
      0.9121452569961548,
      0.9189703464508057,
      0.9113408327102661,
      0.8953298330307007,
      0.9003755450248718,
      0.9135668873786926,
      0.8826123476028442,
      0.8459329605102539,
      0.9997474551200867,
      0.9998811483383179,
      0.999931275844574,
      0.9997860193252563,
      0.9995414018630981,
      0.9982267022132874,
      0.9876683354377747,
      0.9919489026069641,
      0.9745930433273315,
      0.9610212445259094,
      0.9927238821983337,
      0.9995653629302979,
      0.9997972249984741,
      0.9997987151145935,
      0.9999092221260071,
      0.9999059438705444,
      0.9999157190322876,
      0.9999487400054932,
      0.9999115467071533,
      0.9999362826347351,
      0.9999647736549377,
      0.9999590516090393,
      0.9999586939811707,
      0.9999375343322754,
      0.9998319745063782,
      0.9995772242546082,
      0.9983081817626953,
      0.9986732602119446,
      0.9901527166366577,
      0.9918583035469055,
      0.9732752442359924,
      0.9490023851394653,
      0.9600861072540283,
      0.9311877489089966,
      0.9285515546798706,
      0.9748956561088562,
      0.982917308807373,
      0.9985055923461914,
      0.9994249939918518,
      0.999788761138916,
      0.9999017119407654,
      0.9998323917388916,
      0.9998498558998108,
      0.9999443292617798,
      0.9999576210975647,
      0.9999714493751526,
      0.999946653842926,
      0.9999604821205139,
      0.9999759793281555,
      0.9999665021896362,
      0.9999647736549377,
      0.9999255537986755,
      0.9998289346694946,
      0.9986858367919922,
      0.9969841837882996,
      0.9983382225036621,
      0.9898298978805542,
      0.9912185668945312,
      0.9679989218711853,
      0.9488919973373413,
      0.977691650390625,
      0.9637359976768494,
      0.9880541563034058,
      0.9994619488716125,
      0.999715268611908,
      0.9999216198921204,
      0.9999749660491943,
      0.9999568462371826,
      0.9999465346336365,
      0.9999816417694092,
      0.9999701380729675,
      0.999952495098114,
      0.999931275844574,
      0.9999589920043945,
      0.9999680519104004,
      0.9999729990959167,
      0.9998912215232849,
      0.9998638033866882,
      0.9991419911384583,
      0.9980381727218628,
      0.9813834428787231,
      0.9740062952041626,
      0.9571950435638428,
      0.9297608137130737,
      0.9618350863456726,
      0.9870317578315735,
      0.9975590109825134,
      0.9986892342567444,
      0.9914639592170715,
      0.9935169219970703,
      0.9716746211051941,
      0.9503200054168701,
      0.9790021777153015,
      0.9577998518943787,
      0.9875558018684387,
      0.9988285899162292,
      0.9998019337654114,
      0.9999255537986755,
      0.9999475479125977,
      0.9999487996101379,
      0.999968409538269,
      0.9999194145202637,
      0.9999545216560364,
      0.9999675154685974,
      0.9999644756317139,
      0.9999647736549377,
      0.9999268054962158,
      0.9999091625213623,
      0.9997075200080872,
      0.9970701932907104,
      0.9990387558937073,
      0.9992059469223022,
      0.9967696666717529,
      0.9979502558708191,
      0.9859989881515503,
      0.9650982022285461,
      0.9881038665771484,
      0.9836912155151367,
      0.9971420168876648,
      0.9997116923332214,
      0.9999337792396545,
      0.9999494552612305,
      0.9999456405639648,
      0.9999563097953796,
      0.9999353885650635,
      0.9999537467956543,
      0.9999265074729919,
      0.999941885471344,
      0.9999248385429382,
      0.9999450445175171,
      0.9999702572822571,
      0.9999420642852783,
      0.9998999834060669,
      0.9998890161514282,
      0.9998675584793091,
      0.999686598777771,
      0.9995534420013428,
      0.999683678150177,
      0.9993768930435181,
      0.9992968440055847,
      0.9985935688018799,
      0.9940362572669983,
      0.9984062314033508,
      0.9997670650482178,
      0.9999008178710938,
      0.9997707009315491,
      0.9997178316116333,
      0.9998278021812439,
      0.9997780919075012,
      0.9997484087944031
    ],
    [
      0.819211483001709,
      0.8728467226028442,
      0.8816817998886108,
      0.8690247535705566,
      0.8870872259140015,
      0.9048876762390137,
      0.8846089839935303,
      0.8921496272087097,
      0.9124146699905396,
      0.9130380153656006,
      0.8999412059783936,
      0.9159950613975525,
      0.9306341409683228,
      0.9136589765548706,
      0.9135016202926636,
      0.937019407749176,
      0.9414668083190918,
      0.9249597787857056,
      0.9386472702026367,
      0.951168954372406,
      0.9477666616439819,
      0.9355138540267944,
      0.9473063945770264,
      0.9555501937866211,
      0.9473128318786621,
      0.9400646686553955,
      0.952053427696228,
      0.9548521637916565,
      0.9416589736938477,
      0.9475740194320679,
      0.9512929320335388,
      0.9419988393783569,
      0.9362689256668091,
      0.9349255561828613,
      0.9288399815559387,
      0.9200364947319031,
      0.9178460836410522,
      0.9162365198135376,
      0.9013767242431641,
      0.8901830911636353,
      0.883205771446228,
      0.9145910143852234,
      0.9198428988456726,
      0.9227302074432373,
      0.9206170439720154,
      0.9202014207839966,
      0.9306730031967163,
      0.9315197467803955,
      0.9317259788513184,
      0.9271811246871948,
      0.9239623546600342,
      0.9266546368598938,
      0.9299988746643066,
      0.9205756783485413,
      0.9193678498268127,
      0.9316474199295044,
      0.9241673946380615,
      0.9074667692184448,
      0.9199527502059937,
      0.9313915967941284,
      0.9075305461883545,
      0.9026013612747192,
      0.9293774366378784,
      0.9233462810516357,
      0.9119528532028198,
      0.9254798889160156,
      0.9363349676132202,
      0.9328402280807495,
      0.9316754341125488,
      0.931666910648346,
      0.9306644201278687,
      0.9234412908554077,
      0.9209131002426147,
      0.9293421506881714,
      0.9262984991073608,
      0.9158675670623779,
      0.9147611856460571,
      0.920720636844635,
      0.9138248562812805,
      0.8980315327644348,
      0.9036735892295837,
      0.9154976010322571,
      0.8850364685058594,
      0.849616289138794,
      0.9997462034225464,
      0.9998820424079895,
      0.9999328851699829,
      0.9997977614402771,
      0.9995819330215454,
      0.9983486533164978,
      0.9882692098617554,
      0.9923083186149597,
      0.9761890769004822,
      0.963612973690033,
      0.9932469129562378,
      0.9996051788330078,
      0.9998071789741516,
      0.9998069405555725,
      0.999912440776825,
      0.9999080896377563,
      0.9999165534973145,
      0.9999491572380066,
      0.9999117255210876,
      0.9999361634254456,
      0.9999649524688721,
      0.9999592304229736,
      0.9999591112136841,
      0.9999399185180664,
      0.9998399019241333,
      0.9996174573898315,
      0.9984204769134521,
      0.998756468296051,
      0.9905797839164734,
      0.9922458529472351,
      0.9745912551879883,
      0.9521822929382324,
      0.9625311493873596,
      0.934384286403656,
      0.9320029020309448,
      0.9769596457481384,
      0.9844874143600464,
      0.9987569451332092,
      0.9995000958442688,
      0.9998154044151306,
      0.9999130368232727,
      0.9998441338539124,
      0.9998556971549988,
      0.9999467134475708,
      0.999958336353302,
      0.9999717473983765,
      0.9999468326568604,
      0.9999605417251587,
      0.9999762773513794,
      0.9999667406082153,
      0.9999653100967407,
      0.9999289512634277,
      0.9998396039009094,
      0.9987710118293762,
      0.997153639793396,
      0.998427152633667,
      0.9902668595314026,
      0.9916102290153503,
      0.9697660207748413,
      0.9517836570739746,
      0.9792309403419495,
      0.9660499691963196,
      0.9892474412918091,
      0.9995623826980591,
      0.9997549653053284,
      0.999927818775177,
      0.999976396560669,
      0.9999570846557617,
      0.9999473690986633,
      0.9999824166297913,
      0.9999706745147705,
      0.9999526143074036,
      0.999931812286377,
      0.999959409236908,
      0.999968409538269,
      0.9999735951423645,
      0.9998960494995117,
      0.9998713135719299,
      0.999189555644989,
      0.9981338977813721,
      0.9819262623786926,
      0.975067675113678,
      0.9594722986221313,
      0.9328367710113525,
      0.9637717008590698,
      0.9876130819320679,
      0.9976327419281006,
      0.9987496137619019,
      0.9918431043624878,
      0.99379962682724,
      0.9731651544570923,
      0.9525054693222046,
      0.9804955720901489,
      0.9603291749954224,
      0.9886548519134521,
      0.9990227818489075,
      0.9998255372047424,
      0.999930202960968,
      0.9999498724937439,
      0.9999483227729797,
      0.999968409538269,
      0.9999197721481323,
      0.9999546408653259,
      0.9999677538871765,
      0.9999647736549377,
      0.999965488910675,
      0.9999297857284546,
      0.9999130368232727,
      0.9997242093086243,
      0.9971945881843567,
      0.9991090893745422,
      0.9992745518684387,
      0.9970149397850037,
      0.9980709552764893,
      0.9867904186248779,
      0.9671140909194946,
      0.988919734954834,
      0.9848699569702148,
      0.9973871111869812,
      0.9997434020042419,
      0.9999381303787231,
      0.9999510645866394,
      0.9999478459358215,
      0.9999567866325378,
      0.9999350309371948,
      0.99995356798172,
      0.9999266862869263,
      0.9999431371688843,
      0.9999257326126099,
      0.9999454021453857,
      0.9999704360961914,
      0.9999436736106873,
      0.9999021887779236,
      0.9998928904533386,
      0.9998739957809448,
      0.9997019171714783,
      0.9995885491371155,
      0.9997228384017944,
      0.9994556307792664,
      0.9993666410446167,
      0.9987144470214844,
      0.9944522976875305,
      0.9985866546630859,
      0.9997877478599548,
      0.9999064207077026,
      0.9997817873954773,
      0.9997290372848511,
      0.9998331069946289,
      0.9997836947441101,
      0.9997556209564209
    ],
    [
      0.8245322108268738,
      0.8769043684005737,
      0.8868426084518433,
      0.8736088275909424,
      0.8906828165054321,
      0.9080532193183899,
      0.8889095187187195,
      0.8952218294143677,
      0.9149107336997986,
      0.9157757759094238,
      0.903499960899353,
      0.9184746742248535,
      0.9322180151939392,
      0.9160115718841553,
      0.9157025814056396,
      0.9381587505340576,
      0.9424962997436523,
      0.9267252683639526,
      0.9399628043174744,
      0.951939582824707,
      0.9488567113876343,
      0.9372096657752991,
      0.9483441114425659,
      0.9565703868865967,
      0.9490135312080383,
      0.9417684674263,
      0.9530731439590454,
      0.9562020301818848,
      0.9437101483345032,
      0.9489977359771729,
      0.9527954459190369,
      0.9442866444587708,
      0.9389123916625977,
      0.9371141195297241,
      0.9314414262771606,
      0.9231149554252625,
      0.9215806722640991,
      0.9208135008811951,
      0.9066057205200195,
      0.8959975242614746,
      0.8897573351860046,
      0.9203940629959106,
      0.9243982434272766,
      0.9269075393676758,
      0.9241369962692261,
      0.9244334697723389,
      0.9340232610702515,
      0.9343839883804321,
      0.9347456693649292,
      0.9298244714736938,
      0.9266136288642883,
      0.9292001128196716,
      0.9323540329933167,
      0.92349773645401,
      0.922237753868103,
      0.9340863823890686,
      0.9265148639678955,
      0.909847617149353,
      0.9229700565338135,
      0.9333337545394897,
      0.9098013639450073,
      0.904751181602478,
      0.9307650923728943,
      0.9248347282409668,
      0.9143215417861938,
      0.9273699522018433,
      0.937575101852417,
      0.9345180988311768,
      0.9337565302848816,
      0.9335013031959534,
      0.9321412444114685,
      0.9258021116256714,
      0.923126757144928,
      0.9309126138687134,
      0.9278773069381714,
      0.9184138178825378,
      0.9172003269195557,
      0.9222313165664673,
      0.9158780574798584,
      0.9005301594734192,
      0.9064027667045593,
      0.9169753193855286,
      0.8870193958282471,
      0.8528567552566528,
      0.9997429251670837,
      0.999882698059082,
      0.9999343752861023,
      0.9998072385787964,
      0.9996119141578674,
      0.9984464645385742,
      0.9887284636497498,
      0.9926329255104065,
      0.9773771166801453,
      0.9656145572662354,
      0.993602454662323,
      0.9996370673179626,
      0.9998164772987366,
      0.9998117685317993,
      0.999915361404419,
      0.9999107122421265,
      0.9999192953109741,
      0.9999502301216125,
      0.9999125599861145,
      0.9999361038208008,
      0.9999651908874512,
      0.9999591112136841,
      0.9999594688415527,
      0.9999419450759888,
      0.9998473525047302,
      0.9996483325958252,
      0.9985384345054626,
      0.9988267421722412,
      0.9909205436706543,
      0.9925554394721985,
      0.9755805730819702,
      0.954850435256958,
      0.9644040465354919,
      0.9374135732650757,
      0.9348092079162598,
      0.9785196185112,
      0.9857073426246643,
      0.9989175200462341,
      0.9995520710945129,
      0.9998343586921692,
      0.9999213218688965,
      0.9998533129692078,
      0.9998602867126465,
      0.9999485611915588,
      0.9999589920043945,
      0.9999721646308899,
      0.9999470710754395,
      0.999960720539093,
      0.9999762773513794,
      0.9999666810035706,
      0.9999657273292542,
      0.9999319314956665,
      0.9998496174812317,
      0.9988527297973633,
      0.9972984194755554,
      0.9984827041625977,
      0.9905527830123901,
      0.9919203519821167,
      0.971143364906311,
      0.9541763067245483,
      0.9804192185401917,
      0.9681956768035889,
      0.9901957511901855,
      0.9996340274810791,
      0.9997859597206116,
      0.9999321699142456,
      0.9999775886535645,
      0.9999575018882751,
      0.9999481439590454,
      0.9999827146530151,
      0.9999708533287048,
      0.9999528527259827,
      0.9999322295188904,
      0.9999596476554871,
      0.9999685287475586,
      0.9999740719795227,
      0.999899685382843,
      0.9998802542686462,
      0.9992353320121765,
      0.9982241988182068,
      0.9828429818153381,
      0.9763449430465698,
      0.9614440202713013,
      0.9355888962745667,
      0.965665876865387,
      0.9881477355957031,
      0.9977407455444336,
      0.9987935423851013,
      0.9921518564224243,
      0.9939947128295898,
      0.9742960929870605,
      0.9546750783920288,
      0.9817070960998535,
      0.9626220464706421,
      0.9896954298019409,
      0.999195396900177,
      0.9998459815979004,
      0.9999348521232605,
      0.9999528527259827,
      0.999950110912323,
      0.9999687671661377,
      0.9999201893806458,
      0.9999548196792603,
      0.9999678134918213,
      0.9999651312828064,
      0.999966025352478,
      0.9999323487281799,
      0.9999161958694458,
      0.9997404217720032,
      0.9972929954528809,
      0.9991392493247986,
      0.9993230104446411,
      0.9971838593482971,
      0.9981719255447388,
      0.9874747395515442,
      0.9687936305999756,
      0.9892559051513672,
      0.9859306812286377,
      0.9976145029067993,
      0.9997707009315491,
      0.9999417066574097,
      0.999952495098114,
      0.99994957447052,
      0.9999570846557617,
      0.9999343752861023,
      0.9999534487724304,
      0.9999268054962158,
      0.9999440312385559,
      0.9999265670776367,
      0.9999457001686096,
      0.9999709725379944,
      0.9999450445175171,
      0.999904215335846,
      0.9998952150344849,
      0.9998812079429626,
      0.9997108578681946,
      0.9996069073677063,
      0.999739944934845,
      0.9995360374450684,
      0.9994224905967712,
      0.9988380074501038,
      0.9948323369026184,
      0.9987064599990845,
      0.9998071789741516,
      0.9999115467071533,
      0.9997919201850891,
      0.9997386932373047,
      0.9998379349708557,
      0.9997893571853638,
      0.9997628927230835
    ],
    [
      0.8286668658256531,
      0.8799877166748047,
      0.8896664381027222,
      0.8771767616271973,
      0.8936952948570251,
      0.9105633497238159,
      0.8927280902862549,
      0.8979408740997314,
      0.9169883131980896,
      0.9180393815040588,
      0.9063645601272583,
      0.920661211013794,
      0.9334704875946045,
      0.9176809787750244,
      0.9172683954238892,
      0.9388052225112915,
      0.9429139494895935,
      0.9277981519699097,
      0.9405457973480225,
      0.9520990252494812,
      0.9491488337516785,
      0.938123881816864,
      0.9490402340888977,
      0.9571167230606079,
      0.950066089630127,
      0.9432069063186646,
      0.9539186358451843,
      0.9573999643325806,
      0.9455361366271973,
      0.950554370880127,
      0.9546316266059875,
      0.9473357200622559,
      0.9422010779380798,
      0.940424382686615,
      0.9351493716239929,
      0.9275840520858765,
      0.927295446395874,
      0.9268994927406311,
      0.9148857593536377,
      0.9058488011360168,
      0.9004290699958801,
      0.9286061525344849,
      0.9311091899871826,
      0.9323519468307495,
      0.9292430877685547,
      0.9302359819412231,
      0.9386351108551025,
      0.9383683800697327,
      0.9388667345046997,
      0.9335160255432129,
      0.9300137758255005,
      0.9322000741958618,
      0.9350247383117676,
      0.9264960885047913,
      0.9251983165740967,
      0.9362262487411499,
      0.9288035035133362,
      0.9127388000488281,
      0.924890398979187,
      0.9347702264785767,
      0.9115980863571167,
      0.9056666493415833,
      0.9314881563186646,
      0.9258498549461365,
      0.916108250617981,
      0.9288058876991272,
      0.9384868144989014,
      0.9361202716827393,
      0.9357657432556152,
      0.935137927532196,
      0.9334186315536499,
      0.9282128214836121,
      0.9253357648849487,
      0.9324407577514648,
      0.9293619394302368,
      0.9206719398498535,
      0.919329822063446,
      0.9236166477203369,
      0.9177660942077637,
      0.9027057886123657,
      0.9088833332061768,
      0.9180285930633545,
      0.888601541519165,
      0.8551232218742371,
      0.9997428059577942,
      0.9998840689659119,
      0.9999362230300903,
      0.9998176097869873,
      0.9996467232704163,
      0.9985759854316711,
      0.9892702698707581,
      0.9929462671279907,
      0.9784833192825317,
      0.9676177501678467,
      0.993932843208313,
      0.9996604323387146,
      0.9998214244842529,
      0.9998162388801575,
      0.9999186396598816,
      0.9999131560325623,
      0.9999210834503174,
      0.9999514818191528,
      0.9999138116836548,
      0.999936580657959,
      0.999965488910675,
      0.9999591112136841,
      0.9999600052833557,
      0.9999443292617798,
      0.9998553991317749,
      0.9996947050094604,
      0.998659610748291,
      0.9989041090011597,
      0.9912842512130737,
      0.9928603172302246,
      0.9765076637268066,
      0.9574443697929382,
      0.9662050604820251,
      0.9402552843093872,
      0.9372956156730652,
      0.9798332452774048,
      0.9867269992828369,
      0.9990329146385193,
      0.9995946288108826,
      0.9998519420623779,
      0.9999277591705322,
      0.9998608231544495,
      0.9998642802238464,
      0.9999499917030334,
      0.999959409236908,
      0.9999721646308899,
      0.9999470114707947,
      0.9999605417251587,
      0.9999760985374451,
      0.9999665021896362,
      0.9999656677246094,
      0.9999349117279053,
      0.9998599886894226,
      0.9989654421806335,
      0.9974790215492249,
      0.998524010181427,
      0.9908754229545593,
      0.9919886589050293,
      0.9724974632263184,
      0.9563965797424316,
      0.9813745021820068,
      0.969973087310791,
      0.9908440709114075,
      0.9996770620346069,
      0.9998089075088501,
      0.9999356865882874,
      0.9999786615371704,
      0.9999579787254333,
      0.9999485611915588,
      0.999983012676239,
      0.9999711513519287,
      0.9999528527259827,
      0.9999319911003113,
      0.9999594688415527,
      0.9999682903289795,
      0.9999741315841675,
      0.9999035596847534,
      0.9998868703842163,
      0.999295175075531,
      0.998357355594635,
      0.9840651750564575,
      0.9776277542114258,
      0.9633568525314331,
      0.9378559589385986,
      0.9673376083374023,
      0.9887182116508484,
      0.997856080532074,
      0.9988537430763245,
      0.9923795461654663,
      0.9941354990005493,
      0.9751586318016052,
      0.9565610289573669,
      0.9825605154037476,
      0.9645257592201233,
      0.9904300570487976,
      0.9993088245391846,
      0.9998605251312256,
      0.9999383687973022,
      0.999954879283905,
      0.9999511241912842,
      0.9999693036079407,
      0.9999201893806458,
      0.9999547600746155,
      0.9999678134918213,
      0.9999651908874512,
      0.9999663233757019,
      0.999934732913971,
      0.9999191761016846,
      0.9997602701187134,
      0.9974365830421448,
      0.9991958737373352,
      0.9993646144866943,
      0.9973105788230896,
      0.9982311129570007,
      0.9878549575805664,
      0.9699686169624329,
      0.9897140264511108,
      0.9865722060203552,
      0.9977408051490784,
      0.9997890591621399,
      0.9999440908432007,
      0.9999535083770752,
      0.9999507069587708,
      0.9999575614929199,
      0.9999343752861023,
      0.9999535083770752,
      0.9999270439147949,
      0.999944806098938,
      0.9999272227287292,
      0.9999460577964783,
      0.9999714493751526,
      0.9999462366104126,
      0.999905526638031,
      0.9998974800109863,
      0.9998846054077148,
      0.9997184872627258,
      0.9996231198310852,
      0.999759316444397,
      0.9995503425598145,
      0.999450147151947,
      0.9988481998443604,
      0.9949741959571838,
      0.9987481832504272,
      0.9998185038566589,
      0.9999150037765503,
      0.9997981190681458,
      0.9997451901435852,
      0.9998412728309631,
      0.9997931718826294,
      0.9997681379318237
    ],
    [
      0.8328896760940552,
      0.8833836317062378,
      0.8930046558380127,
      0.8810839653015137,
      0.8973792791366577,
      0.9133118391036987,
      0.897001326084137,
      0.901067852973938,
      0.9193837642669678,
      0.9206537008285522,
      0.9098007082939148,
      0.9231367111206055,
      0.9348109364509583,
      0.919605553150177,
      0.9188937544822693,
      0.9394427537918091,
      0.9433166980743408,
      0.9292869567871094,
      0.9412428140640259,
      0.9521391987800598,
      0.9493844509124756,
      0.9383425712585449,
      0.9497049450874329,
      0.9575101137161255,
      0.9508711099624634,
      0.944502592086792,
      0.9545782804489136,
      0.9583834409713745,
      0.947071373462677,
      0.9518665075302124,
      0.9559853672981262,
      0.9496556520462036,
      0.9446171522140503,
      0.9428991675376892,
      0.9383549690246582,
      0.9310391545295715,
      0.9310705065727234,
      0.9311486482620239,
      0.9213202595710754,
      0.9122883081436157,
      0.9085204601287842,
      0.9349650144577026,
      0.9361966252326965,
      0.9369198083877563,
      0.9334437251091003,
      0.9342997670173645,
      0.9422318935394287,
      0.9418101906776428,
      0.9420621395111084,
      0.9364186525344849,
      0.9325641393661499,
      0.9345438480377197,
      0.9374762177467346,
      0.9291946291923523,
      0.9274955987930298,
      0.9381731748580933,
      0.93109130859375,
      0.9161063432693481,
      0.9269493818283081,
      0.9363206624984741,
      0.9139002561569214,
      0.9075640439987183,
      0.9325023293495178,
      0.9269254207611084,
      0.9181205034255981,
      0.9301822185516357,
      0.939405620098114,
      0.937386691570282,
      0.9374465346336365,
      0.9369233846664429,
      0.9347259402275085,
      0.9303021430969238,
      0.9275662899017334,
      0.9339219927787781,
      0.9309202432632446,
      0.923003613948822,
      0.921690821647644,
      0.9248659014701843,
      0.9197723269462585,
      0.9051569700241089,
      0.9117370843887329,
      0.919514000415802,
      0.890665590763092,
      0.8579829931259155,
      0.9997419714927673,
      0.9998846650123596,
      0.9999375343322754,
      0.9998258948326111,
      0.9996762275695801,
      0.9986890554428101,
      0.989833414554596,
      0.9932329654693604,
      0.9795129895210266,
      0.9695814847946167,
      0.9942718744277954,
      0.9996823668479919,
      0.9998299479484558,
      0.9998233318328857,
      0.9999217987060547,
      0.9999150633811951,
      0.9999226927757263,
      0.9999524354934692,
      0.9999145269393921,
      0.9999367594718933,
      0.9999656081199646,
      0.9999590516090393,
      0.99996018409729,
      0.9999460577964783,
      0.9998622536659241,
      0.9997223019599915,
      0.9987912774085999,
      0.9989745616912842,
      0.991621196269989,
      0.9930568933486938,
      0.9773254990577698,
      0.9594912528991699,
      0.9677031636238098,
      0.9428629279136658,
      0.9397469162940979,
      0.9809494614601135,
      0.9874991178512573,
      0.9991008043289185,
      0.9996209144592285,
      0.9998626112937927,
      0.999932050704956,
      0.9998654127120972,
      0.9998665452003479,
      0.9999510049819946,
      0.9999597668647766,
      0.999972403049469,
      0.999947190284729,
      0.9999604821205139,
      0.9999762177467346,
      0.9999662041664124,
      0.9999657869338989,
      0.9999376535415649,
      0.9998698830604553,
      0.9990668892860413,
      0.9976853132247925,
      0.9986006021499634,
      0.9911929965019226,
      0.992234468460083,
      0.9736548662185669,
      0.9583912491798401,
      0.9821686744689941,
      0.9716277122497559,
      0.9914265871047974,
      0.9997087121009827,
      0.9998249411582947,
      0.9999387264251709,
      0.9999794960021973,
      0.9999580383300781,
      0.9999486804008484,
      0.9999831318855286,
      0.9999711513519287,
      0.9999528527259827,
      0.9999316930770874,
      0.9999593496322632,
      0.9999681115150452,
      0.9999743700027466,
      0.9999075531959534,
      0.999893844127655,
      0.9993619918823242,
      0.998534619808197,
      0.9852778911590576,
      0.9788251519203186,
      0.9651378989219666,
      0.9400325417518616,
      0.9687427282333374,
      0.989222526550293,
      0.9979759454727173,
      0.9988980293273926,
      0.9926203489303589,
      0.994265615940094,
      0.9759249091148376,
      0.9585098028182983,
      0.9832901358604431,
      0.9663815498352051,
      0.9910674095153809,
      0.9993732571601868,
      0.9998713731765747,
      0.999940812587738,
      0.9999563694000244,
      0.9999516606330872,
      0.9999691843986511,
      0.999920129776001,
      0.9999545216560364,
      0.9999678134918213,
      0.999965250492096,
      0.9999666213989258,
      0.9999369382858276,
      0.9999223947525024,
      0.9997749328613281,
      0.9975719451904297,
      0.9992344379425049,
      0.9994018077850342,
      0.9973552823066711,
      0.9982836842536926,
      0.988162636756897,
      0.9712172150611877,
      0.9901306629180908,
      0.9872604608535767,
      0.9978327751159668,
      0.9998031258583069,
      0.9999462366104126,
      0.9999545812606812,
      0.9999521374702454,
      0.9999580979347229,
      0.9999346137046814,
      0.9999536871910095,
      0.9999274611473083,
      0.9999457001686096,
      0.9999279379844666,
      0.9999462962150574,
      0.9999715685844421,
      0.9999472498893738,
      0.9999071955680847,
      0.9998992681503296,
      0.9998870491981506,
      0.9997310638427734,
      0.9996292591094971,
      0.9997655749320984,
      0.9995425939559937,
      0.999461829662323,
      0.9988448619842529,
      0.9950878024101257,
      0.9988051056861877,
      0.9998279809951782,
      0.9999182224273682,
      0.9998034834861755,
      0.9997512698173523,
      0.9998449683189392,
      0.9997968673706055,
      0.9997729063034058
    ],
    [
      0.8377175331115723,
      0.8873186111450195,
      0.8962309956550598,
      0.8850054740905762,
      0.901012122631073,
      0.9158564805984497,
      0.9008829593658447,
      0.9040659070014954,
      0.9218136072158813,
      0.9232040643692017,
      0.9134035706520081,
      0.925628662109375,
      0.9362442493438721,
      0.9220337867736816,
      0.9213178753852844,
      0.9406826496124268,
      0.9443120956420898,
      0.9311337471008301,
      0.9415954351425171,
      0.9528067111968994,
      0.9503068327903748,
      0.9396636486053467,
      0.9503881931304932,
      0.9579867124557495,
      0.9517972469329834,
      0.9456424713134766,
      0.9550132751464844,
      0.9589847326278687,
      0.94829922914505,
      0.9527636170387268,
      0.9568020105361938,
      0.9514142870903015,
      0.9464228749275208,
      0.9445143938064575,
      0.9404947757720947,
      0.9336072206497192,
      0.933762788772583,
      0.9336960911750793,
      0.9256646037101746,
      0.9168077707290649,
      0.9135894179344177,
      0.9391663670539856,
      0.9397815465927124,
      0.9400007128715515,
      0.9362757205963135,
      0.9377212524414062,
      0.9450157284736633,
      0.9442076086997986,
      0.9446063041687012,
      0.9387160539627075,
      0.9348318576812744,
      0.9363178610801697,
      0.9393845796585083,
      0.9317787885665894,
      0.9297837018966675,
      0.9399369955062866,
      0.9331874847412109,
      0.9194104075431824,
      0.9295952320098877,
      0.9380613565444946,
      0.9167134761810303,
      0.9101186394691467,
      0.9339267015457153,
      0.9282980561256409,
      0.9207639694213867,
      0.9321213364601135,
      0.9406696557998657,
      0.9387494325637817,
      0.9391224980354309,
      0.9387576580047607,
      0.9360997676849365,
      0.932104229927063,
      0.9297319650650024,
      0.9355145692825317,
      0.9321272373199463,
      0.9249634742736816,
      0.9239792227745056,
      0.9264457821846008,
      0.9217163324356079,
      0.9078488945960999,
      0.9146965146064758,
      0.9214185476303101,
      0.8929178714752197,
      0.8617292642593384,
      0.9997422099113464,
      0.9998862147331238,
      0.9999387860298157,
      0.9998320937156677,
      0.9996924996376038,
      0.9987447261810303,
      0.9902380704879761,
      0.9935348033905029,
      0.9805185198783875,
      0.9713030457496643,
      0.9946173429489136,
      0.9997050762176514,
      0.9998387694358826,
      0.9998311400413513,
      0.9999253153800964,
      0.9999175667762756,
      0.999924898147583,
      0.9999533891677856,
      0.9999155402183533,
      0.9999371767044067,
      0.999966025352478,
      0.9999591112136841,
      0.999960720539093,
      0.9999473690986633,
      0.9998663663864136,
      0.9997389316558838,
      0.9987014532089233,
      0.9989506602287292,
      0.9918566942214966,
      0.9932795166969299,
      0.9780961275100708,
      0.961258053779602,
      0.9689711928367615,
      0.9451485276222229,
      0.9418269395828247,
      0.9820020794868469,
      0.9882961511611938,
      0.9991627931594849,
      0.9996497631072998,
      0.9998722076416016,
      0.9999373555183411,
      0.9998697638511658,
      0.9998694658279419,
      0.9999520182609558,
      0.9999602437019348,
      0.9999727010726929,
      0.9999473690986633,
      0.9999606609344482,
      0.999976396560669,
      0.9999664425849915,
      0.9999661445617676,
      0.9999396800994873,
      0.999875545501709,
      0.999113142490387,
      0.9977794289588928,
      0.9986447095870972,
      0.9914681315422058,
      0.9924955368041992,
      0.9746677875518799,
      0.9599822759628296,
      0.9829446077346802,
      0.973095178604126,
      0.9919698238372803,
      0.9997367858886719,
      0.9998393058776855,
      0.9999415874481201,
      0.9999803304672241,
      0.999958336353302,
      0.9999489784240723,
      0.9999834299087524,
      0.9999716281890869,
      0.9999530911445618,
      0.999932050704956,
      0.9999598264694214,
      0.9999683499336243,
      0.99997478723526,
      0.9999107718467712,
      0.9998989105224609,
      0.9994003772735596,
      0.9986040592193604,
      0.9860912561416626,
      0.9799575805664062,
      0.9669389128684998,
      0.9425584077835083,
      0.9704246520996094,
      0.9897210597991943,
      0.9980661869049072,
      0.9989553689956665,
      0.9928301572799683,
      0.9943853616714478,
      0.9767724871635437,
      0.9604642391204834,
      0.9840127825737,
      0.9681560397148132,
      0.9916297197341919,
      0.9994242787361145,
      0.999880850315094,
      0.9999430775642395,
      0.9999576210975647,
      0.9999512434005737,
      0.999969482421875,
      0.9999204874038696,
      0.9999545812606812,
      0.9999679923057556,
      0.9999655485153198,
      0.9999669790267944,
      0.9999388456344604,
      0.9999252557754517,
      0.999785840511322,
      0.9977034330368042,
      0.999267041683197,
      0.9994426965713501,
      0.9975161552429199,
      0.9983618855476379,
      0.9886960983276367,
      0.972663164138794,
      0.9905446767807007,
      0.9878515601158142,
      0.9979342222213745,
      0.9998152852058411,
      0.9999481439590454,
      0.9999556541442871,
      0.9999534487724304,
      0.9999586939811707,
      0.9999349117279053,
      0.9999538064002991,
      0.9999278783798218,
      0.9999465346336365,
      0.9999290704727173,
      0.9999468922615051,
      0.9999720454216003,
      0.9999485015869141,
      0.9999091029167175,
      0.9999018907546997,
      0.9998902082443237,
      0.9997392296791077,
      0.9996455907821655,
      0.9997797012329102,
      0.99957674741745,
      0.9994940757751465,
      0.9988829493522644,
      0.9952818751335144,
      0.9988465905189514,
      0.9998365044593811,
      0.9999213814735413,
      0.9998092651367188,
      0.9997576475143433,
      0.9998486638069153,
      0.9998006820678711,
      0.9997779726982117
    ],
    [
      0.8424127101898193,
      0.8912952542304993,
      0.899619996547699,
      0.8893821835517883,
      0.905052900314331,
      0.9182219505310059,
      0.9051421880722046,
      0.9075058698654175,
      0.9247254729270935,
      0.9258885383605957,
      0.9173130393028259,
      0.9279507398605347,
      0.9375771284103394,
      0.9240173101425171,
      0.9235239028930664,
      0.9418016672134399,
      0.9447294473648071,
      0.9326978921890259,
      0.9424548745155334,
      0.9528694748878479,
      0.9494581818580627,
      0.9403306841850281,
      0.9509917497634888,
      0.9582582116127014,
      0.9523172974586487,
      0.9467693567276001,
      0.9554600119590759,
      0.9595654010772705,
      0.9490864276885986,
      0.95391845703125,
      0.9579757452011108,
      0.9535900354385376,
      0.9483742713928223,
      0.9466143846511841,
      0.9434667825698853,
      0.9366482496261597,
      0.9374223947525024,
      0.9371860027313232,
      0.9313168525695801,
      0.923601508140564,
      0.9220685958862305,
      0.945618212223053,
      0.944583535194397,
      0.9437500238418579,
      0.939792275428772,
      0.9418958425521851,
      0.9484165906906128,
      0.9472767114639282,
      0.9476280212402344,
      0.941368579864502,
      0.937352180480957,
      0.9382603168487549,
      0.9413923025131226,
      0.9343344569206238,
      0.9320491552352905,
      0.9418283700942993,
      0.935501217842102,
      0.9232988953590393,
      0.9326197504997253,
      0.9401054978370667,
      0.9196648597717285,
      0.9130012392997742,
      0.9353323578834534,
      0.92965167760849,
      0.9237911701202393,
      0.9343620538711548,
      0.9418450593948364,
      0.9399388432502747,
      0.9405537247657776,
      0.9402620792388916,
      0.9374024868011475,
      0.9338994026184082,
      0.9319380521774292,
      0.937035322189331,
      0.9336349964141846,
      0.9273195862770081,
      0.926719069480896,
      0.9282287359237671,
      0.9239157438278198,
      0.911055326461792,
      0.9180207252502441,
      0.9234074354171753,
      0.8960263133049011,
      0.8662493228912354,
      0.9997431635856628,
      0.9998877644538879,
      0.9999405145645142,
      0.9998388886451721,
      0.9997097849845886,
      0.9988224506378174,
      0.9905834794044495,
      0.993786633014679,
      0.9814037680625916,
      0.9728893637657166,
      0.994860827922821,
      0.999719500541687,
      0.9998453855514526,
      0.9998366832733154,
      0.9999276995658875,
      0.9999189972877502,
      0.9999264478683472,
      0.9999541640281677,
      0.9999165534973145,
      0.9999375343322754,
      0.9999663233757019,
      0.9999593496322632,
      0.9999613165855408,
      0.9999488592147827,
      0.9998713135719299,
      0.9997568130493164,
      0.9986720681190491,
      0.9988876581192017,
      0.9919967651367188,
      0.9934492111206055,
      0.9787368178367615,
      0.9629675149917603,
      0.9701635241508484,
      0.9476014375686646,
      0.943982720375061,
      0.9829449653625488,
      0.9890632033348083,
      0.9992201924324036,
      0.9996737241744995,
      0.9998793005943298,
      0.9999411106109619,
      0.9998735189437866,
      0.9998719096183777,
      0.999953031539917,
      0.9999608397483826,
      0.9999730587005615,
      0.9999480843544006,
      0.9999608993530273,
      0.9999766945838928,
      0.9999666810035706,
      0.9999666810035706,
      0.9999414086341858,
      0.999881386756897,
      0.9991387724876404,
      0.9979154467582703,
      0.9987263083457947,
      0.9917705059051514,
      0.9927593469619751,
      0.9757111072540283,
      0.9616409540176392,
      0.9836043119430542,
      0.9743832349777222,
      0.9924030303955078,
      0.9997535347938538,
      0.9998501539230347,
      0.9999434947967529,
      0.9999808669090271,
      0.9999585747718811,
      0.9999491572380066,
      0.9999834895133972,
      0.9999719262123108,
      0.9999534487724304,
      0.9999327063560486,
      0.9999602437019348,
      0.9999687075614929,
      0.9999750852584839,
      0.999913215637207,
      0.9999014139175415,
      0.9994148015975952,
      0.9986367225646973,
      0.9867920279502869,
      0.981095552444458,
      0.9688446521759033,
      0.9452213644981384,
      0.972000241279602,
      0.9902737140655518,
      0.998134970664978,
      0.9989838600158691,
      0.9931191205978394,
      0.9944722056388855,
      0.9777064323425293,
      0.9625004529953003,
      0.9846690893173218,
      0.9699112772941589,
      0.9920755624771118,
      0.9994495511054993,
      0.9998875260353088,
      0.999944806098938,
      0.9999588131904602,
      0.9999516010284424,
      0.9999687075614929,
      0.9999210238456726,
      0.9999547600746155,
      0.9999682307243347,
      0.9999657869338989,
      0.9999673962593079,
      0.9999402761459351,
      0.9999273419380188,
      0.9997947812080383,
      0.9978143572807312,
      0.9993170499801636,
      0.9995028376579285,
      0.9976786971092224,
      0.9984526634216309,
      0.989216148853302,
      0.9740155935287476,
      0.9909411668777466,
      0.9884095788002014,
      0.9980080127716064,
      0.9998287558555603,
      0.9999496936798096,
      0.9999566078186035,
      0.9999547004699707,
      0.9999593496322632,
      0.9999351501464844,
      0.999954342842102,
      0.9999287128448486,
      0.9999476075172424,
      0.9999299049377441,
      0.9999473094940186,
      0.9999724626541138,
      0.9999494552612305,
      0.9999098777770996,
      0.9999048113822937,
      0.9998933672904968,
      0.9997485876083374,
      0.9996708631515503,
      0.9997974038124084,
      0.9995884895324707,
      0.9995297789573669,
      0.9988857507705688,
      0.9954460859298706,
      0.9988689422607422,
      0.9998447299003601,
      0.9999244213104248,
      0.9998149871826172,
      0.9997627139091492,
      0.9998508095741272,
      0.9998027682304382,
      0.9997812509536743
    ],
    [
      0.8481342196464539,
      0.8961290121078491,
      0.9042584896087646,
      0.8947374224662781,
      0.9102146625518799,
      0.9216470718383789,
      0.910997748374939,
      0.9121602773666382,
      0.9283101558685303,
      0.929364800453186,
      0.9215549230575562,
      0.9306426644325256,
      0.9389446973800659,
      0.9264255166053772,
      0.9257769584655762,
      0.9430150389671326,
      0.9454590082168579,
      0.9346796870231628,
      0.9436032772064209,
      0.9533761739730835,
      0.9500272274017334,
      0.9410865306854248,
      0.9518900513648987,
      0.95887291431427,
      0.9530105590820312,
      0.9478633403778076,
      0.9565162658691406,
      0.9606724381446838,
      0.9504477977752686,
      0.9552479982376099,
      0.9594997763633728,
      0.9557560682296753,
      0.9504824280738831,
      0.9489800930023193,
      0.9466958045959473,
      0.939699649810791,
      0.9407521486282349,
      0.9402366876602173,
      0.935050904750824,
      0.9291799068450928,
      0.9294265508651733,
      0.9493569731712341,
      0.9480093717575073,
      0.946911633014679,
      0.942924976348877,
      0.9453858733177185,
      0.9513503313064575,
      0.9500643610954285,
      0.9505985379219055,
      0.9442431926727295,
      0.9403111934661865,
      0.9405994415283203,
      0.9438087940216064,
      0.9372554421424866,
      0.934985339641571,
      0.9440628290176392,
      0.9382029175758362,
      0.9281415939331055,
      0.93586266040802,
      0.9420772790908813,
      0.9229904413223267,
      0.9173542261123657,
      0.936965823173523,
      0.9313364624977112,
      0.9281941652297974,
      0.9376700520515442,
      0.9430241584777832,
      0.9415723085403442,
      0.9426603317260742,
      0.942160964012146,
      0.9392297267913818,
      0.9365842342376709,
      0.9347579479217529,
      0.9391806125640869,
      0.9359853267669678,
      0.9305483102798462,
      0.9302225112915039,
      0.9305241107940674,
      0.9266939163208008,
      0.9144849181175232,
      0.9218713641166687,
      0.9256097078323364,
      0.8998797535896301,
      0.8707194328308105,
      0.9997434616088867,
      0.9998889565467834,
      0.9999420046806335,
      0.9998453855514526,
      0.9997311234474182,
      0.9989250898361206,
      0.9911477565765381,
      0.9941927790641785,
      0.982637345790863,
      0.9749613404273987,
      0.9951918125152588,
      0.9997405409812927,
      0.999859631061554,
      0.9998444318771362,
      0.9999310970306396,
      0.9999212622642517,
      0.9999282956123352,
      0.9999552369117737,
      0.9999175667762756,
      0.9999380111694336,
      0.9999667406082153,
      0.9999595284461975,
      0.9999616742134094,
      0.9999504089355469,
      0.9998766183853149,
      0.9997773170471191,
      0.9987828731536865,
      0.9989545345306396,
      0.992449164390564,
      0.9937596917152405,
      0.9796521067619324,
      0.9654172658920288,
      0.9718449711799622,
      0.9509121179580688,
      0.9467789530754089,
      0.9841558337211609,
      0.9899769425392151,
      0.9992819428443909,
      0.9996978640556335,
      0.9998845458030701,
      0.9999443888664246,
      0.9998772144317627,
      0.9998735785484314,
      0.9999539256095886,
      0.999961256980896,
      0.9999734163284302,
      0.9999486207962036,
      0.9999613165855408,
      0.9999768733978271,
      0.9999669194221497,
      0.9999661445617676,
      0.9999436736106873,
      0.9998867511749268,
      0.9991863965988159,
      0.9980465173721313,
      0.9988308548927307,
      0.9922642111778259,
      0.9931900501251221,
      0.9771280288696289,
      0.9641581177711487,
      0.9844647645950317,
      0.9760071039199829,
      0.9928507208824158,
      0.999772310256958,
      0.9998617172241211,
      0.9999458193778992,
      0.999981701374054,
      0.9999590516090393,
      0.9999494552612305,
      0.9999837875366211,
      0.9999724626541138,
      0.999954104423523,
      0.9999337196350098,
      0.9999616742134094,
      0.9999691843986511,
      0.9999753832817078,
      0.9999157190322876,
      0.9999070167541504,
      0.9994175434112549,
      0.9986191391944885,
      0.9873802661895752,
      0.9821310639381409,
      0.9706770181655884,
      0.947982132434845,
      0.9732679724693298,
      0.9907901287078857,
      0.9982181191444397,
      0.99906986951828,
      0.9934079051017761,
      0.9946573376655579,
      0.9788832664489746,
      0.9646727442741394,
      0.9854949712753296,
      0.9720362424850464,
      0.9925752878189087,
      0.999470591545105,
      0.9998951554298401,
      0.9999470710754395,
      0.9999604225158691,
      0.9999521374702454,
      0.9999698996543884,
      0.999922513961792,
      0.9999555945396423,
      0.9999684691429138,
      0.9999663829803467,
      0.9999676942825317,
      0.9999417066574097,
      0.999928891658783,
      0.9998022317886353,
      0.9978737235069275,
      0.9993488192558289,
      0.9995331764221191,
      0.9976992011070251,
      0.9984806776046753,
      0.989586591720581,
      0.9754960536956787,
      0.9913371205329895,
      0.989035964012146,
      0.9981352090835571,
      0.9998408555984497,
      0.9999515414237976,
      0.9999575614929199,
      0.9999560117721558,
      0.9999598860740662,
      0.999935507774353,
      0.9999547600746155,
      0.9999293684959412,
      0.9999483227729797,
      0.9999309182167053,
      0.9999474883079529,
      0.9999727010726929,
      0.9999503493309021,
      0.9999112486839294,
      0.999906599521637,
      0.9998960494995117,
      0.9997401237487793,
      0.9996791481971741,
      0.9998064041137695,
      0.9995843768119812,
      0.9995467066764832,
      0.998858630657196,
      0.995498538017273,
      0.9988929629325867,
      0.9998539090156555,
      0.9999274611473083,
      0.9998202323913574,
      0.999767541885376,
      0.9998531937599182,
      0.9998050928115845,
      0.9997841715812683
    ],
    [
      0.8562124967575073,
      0.902402937412262,
      0.9091994166374207,
      0.9013947248458862,
      0.9166487455368042,
      0.9261163473129272,
      0.9173375368118286,
      0.9176970720291138,
      0.9327248334884644,
      0.9336153864860535,
      0.9271284341812134,
      0.9341420531272888,
      0.941038191318512,
      0.9293946027755737,
      0.9292470216751099,
      0.9450340270996094,
      0.9468247294425964,
      0.9374250173568726,
      0.9450604915618896,
      0.9545711278915405,
      0.9514608383178711,
      0.9425303936004639,
      0.9532293081283569,
      0.9598072171211243,
      0.9538638591766357,
      0.949273943901062,
      0.9579062461853027,
      0.9619656801223755,
      0.9519327282905579,
      0.9570464491844177,
      0.9615775346755981,
      0.9581860303878784,
      0.9530074000358582,
      0.951915442943573,
      0.9512040019035339,
      0.9435424208641052,
      0.9449334144592285,
      0.944754421710968,
      0.9407120943069458,
      0.9352068901062012,
      0.9368516206741333,
      0.9549180269241333,
      0.9528471231460571,
      0.9516444206237793,
      0.9469571113586426,
      0.9497260451316833,
      0.9551513195037842,
      0.9534761905670166,
      0.9538145065307617,
      0.9476033449172974,
      0.9438550472259521,
      0.9434532523155212,
      0.9463441371917725,
      0.9404571056365967,
      0.9379278421401978,
      0.946707010269165,
      0.9411222338676453,
      0.9330147504806519,
      0.9388920068740845,
      0.9446070194244385,
      0.9272623062133789,
      0.9233382344245911,
      0.9393593072891235,
      0.9341626167297363,
      0.9340716600418091,
      0.9414141178131104,
      0.944733738899231,
      0.9441434741020203,
      0.9454135894775391,
      0.9446467161178589,
      0.9416850805282593,
      0.9404807686805725,
      0.938227653503418,
      0.9419940710067749,
      0.9392004609107971,
      0.9348679184913635,
      0.9345136880874634,
      0.9336135387420654,
      0.9304629564285278,
      0.9195892810821533,
      0.9267504811286926,
      0.928358793258667,
      0.904809296131134,
      0.877177894115448,
      0.9997448325157166,
      0.9998908042907715,
      0.9999434947967529,
      0.9998513460159302,
      0.9997490644454956,
      0.9990353584289551,
      0.9918384552001953,
      0.9946803450584412,
      0.9842767715454102,
      0.9775673151016235,
      0.9955615997314453,
      0.9997623562812805,
      0.9998685121536255,
      0.9998526573181152,
      0.9999347925186157,
      0.9999239444732666,
      0.9999305009841919,
      0.9999566078186035,
      0.9999186992645264,
      0.9999387264251709,
      0.9999673366546631,
      0.9999598860740662,
      0.9999622702598572,
      0.9999518990516663,
      0.999880313873291,
      0.9997917413711548,
      0.9988856911659241,
      0.9990063905715942,
      0.9930549263954163,
      0.9942620992660522,
      0.9809558391571045,
      0.9682281613349915,
      0.9739038348197937,
      0.9546284675598145,
      0.9501155614852905,
      0.9852385520935059,
      0.9905924201011658,
      0.9992927312850952,
      0.9997158646583557,
      0.999893844127655,
      0.999947190284729,
      0.9998828172683716,
      0.999875009059906,
      0.9999549388885498,
      0.9999620318412781,
      0.9999740123748779,
      0.9999495148658752,
      0.9999618530273438,
      0.9999774694442749,
      0.9999673366546631,
      0.9999667406082153,
      0.9999449849128723,
      0.9998874068260193,
      0.999015212059021,
      0.9980660676956177,
      0.9988680481910706,
      0.9928346276283264,
      0.99378502368927,
      0.9787147641181946,
      0.9669210910797119,
      0.985273003578186,
      0.9774899482727051,
      0.9931199550628662,
      0.9997795224189758,
      0.9998705387115479,
      0.999948263168335,
      0.9999825358390808,
      0.9999599456787109,
      0.999950110912323,
      0.9999841451644897,
      0.9999733567237854,
      0.9999549388885498,
      0.999934732913971,
      0.9999626874923706,
      0.9999696612358093,
      0.999975860118866,
      0.9999173283576965,
      0.9999082684516907,
      0.9994054436683655,
      0.9986060261726379,
      0.9876562356948853,
      0.9822819828987122,
      0.9726606011390686,
      0.9508086442947388,
      0.9744043350219727,
      0.9910941123962402,
      0.9981886744499207,
      0.9991028904914856,
      0.9937798380851746,
      0.9950008988380432,
      0.9803786277770996,
      0.9670167565345764,
      0.9862377643585205,
      0.9739311933517456,
      0.9929130673408508,
      0.9994975328445435,
      0.999901533126831,
      0.9999489188194275,
      0.9999619126319885,
      0.9999518990516663,
      0.9999704360961914,
      0.9999237656593323,
      0.9999561905860901,
      0.9999690651893616,
      0.9999668598175049,
      0.9999681711196899,
      0.9999427795410156,
      0.9999300837516785,
      0.999803364276886,
      0.997839629650116,
      0.9993695616722107,
      0.9995519518852234,
      0.9977182745933533,
      0.9985612630844116,
      0.9901308417320251,
      0.9769142866134644,
      0.9917142391204834,
      0.9897010922431946,
      0.9982566237449646,
      0.9998520016670227,
      0.9999534487724304,
      0.9999586939811707,
      0.9999575614929199,
      0.9999606609344482,
      0.9999361634254456,
      0.999955415725708,
      0.9999301433563232,
      0.9999493956565857,
      0.999932050704956,
      0.9999480247497559,
      0.9999731183052063,
      0.9999510645866394,
      0.9999162554740906,
      0.9999081492424011,
      0.9998975396156311,
      0.9997444152832031,
      0.99966961145401,
      0.9998095035552979,
      0.9995855689048767,
      0.999562680721283,
      0.9988742470741272,
      0.9956544637680054,
      0.998931348323822,
      0.9998617768287659,
      0.9999309182167053,
      0.9998266696929932,
      0.9997751116752625,
      0.9998570680618286,
      0.999809205532074,
      0.9997896552085876
    ],
    [
      0.8667404651641846,
      0.9112823009490967,
      0.9147439002990723,
      0.9084926247596741,
      0.9232651591300964,
      0.9308884143829346,
      0.92360520362854,
      0.923689603805542,
      0.9369995594024658,
      0.9379643797874451,
      0.9330921173095703,
      0.9376518726348877,
      0.94344162940979,
      0.9337350130081177,
      0.9333716630935669,
      0.9473751187324524,
      0.9487007856369019,
      0.9407788515090942,
      0.9476480484008789,
      0.9563600420951843,
      0.9533918499946594,
      0.9444701075553894,
      0.9550842642784119,
      0.9609600305557251,
      0.9543901681900024,
      0.9513334035873413,
      0.9599151611328125,
      0.963667631149292,
      0.9539788365364075,
      0.9594084024429321,
      0.9641270041465759,
      0.9611748456954956,
      0.956207275390625,
      0.9555144309997559,
      0.9561069011688232,
      0.9485511779785156,
      0.9494775533676147,
      0.9497660398483276,
      0.946465253829956,
      0.9421601295471191,
      0.9457071423530579,
      0.9610399603843689,
      0.9581050872802734,
      0.9570018649101257,
      0.9523367881774902,
      0.9548712372779846,
      0.959520697593689,
      0.9579912424087524,
      0.9576889276504517,
      0.9519309401512146,
      0.9482690691947937,
      0.9472311735153198,
      0.949927031993866,
      0.9449589252471924,
      0.9418967962265015,
      0.9498015642166138,
      0.9450544714927673,
      0.9388013482093811,
      0.9428204298019409,
      0.9476168155670166,
      0.9331798553466797,
      0.9305156469345093,
      0.9424814581871033,
      0.9379976987838745,
      0.9412612318992615,
      0.9460365772247314,
      0.9469658136367798,
      0.9468543529510498,
      0.9484193921089172,
      0.9473947286605835,
      0.944420337677002,
      0.944318950176239,
      0.9422807693481445,
      0.9448984265327454,
      0.9424914121627808,
      0.9392857551574707,
      0.9389619827270508,
      0.9371768236160278,
      0.9347774982452393,
      0.9257853031158447,
      0.932069718837738,
      0.9324387907981873,
      0.9113485217094421,
      0.8851696848869324,
      0.9997511506080627,
      0.9998924732208252,
      0.9999445676803589,
      0.9998528361320496,
      0.9997614026069641,
      0.9991593956947327,
      0.9926155209541321,
      0.9951792359352112,
      0.9860317707061768,
      0.9800702929496765,
      0.9958750009536743,
      0.9997805953025818,
      0.9998799562454224,
      0.9998581409454346,
      0.9999377131462097,
      0.9999253749847412,
      0.9999306201934814,
      0.9999575018882751,
      0.9999196529388428,
      0.9999392032623291,
      0.9999673962593079,
      0.99996018409729,
      0.9999626278877258,
      0.9999511241912842,
      0.9998782873153687,
      0.9997642636299133,
      0.9989767074584961,
      0.9990876913070679,
      0.9937673211097717,
      0.994753360748291,
      0.9823927879333496,
      0.970787763595581,
      0.9759075045585632,
      0.9579998850822449,
      0.953414797782898,
      0.9859822988510132,
      0.991048276424408,
      0.9992913603782654,
      0.9997295141220093,
      0.9999040961265564,
      0.99994957447052,
      0.9998860955238342,
      0.9998779892921448,
      0.9999565482139587,
      0.999962568283081,
      0.9999749660491943,
      0.9999507665634155,
      0.9999623894691467,
      0.9999778270721436,
      0.9999678730964661,
      0.9999673366546631,
      0.9999463558197021,
      0.9998940229415894,
      0.9990481734275818,
      0.9981247186660767,
      0.9989925622940063,
      0.9935687780380249,
      0.9944068193435669,
      0.9802165031433105,
      0.9697942733764648,
      0.9859830141067505,
      0.9786981344223022,
      0.993242621421814,
      0.9997789263725281,
      0.9998795986175537,
      0.999950110912323,
      0.999982476234436,
      0.9999605417251587,
      0.9999513030052185,
      0.9999845623970032,
      0.9999738931655884,
      0.999955415725708,
      0.9999340772628784,
      0.9999621510505676,
      0.9999703168869019,
      0.9999760985374451,
      0.9999196529388428,
      0.999912679195404,
      0.9994475841522217,
      0.9987562894821167,
      0.9879143238067627,
      0.9837064743041992,
      0.9751287698745728,
      0.9541451334953308,
      0.9757952690124512,
      0.9916635155677795,
      0.9982389807701111,
      0.9992040395736694,
      0.994306206703186,
      0.9955569505691528,
      0.9819871187210083,
      0.9693816900253296,
      0.9868618249893188,
      0.9755347967147827,
      0.9932013154029846,
      0.9995447993278503,
      0.9999071955680847,
      0.9999505281448364,
      0.9999634623527527,
      0.9999524354934692,
      0.9999698400497437,
      0.9999265074729919,
      0.9999567270278931,
      0.9999697208404541,
      0.9999672174453735,
      0.9999685883522034,
      0.9999441504478455,
      0.9999316334724426,
      0.9998060464859009,
      0.997864842414856,
      0.9994041919708252,
      0.9995854496955872,
      0.9979134202003479,
      0.9986386299133301,
      0.9909083843231201,
      0.9794290065765381,
      0.9920607805252075,
      0.9904094934463501,
      0.9983782768249512,
      0.9998608827590942,
      0.9999549388885498,
      0.9999594688415527,
      0.9999583959579468,
      0.9999609589576721,
      0.9999361038208008,
      0.9999557137489319,
      0.9999304413795471,
      0.9999502301216125,
      0.9999328851699829,
      0.9999483823776245,
      0.9999733567237854,
      0.9999514222145081,
      0.9999154806137085,
      0.9999099969863892,
      0.999901294708252,
      0.9997581839561462,
      0.9996779561042786,
      0.9998218417167664,
      0.9996343851089478,
      0.9995962381362915,
      0.9989174008369446,
      0.9958783984184265,
      0.9989768266677856,
      0.9998680353164673,
      0.9999334216117859,
      0.9998311996459961,
      0.9997802972793579,
      0.9998597502708435,
      0.9998119473457336,
      0.9997937083244324
    ],
    [
      0.8786014318466187,
      0.9203571677207947,
      0.9209946393966675,
      0.9158884286880493,
      0.9306094646453857,
      0.936576783657074,
      0.9304735064506531,
      0.9309624433517456,
      0.9423701763153076,
      0.9427148699760437,
      0.9401224255561829,
      0.9426097869873047,
      0.9473132491111755,
      0.9395382404327393,
      0.9393860697746277,
      0.9510929584503174,
      0.9522718787193298,
      0.9452790021896362,
      0.9512161612510681,
      0.9598345160484314,
      0.9574910998344421,
      0.9483271241188049,
      0.9585824012756348,
      0.963932454586029,
      0.9575851559638977,
      0.9553611874580383,
      0.9630962610244751,
      0.9666670560836792,
      0.9578596353530884,
      0.9633704423904419,
      0.9679762721061707,
      0.9658075571060181,
      0.9615311622619629,
      0.9609857797622681,
      0.9628094434738159,
      0.9554117918014526,
      0.9554359316825867,
      0.9563127756118774,
      0.9539972543716431,
      0.9497737884521484,
      0.9550355076789856,
      0.9679279327392578,
      0.9645675420761108,
      0.9641226530075073,
      0.9594466090202332,
      0.9611814618110657,
      0.9650586843490601,
      0.9640334844589233,
      0.9629481434822083,
      0.9581562280654907,
      0.954065203666687,
      0.9529741406440735,
      0.954907238483429,
      0.9508293867111206,
      0.9465885162353516,
      0.9540846347808838,
      0.9499232172966003,
      0.9452213644981384,
      0.9478809237480164,
      0.9513375759124756,
      0.9402260184288025,
      0.939262330532074,
      0.947435736656189,
      0.9434914588928223,
      0.9491740465164185,
      0.9519924521446228,
      0.9507436752319336,
      0.9506566524505615,
      0.9525404572486877,
      0.9514184594154358,
      0.9483779668807983,
      0.9497279524803162,
      0.9477413892745972,
      0.948886513710022,
      0.9469489455223083,
      0.9445995092391968,
      0.9444183111190796,
      0.9414572715759277,
      0.9398919939994812,
      0.9324071407318115,
      0.9386897683143616,
      0.9371166229248047,
      0.9183128476142883,
      0.8947744965553284,
      0.9997522830963135,
      0.9998937249183655,
      0.9999457597732544,
      0.9998565912246704,
      0.9997789263725281,
      0.9992947578430176,
      0.9935246109962463,
      0.9956870675086975,
      0.9876484870910645,
      0.9825224280357361,
      0.9961742162704468,
      0.9997951984405518,
      0.9998859763145447,
      0.999869167804718,
      0.9999406933784485,
      0.9999274015426636,
      0.9999324679374695,
      0.999958872795105,
      0.9999213814735413,
      0.9999404549598694,
      0.9999686479568481,
      0.9999607801437378,
      0.9999632835388184,
      0.9999530911445618,
      0.9998816847801208,
      0.999774158000946,
      0.9991326928138733,
      0.9991834759712219,
      0.9945501089096069,
      0.995276927947998,
      0.9841591119766235,
      0.973551869392395,
      0.9780820608139038,
      0.9612261056900024,
      0.9570152759552002,
      0.986876368522644,
      0.9913414120674133,
      0.9992814660072327,
      0.9997425079345703,
      0.9999065399169922,
      0.9999520182609558,
      0.9998894333839417,
      0.9998811483383179,
      0.9999576807022095,
      0.9999637603759766,
      0.9999757409095764,
      0.9999513030052185,
      0.9999632239341736,
      0.9999788403511047,
      0.999966561794281,
      0.9999673962593079,
      0.9999478459358215,
      0.9998986721038818,
      0.9991317391395569,
      0.9982630014419556,
      0.9991154074668884,
      0.9945929050445557,
      0.99503093957901,
      0.9820401072502136,
      0.9729242324829102,
      0.9867790937423706,
      0.9798011779785156,
      0.9933815002441406,
      0.9997738599777222,
      0.9998853802680969,
      0.9999485611915588,
      0.9999833106994629,
      0.9999619126319885,
      0.9999526739120483,
      0.9999849796295166,
      0.9999749064445496,
      0.9999567270278931,
      0.9999369382858276,
      0.9999633431434631,
      0.9999709129333496,
      0.999976396560669,
      0.9999225735664368,
      0.9999192953109741,
      0.999510645866394,
      0.999043881893158,
      0.9894188642501831,
      0.9854384064674377,
      0.9776278734207153,
      0.9583485722541809,
      0.9776585698127747,
      0.9924307465553284,
      0.9983834624290466,
      0.9993080496788025,
      0.994968831539154,
      0.9961255192756653,
      0.9837305545806885,
      0.9721201062202454,
      0.9875591993331909,
      0.977320671081543,
      0.9934093356132507,
      0.9995763301849365,
      0.9999114871025085,
      0.9999520778656006,
      0.9999646544456482,
      0.9999535083770752,
      0.9999704360961914,
      0.9999282956123352,
      0.9999573230743408,
      0.9999701976776123,
      0.999967634677887,
      0.9999691247940063,
      0.9999454021453857,
      0.999933660030365,
      0.9998133778572083,
      0.9979379773139954,
      0.999457061290741,
      0.9996163249015808,
      0.9981655478477478,
      0.9987592697143555,
      0.9918580055236816,
      0.9812800288200378,
      0.99235999584198,
      0.9909756779670715,
      0.9984482526779175,
      0.9998676776885986,
      0.9999561309814453,
      0.9999603629112244,
      0.9999597668647766,
      0.9999619126319885,
      0.9999369978904724,
      0.9999565482139587,
      0.9999316334724426,
      0.9999514222145081,
      0.9999341368675232,
      0.9999488592147827,
      0.9999738931655884,
      0.9999527931213379,
      0.9999173879623413,
      0.9999129176139832,
      0.9999018311500549,
      0.9997660517692566,
      0.9996782541275024,
      0.9998307228088379,
      0.999612033367157,
      0.9996221661567688,
      0.9990082383155823,
      0.9962576031684875,
      0.9990381002426147,
      0.9998746514320374,
      0.9999364018440247,
      0.9998325705528259,
      0.9997884631156921,
      0.9998630881309509,
      0.9998301863670349,
      0.9997985363006592
    ],
    [
      0.8930528163909912,
      0.9309457540512085,
      0.9292343854904175,
      0.9254975914955139,
      0.9392447471618652,
      0.9432300329208374,
      0.9394745826721191,
      0.9415889382362366,
      0.9493470788002014,
      0.949236273765564,
      0.9485753178596497,
      0.9505906105041504,
      0.9532410502433777,
      0.9473137259483337,
      0.9485079050064087,
      0.9571462869644165,
      0.9582415819168091,
      0.9524961709976196,
      0.9568566083908081,
      0.9649133682250977,
      0.9632917642593384,
      0.9553995132446289,
      0.9641798734664917,
      0.9686035513877869,
      0.9630553722381592,
      0.9611164331436157,
      0.9677324295043945,
      0.9704715013504028,
      0.9639103412628174,
      0.9679050445556641,
      0.9731963276863098,
      0.9717589616775513,
      0.968063473701477,
      0.9674357175827026,
      0.9701178073883057,
      0.9634538888931274,
      0.9626153707504272,
      0.9640730023384094,
      0.9619819521903992,
      0.9571288824081421,
      0.9634995460510254,
      0.97468101978302,
      0.9716114401817322,
      0.9722566604614258,
      0.9675548076629639,
      0.9681109189987183,
      0.9711154699325562,
      0.9706781506538391,
      0.9699233174324036,
      0.9649838209152222,
      0.9602726101875305,
      0.9602062702178955,
      0.9611179232597351,
      0.9571295380592346,
      0.9529999494552612,
      0.9599708914756775,
      0.9559910297393799,
      0.9527138471603394,
      0.9547827243804932,
      0.9568741917610168,
      0.948438286781311,
      0.9505453705787659,
      0.9541645050048828,
      0.9511426687240601,
      0.957625150680542,
      0.9598248600959778,
      0.9565900564193726,
      0.9557942748069763,
      0.958342969417572,
      0.9577838182449341,
      0.9544768333435059,
      0.9564143419265747,
      0.9550458192825317,
      0.9552916288375854,
      0.9533356428146362,
      0.9518585801124573,
      0.9518263339996338,
      0.9475862383842468,
      0.9465938806533813,
      0.940609335899353,
      0.9459196329116821,
      0.9433144330978394,
      0.9261136054992676,
      0.904974639415741,
      0.999754786491394,
      0.9998953342437744,
      0.9999467730522156,
      0.9998564124107361,
      0.9997801780700684,
      0.9993677139282227,
      0.9942767024040222,
      0.9961734414100647,
      0.9892581701278687,
      0.9851003885269165,
      0.9965673089027405,
      0.9998147487640381,
      0.9998890161514282,
      0.9998764395713806,
      0.9999446272850037,
      0.9999303221702576,
      0.9999347925186157,
      0.9999603629112244,
      0.9999232292175293,
      0.9999412894248962,
      0.999968409538269,
      0.9999610781669617,
      0.9999634623527527,
      0.9999538660049438,
      0.999882698059082,
      0.9997751116752625,
      0.9992272853851318,
      0.9992148280143738,
      0.9951100945472717,
      0.9956451654434204,
      0.9861853718757629,
      0.976688027381897,
      0.9808321595191956,
      0.966459333896637,
      0.9620847702026367,
      0.9880990982055664,
      0.991950273513794,
      0.9992943406105042,
      0.9997480511665344,
      0.9999143481254578,
      0.9999502897262573,
      0.9998931288719177,
      0.9998835325241089,
      0.9999584555625916,
      0.9999642968177795,
      0.9999762177467346,
      0.9999520182609558,
      0.999963641166687,
      0.9999791979789734,
      0.9999668002128601,
      0.9999675750732422,
      0.9999486804008484,
      0.9999064803123474,
      0.9991624355316162,
      0.9983246326446533,
      0.9991847276687622,
      0.995341956615448,
      0.9954090714454651,
      0.9841976761817932,
      0.9768466949462891,
      0.9880226254463196,
      0.9816147089004517,
      0.9936977028846741,
      0.9997646808624268,
      0.999891996383667,
      0.9999513626098633,
      0.9999838471412659,
      0.9999629259109497,
      0.9999536275863647,
      0.9999854564666748,
      0.9999751448631287,
      0.9999571442604065,
      0.9999375343322754,
      0.9999638795852661,
      0.9999713897705078,
      0.9999769330024719,
      0.9999248385429382,
      0.9999222755432129,
      0.9995316863059998,
      0.9991906881332397,
      0.9904528260231018,
      0.9868448972702026,
      0.9798879623413086,
      0.9627883434295654,
      0.9800392985343933,
      0.9928853511810303,
      0.9984490871429443,
      0.9993578195571899,
      0.995475709438324,
      0.9962403178215027,
      0.9855694770812988,
      0.975805401802063,
      0.9884017705917358,
      0.9800403118133545,
      0.993690013885498,
      0.9996047019958496,
      0.9999176263809204,
      0.9999532699584961,
      0.9999657273292542,
      0.9999533891677856,
      0.999971866607666,
      0.9999302625656128,
      0.9999581575393677,
      0.9999708533287048,
      0.999968409538269,
      0.9999698400497437,
      0.9999458193778992,
      0.999936044216156,
      0.9998194575309753,
      0.9979724884033203,
      0.9994757175445557,
      0.9996243119239807,
      0.9982982277870178,
      0.9988709092140198,
      0.9927392601966858,
      0.983711838722229,
      0.9929736256599426,
      0.991868793964386,
      0.9985349774360657,
      0.9998740553855896,
      0.9999571442604065,
      0.9999611973762512,
      0.9999604821205139,
      0.9999620318412781,
      0.9999367594718933,
      0.9999530911445618,
      0.999931812286377,
      0.9999518394470215,
      0.9999352097511292,
      0.9999497532844543,
      0.9999746084213257,
      0.9999538660049438,
      0.9999130964279175,
      0.9999175667762756,
      0.999894380569458,
      0.9997791051864624,
      0.9996712803840637,
      0.9998288154602051,
      0.9995826482772827,
      0.9996489882469177,
      0.999138355255127,
      0.9967741966247559,
      0.9990774989128113,
      0.9998807907104492,
      0.9999310374259949,
      0.9998394846916199,
      0.9997943639755249,
      0.9998661875724792,
      0.9998331069946289,
      0.9998036623001099
    ],
    [
      0.9124869108200073,
      0.9433884024620056,
      0.941527783870697,
      0.9392248392105103,
      0.9510109424591064,
      0.9528428316116333,
      0.9524621963500977,
      0.9547123908996582,
      0.9582369327545166,
      0.95853191614151,
      0.9592185020446777,
      0.9607126116752625,
      0.9619970321655273,
      0.9573936462402344,
      0.9598703384399414,
      0.965051531791687,
      0.9669163227081299,
      0.9617639780044556,
      0.964992880821228,
      0.9716144800186157,
      0.9706742763519287,
      0.9642578959465027,
      0.9713761210441589,
      0.9750617742538452,
      0.9712052345275879,
      0.9693719148635864,
      0.9744753241539001,
      0.9771703481674194,
      0.9731628894805908,
      0.9754503965377808,
      0.979270339012146,
      0.9784995317459106,
      0.9759262800216675,
      0.9756448864936829,
      0.9775387048721313,
      0.972771406173706,
      0.9711808562278748,
      0.972003698348999,
      0.9701157212257385,
      0.9650428295135498,
      0.9713691473007202,
      0.9806715250015259,
      0.9782736897468567,
      0.9796903133392334,
      0.9760898947715759,
      0.975605309009552,
      0.9771652221679688,
      0.9768996834754944,
      0.9769373536109924,
      0.9724770784378052,
      0.9679044485092163,
      0.9690262079238892,
      0.9695703387260437,
      0.9649417996406555,
      0.9617472290992737,
      0.9673219919204712,
      0.9634811878204346,
      0.9614111185073853,
      0.9630146026611328,
      0.9639825224876404,
      0.959510326385498,
      0.9626520276069641,
      0.9632744789123535,
      0.9601797461509705,
      0.9677940607070923,
      0.9703583717346191,
      0.9658851623535156,
      0.9642966389656067,
      0.9665054082870483,
      0.9675887823104858,
      0.963779866695404,
      0.9652060270309448,
      0.964755117893219,
      0.9646522998809814,
      0.9629172086715698,
      0.9613214731216431,
      0.9607937932014465,
      0.9570311307907104,
      0.9559377431869507,
      0.9505023956298828,
      0.9546514749526978,
      0.9521105885505676,
      0.9358921051025391,
      0.9170951843261719,
      0.9997570514678955,
      0.9998962879180908,
      0.9999469518661499,
      0.9998536109924316,
      0.9997632503509521,
      0.9994561672210693,
      0.9953314065933228,
      0.9969027042388916,
      0.9912447929382324,
      0.9877985119819641,
      0.9971606135368347,
      0.9998499155044556,
      0.9998950362205505,
      0.999888002872467,
      0.9999457597732544,
      0.9999342560768127,
      0.9999374747276306,
      0.9999618530273438,
      0.9999254941940308,
      0.999942421913147,
      0.9999691247940063,
      0.9999616146087646,
      0.9999639987945557,
      0.9999540448188782,
      0.9998852014541626,
      0.9997832179069519,
      0.9993357062339783,
      0.9992745518684387,
      0.9961422681808472,
      0.9963977336883545,
      0.9890865683555603,
      0.9811223149299622,
      0.9846527576446533,
      0.9730895757675171,
      0.9690046906471252,
      0.9903272986412048,
      0.9936290979385376,
      0.9994714260101318,
      0.9997727274894714,
      0.9999195337295532,
      0.9999535083770752,
      0.9998999834060669,
      0.9998870491981506,
      0.99996018409729,
      0.9999657273292542,
      0.9999771118164062,
      0.9999535083770752,
      0.9999642968177795,
      0.9999797344207764,
      0.9999673962593079,
      0.9999681711196899,
      0.9999502897262573,
      0.9999101161956787,
      0.9991695880889893,
      0.9983121752738953,
      0.999303936958313,
      0.9963937997817993,
      0.9962533712387085,
      0.987459123134613,
      0.9820646047592163,
      0.9901114106178284,
      0.9847347736358643,
      0.9945593476295471,
      0.9997510313987732,
      0.9998995661735535,
      0.9999515414237976,
      0.9999845027923584,
      0.9999642372131348,
      0.9999551773071289,
      0.9999858736991882,
      0.9999759793281555,
      0.9999580383300781,
      0.9999390840530396,
      0.9999648928642273,
      0.9999719262123108,
      0.9999763369560242,
      0.9999264478683472,
      0.9999232888221741,
      0.9995468854904175,
      0.9992000460624695,
      0.9915995001792908,
      0.9886906147003174,
      0.9829167127609253,
      0.9703423976898193,
      0.9847233295440674,
      0.9940822124481201,
      0.998604416847229,
      0.9994356036186218,
      0.9963876008987427,
      0.9969012141227722,
      0.988469660282135,
      0.9809063673019409,
      0.9902353286743164,
      0.9840300679206848,
      0.9946233630180359,
      0.9996570944786072,
      0.999923825263977,
      0.9999555349349976,
      0.9999656677246094,
      0.9999550580978394,
      0.999973475933075,
      0.9999318718910217,
      0.9999591708183289,
      0.9999715685844421,
      0.9999687671661377,
      0.9999699592590332,
      0.9999457597732544,
      0.9999364018440247,
      0.9998167157173157,
      0.9980667233467102,
      0.9995917677879333,
      0.9996764659881592,
      0.9985960721969604,
      0.9990326762199402,
      0.9942370057106018,
      0.9871172904968262,
      0.9939389824867249,
      0.9935232996940613,
      0.9987212419509888,
      0.9998834133148193,
      0.9999585747718811,
      0.999962329864502,
      0.999961793422699,
      0.9999629259109497,
      0.9999383091926575,
      0.9999544024467468,
      0.9999327063560486,
      0.999951183795929,
      0.9999359250068665,
      0.9999502301216125,
      0.9999750256538391,
      0.9999547600746155,
      0.9999146461486816,
      0.9999212026596069,
      0.9998948574066162,
      0.9997807741165161,
      0.9997091293334961,
      0.9998424649238586,
      0.9995918273925781,
      0.999686062335968,
      0.9993316531181335,
      0.997559666633606,
      0.9992366433143616,
      0.9998891949653625,
      0.9999340176582336,
      0.999849259853363,
      0.9998023509979248,
      0.9998668432235718,
      0.99983149766922,
      0.9998092651367188
    ],
    [
      0.9340984225273132,
      0.9576376676559448,
      0.9573434591293335,
      0.9565942287445068,
      0.9662864208221436,
      0.9670460224151611,
      0.9679585099220276,
      0.9689092636108398,
      0.9715494513511658,
      0.971743106842041,
      0.9713888168334961,
      0.9731186032295227,
      0.9746648073196411,
      0.9705708026885986,
      0.9727461934089661,
      0.9762144088745117,
      0.9772770404815674,
      0.9729698896408081,
      0.9750193357467651,
      0.9796621203422546,
      0.9789106249809265,
      0.9758833646774292,
      0.9796011447906494,
      0.9820207953453064,
      0.9794870018959045,
      0.979110836982727,
      0.9822602868080139,
      0.9838557243347168,
      0.9815664887428284,
      0.9832493662834167,
      0.98526930809021,
      0.9845978021621704,
      0.9826655387878418,
      0.9830382466316223,
      0.9836381077766418,
      0.9806539416313171,
      0.9789933562278748,
      0.9793598651885986,
      0.9781283736228943,
      0.9731714725494385,
      0.9785515069961548,
      0.9863584637641907,
      0.9844604134559631,
      0.9857540130615234,
      0.9833652973175049,
      0.9831008911132812,
      0.9828776121139526,
      0.9823291897773743,
      0.9830060005187988,
      0.9802343845367432,
      0.9769154787063599,
      0.9788020849227905,
      0.9788434505462646,
      0.9750477075576782,
      0.9722670912742615,
      0.9772282242774963,
      0.9739431142807007,
      0.9736438989639282,
      0.9733630418777466,
      0.9740467071533203,
      0.9705966114997864,
      0.974576473236084,
      0.9749414920806885,
      0.9718224406242371,
      0.9798886775970459,
      0.9814205765724182,
      0.977682888507843,
      0.9765110015869141,
      0.9780017137527466,
      0.978335440158844,
      0.97635817527771,
      0.9771302342414856,
      0.9767236709594727,
      0.9766194224357605,
      0.9747506380081177,
      0.9741294980049133,
      0.9728763103485107,
      0.9703216552734375,
      0.967636227607727,
      0.963579535484314,
      0.9657215476036072,
      0.963062047958374,
      0.9475144743919373,
      0.9311895966529846,
      0.9997504353523254,
      0.9998984932899475,
      0.9999483823776245,
      0.9998593926429749,
      0.9997988343238831,
      0.9995515942573547,
      0.996806800365448,
      0.9978569746017456,
      0.9937194585800171,
      0.9909347295761108,
      0.9978958368301392,
      0.9998804330825806,
      0.9999093413352966,
      0.9998964071273804,
      0.9999446868896484,
      0.999936580657959,
      0.9999399781227112,
      0.9999637007713318,
      0.9999280571937561,
      0.9999438524246216,
      0.9999701380729675,
      0.999962329864502,
      0.9999645352363586,
      0.999955952167511,
      0.9998892545700073,
      0.9998044967651367,
      0.9995353817939758,
      0.9995030164718628,
      0.9975816607475281,
      0.9975700378417969,
      0.9924429059028625,
      0.9867756962776184,
      0.9890286326408386,
      0.9810466766357422,
      0.9786473512649536,
      0.9932336807250977,
      0.9955006837844849,
      0.9996365904808044,
      0.9998041987419128,
      0.999927282333374,
      0.999958872795105,
      0.9999063014984131,
      0.9998922348022461,
      0.9999626278877258,
      0.9999677538871765,
      0.9999783635139465,
      0.9999554753303528,
      0.9999653100967407,
      0.9999805092811584,
      0.9999677538871765,
      0.9999685883522034,
      0.9999536275863647,
      0.9999194145202637,
      0.9994024634361267,
      0.9987293481826782,
      0.9995209574699402,
      0.9978238344192505,
      0.9977669715881348,
      0.9916104674339294,
      0.9876399040222168,
      0.9929806590080261,
      0.989192008972168,
      0.996027410030365,
      0.9997722506523132,
      0.9999127984046936,
      0.9999547004699707,
      0.9999853372573853,
      0.9999653697013855,
      0.9999569654464722,
      0.9999868273735046,
      0.9999773502349854,
      0.9999594688415527,
      0.9999405741691589,
      0.9999657273292542,
      0.9999721646308899,
      0.9999767541885376,
      0.9999311566352844,
      0.9999291896820068,
      0.9996410608291626,
      0.999299168586731,
      0.9935987591743469,
      0.9915938377380371,
      0.987206220626831,
      0.9796992540359497,
      0.9897356033325195,
      0.9957840442657471,
      0.9989787340164185,
      0.9995955228805542,
      0.9979096055030823,
      0.9980058073997498,
      0.9922254681587219,
      0.9871419072151184,
      0.9929620027542114,
      0.9889581799507141,
      0.9962806701660156,
      0.9997687935829163,
      0.999930739402771,
      0.9999560713768005,
      0.9999653100967407,
      0.9999560117721558,
      0.9999725818634033,
      0.9999337792396545,
      0.9999600648880005,
      0.9999722838401794,
      0.9999693036079407,
      0.9999707341194153,
      0.9999486804008484,
      0.9999387264251709,
      0.9998393654823303,
      0.9985617995262146,
      0.9997386336326599,
      0.999754011631012,
      0.999067485332489,
      0.9992548227310181,
      0.9961642622947693,
      0.991347074508667,
      0.99561607837677,
      0.9956602454185486,
      0.9990853667259216,
      0.9998984336853027,
      0.9999608397483826,
      0.9999633431434631,
      0.9999628663063049,
      0.9999638199806213,
      0.9999396204948425,
      0.9999558329582214,
      0.9999342560768127,
      0.9999532103538513,
      0.9999383091926575,
      0.9999513626098633,
      0.9999759197235107,
      0.9999576210975647,
      0.9999175071716309,
      0.9999276995658875,
      0.9999107122421265,
      0.9997941255569458,
      0.9998086094856262,
      0.9998708367347717,
      0.9996646046638489,
      0.9997433423995972,
      0.9995546936988831,
      0.9985243082046509,
      0.999441385269165,
      0.9999016523361206,
      0.9999392032623291,
      0.9998636841773987,
      0.9998161196708679,
      0.9998738169670105,
      0.9998253583908081,
      0.9998145699501038
    ],
    [
      0.9518040418624878,
      0.9690380692481995,
      0.9703342914581299,
      0.9710142612457275,
      0.9777995347976685,
      0.9783527851104736,
      0.9806014895439148,
      0.9817039370536804,
      0.9826602339744568,
      0.9835531115531921,
      0.9836722016334534,
      0.9843966960906982,
      0.9847646951675415,
      0.9832763075828552,
      0.9847148656845093,
      0.985507071018219,
      0.9857137203216553,
      0.983673632144928,
      0.9839523434638977,
      0.9866364598274231,
      0.9855489730834961,
      0.9845342040061951,
      0.9866319894790649,
      0.988084077835083,
      0.9862748980522156,
      0.9862269163131714,
      0.9886425137519836,
      0.9888990521430969,
      0.9874576926231384,
      0.9887697696685791,
      0.9898425936698914,
      0.9893474578857422,
      0.9877501726150513,
      0.988099217414856,
      0.988071084022522,
      0.9861006736755371,
      0.9845319390296936,
      0.9846685528755188,
      0.9844709634780884,
      0.9806708097457886,
      0.9843682050704956,
      0.9907927513122559,
      0.9891931414604187,
      0.9899771809577942,
      0.9886048436164856,
      0.9888549447059631,
      0.9875422716140747,
      0.9873532056808472,
      0.9878929257392883,
      0.9864401817321777,
      0.9849177598953247,
      0.9862496256828308,
      0.9863576889038086,
      0.984099805355072,
      0.982947587966919,
      0.9853782653808594,
      0.9832706451416016,
      0.9839235544204712,
      0.9833500981330872,
      0.9838243722915649,
      0.9818305969238281,
      0.9849599599838257,
      0.9845004081726074,
      0.9827950596809387,
      0.9876417517662048,
      0.988308846950531,
      0.9859709739685059,
      0.9856199026107788,
      0.986236572265625,
      0.9864000678062439,
      0.985228955745697,
      0.9853427410125732,
      0.9850172996520996,
      0.985032320022583,
      0.983309805393219,
      0.9831615090370178,
      0.9816767573356628,
      0.9802389144897461,
      0.9776803255081177,
      0.9749775528907776,
      0.975346565246582,
      0.9722431898117065,
      0.9585217833518982,
      0.9453597068786621,
      0.9997521042823792,
      0.9999003410339355,
      0.9999498128890991,
      0.9998674988746643,
      0.9998390674591064,
      0.9996873736381531,
      0.9982150197029114,
      0.9987413883209229,
      0.9961148500442505,
      0.9939785003662109,
      0.9986470937728882,
      0.9999099969863892,
      0.9999195337295532,
      0.9999087452888489,
      0.9999495148658752,
      0.9999381899833679,
      0.9999412894248962,
      0.9999649524688721,
      0.9999291896820068,
      0.9999446868896484,
      0.9999710321426392,
      0.9999628067016602,
      0.9999650120735168,
      0.999958872795105,
      0.9998971223831177,
      0.9998388886451721,
      0.9997444152832031,
      0.9997228384017944,
      0.9987857341766357,
      0.9986760020256042,
      0.9958047270774841,
      0.991655707359314,
      0.9927612543106079,
      0.9879158735275269,
      0.98683100938797,
      0.9954676032066345,
      0.9968512058258057,
      0.9997219443321228,
      0.9998252987861633,
      0.9999353289604187,
      0.9999644756317139,
      0.9999105930328369,
      0.9998955726623535,
      0.99996417760849,
      0.999968945980072,
      0.9999792575836182,
      0.9999567270278931,
      0.9999659061431885,
      0.9999810457229614,
      0.9999679923057556,
      0.9999688863754272,
      0.9999577403068542,
      0.9999310374259949,
      0.9996445178985596,
      0.9993394017219543,
      0.9997374415397644,
      0.998917818069458,
      0.9988707900047302,
      0.9947373270988464,
      0.9918859601020813,
      0.9956040978431702,
      0.9936189651489258,
      0.9979981780052185,
      0.999858558177948,
      0.9999281764030457,
      0.9999561309814453,
      0.9999858736991882,
      0.9999657273292542,
      0.9999579787254333,
      0.9999874234199524,
      0.9999781847000122,
      0.9999604225158691,
      0.9999417066574097,
      0.9999665021896362,
      0.9999722838401794,
      0.9999772310256958,
      0.9999374151229858,
      0.9999376535415649,
      0.9997717142105103,
      0.9994703531265259,
      0.9957815408706665,
      0.9946130514144897,
      0.9914918541908264,
      0.9868558049201965,
      0.9938194155693054,
      0.9975676536560059,
      0.9994509816169739,
      0.9997515082359314,
      0.9989637732505798,
      0.9988853931427002,
      0.9951407313346863,
      0.9916435480117798,
      0.9954856634140015,
      0.9931385517120361,
      0.9981067776679993,
      0.9998534917831421,
      0.999940037727356,
      0.9999576210975647,
      0.9999659657478333,
      0.9999568462371826,
      0.9999735951423645,
      0.9999357461929321,
      0.9999608993530273,
      0.9999731779098511,
      0.9999696612358093,
      0.9999710321426392,
      0.9999518990516663,
      0.999944269657135,
      0.9998714327812195,
      0.999284565448761,
      0.9998423457145691,
      0.9998332858085632,
      0.9994737505912781,
      0.9995404481887817,
      0.9978484511375427,
      0.9953505396842957,
      0.9974316358566284,
      0.997803807258606,
      0.9994767308235168,
      0.9999127388000488,
      0.9999630451202393,
      0.99996417760849,
      0.9999641180038452,
      0.9999642372131348,
      0.9999411702156067,
      0.9999573826789856,
      0.9999361038208008,
      0.9999523162841797,
      0.9999394416809082,
      0.9999518990516663,
      0.9999762177467346,
      0.9999597072601318,
      0.9999182820320129,
      0.9999303817749023,
      0.9999183416366577,
      0.9998108744621277,
      0.9998682141304016,
      0.9999004006385803,
      0.999780535697937,
      0.9998006224632263,
      0.999737560749054,
      0.9993104338645935,
      0.9996435046195984,
      0.9999180436134338,
      0.9999434947967529,
      0.9998780488967896,
      0.9998285174369812,
      0.9998767971992493,
      0.9998282194137573,
      0.9998190402984619
    ],
    [
      0.9645880460739136,
      0.9773198962211609,
      0.9795635938644409,
      0.9818296432495117,
      0.9848141670227051,
      0.9856982231140137,
      0.9885944724082947,
      0.9884195923805237,
      0.9884409308433533,
      0.9895463585853577,
      0.9900128245353699,
      0.9895877242088318,
      0.9895512461662292,
      0.9893189668655396,
      0.9900038838386536,
      0.9900978207588196,
      0.9902417659759521,
      0.9895613789558411,
      0.989100456237793,
      0.991346538066864,
      0.9904720783233643,
      0.9895059466362,
      0.990877628326416,
      0.9923698902130127,
      0.9907712340354919,
      0.9907104969024658,
      0.992562472820282,
      0.9934604167938232,
      0.9916669726371765,
      0.9924811720848083,
      0.993580162525177,
      0.9931901693344116,
      0.991688072681427,
      0.9918113350868225,
      0.9922429323196411,
      0.9903903603553772,
      0.9891577959060669,
      0.9899097681045532,
      0.9899859428405762,
      0.9868631958961487,
      0.9896093010902405,
      0.9939717650413513,
      0.9926819801330566,
      0.9930857419967651,
      0.9923022389411926,
      0.9927358627319336,
      0.9916118383407593,
      0.9915682673454285,
      0.9921298027038574,
      0.9908819198608398,
      0.9903261661529541,
      0.9909590482711792,
      0.9911110997200012,
      0.9896152019500732,
      0.9893237352371216,
      0.9906526207923889,
      0.9887560606002808,
      0.9895029067993164,
      0.9892760515213013,
      0.9896267056465149,
      0.9890775680541992,
      0.9905713200569153,
      0.9895844459533691,
      0.9889504909515381,
      0.992006778717041,
      0.9920400977134705,
      0.990274965763092,
      0.990467369556427,
      0.9911577701568604,
      0.9906767010688782,
      0.9899111986160278,
      0.9902648329734802,
      0.9899896383285522,
      0.9898133277893066,
      0.9884167909622192,
      0.9884428977966309,
      0.9871599674224854,
      0.9864158630371094,
      0.9843990206718445,
      0.9822172522544861,
      0.9817773103713989,
      0.9786043167114258,
      0.9679428339004517,
      0.9560744762420654,
      0.9997541308403015,
      0.9999018311500549,
      0.9999515414237976,
      0.9998739361763,
      0.9998646974563599,
      0.9997798800468445,
      0.9989938139915466,
      0.9993663430213928,
      0.9980787634849548,
      0.9969112873077393,
      0.999196469783783,
      0.9999343156814575,
      0.9999262094497681,
      0.9999136328697205,
      0.9999518990516663,
      0.9999383091926575,
      0.9999415874481201,
      0.999966025352478,
      0.9999303817749023,
      0.9999456405639648,
      0.9999717473983765,
      0.9999631643295288,
      0.9999654293060303,
      0.9999609589576721,
      0.9999037384986877,
      0.9998717904090881,
      0.9998553991317749,
      0.9998358488082886,
      0.9994215369224548,
      0.9993301033973694,
      0.9982204437255859,
      0.9961627721786499,
      0.9962629079818726,
      0.993665337562561,
      0.9923882484436035,
      0.9975292086601257,
      0.9981504082679749,
      0.9997833967208862,
      0.9998416900634766,
      0.9999421834945679,
      0.9999663233757019,
      0.9999129772186279,
      0.9998970031738281,
      0.9999650120735168,
      0.9999697804450989,
      0.9999800324440002,
      0.9999579191207886,
      0.9999665021896362,
      0.9999814629554749,
      0.9999681711196899,
      0.999968945980072,
      0.9999609589576721,
      0.9999412298202515,
      0.9997987151145935,
      0.9997040629386902,
      0.9998368620872498,
      0.9994686245918274,
      0.9994627833366394,
      0.9977279305458069,
      0.9963676333427429,
      0.9982141852378845,
      0.9970645308494568,
      0.9991219639778137,
      0.999914824962616,
      0.9999404549598694,
      0.9999569654464722,
      0.9999858736991882,
      0.9999661445617676,
      0.9999594688415527,
      0.9999879002571106,
      0.9999789595603943,
      0.9999613165855408,
      0.9999428391456604,
      0.9999668598175049,
      0.9999723434448242,
      0.9999766945838928,
      0.9999426603317261,
      0.9999462366104126,
      0.9998647570610046,
      0.9996837377548218,
      0.9975743293762207,
      0.9974215030670166,
      0.9957073330879211,
      0.993301272392273,
      0.9970239400863647,
      0.9988912343978882,
      0.9997499585151672,
      0.9998538494110107,
      0.9995215535163879,
      0.9994813203811646,
      0.9976829886436462,
      0.9962878227233887,
      0.9980335831642151,
      0.9969210624694824,
      0.9991618394851685,
      0.9999003410339355,
      0.9999461770057678,
      0.9999575018882751,
      0.999966025352478,
      0.9999569058418274,
      0.9999736547470093,
      0.999937117099762,
      0.999961793422699,
      0.9999735951423645,
      0.9999698400497437,
      0.999971330165863,
      0.9999551177024841,
      0.9999492168426514,
      0.9999053478240967,
      0.9996834993362427,
      0.9999064803123474,
      0.9998727440834045,
      0.999711811542511,
      0.9997501373291016,
      0.9990698099136353,
      0.998067319393158,
      0.9988312125205994,
      0.9991323351860046,
      0.9997377991676331,
      0.999927282333374,
      0.9999644160270691,
      0.9999641180038452,
      0.9999645948410034,
      0.9999643564224243,
      0.9999423027038574,
      0.9999586343765259,
      0.9999378323554993,
      0.9999539852142334,
      0.999937117099762,
      0.9999527335166931,
      0.9999765753746033,
      0.999961793422699,
      0.9999198913574219,
      0.9999337792396545,
      0.9999264478683472,
      0.9998255968093872,
      0.9998971819877625,
      0.9999197721481323,
      0.9998493194580078,
      0.9998503923416138,
      0.9998401999473572,
      0.9996660947799683,
      0.9997857213020325,
      0.9999367594718933,
      0.999946653842926,
      0.9998882412910461,
      0.9998369216918945,
      0.9998770952224731,
      0.9998289346694946,
      0.9998218417167664
    ],
    [
      0.9730736613273621,
      0.9824076890945435,
      0.9844855070114136,
      0.9868980646133423,
      0.9886313080787659,
      0.9896777868270874,
      0.9921259880065918,
      0.9918780326843262,
      0.9917572140693665,
      0.992558479309082,
      0.9934749007225037,
      0.9926397800445557,
      0.9924511909484863,
      0.9925599694252014,
      0.9932000041007996,
      0.9931235313415527,
      0.9934541583061218,
      0.9928092360496521,
      0.9926016330718994,
      0.9948096871376038,
      0.9943334460258484,
      0.993144690990448,
      0.9947375059127808,
      0.9957647323608398,
      0.9950732588768005,
      0.9946280121803284,
      0.996044397354126,
      0.9964168071746826,
      0.9955517053604126,
      0.9959995746612549,
      0.9963143467903137,
      0.9960469603538513,
      0.9951145648956299,
      0.9949798583984375,
      0.9949676990509033,
      0.9939773082733154,
      0.9933376908302307,
      0.9934226870536804,
      0.9933568835258484,
      0.9910385012626648,
      0.9926742315292358,
      0.9956851005554199,
      0.9947059154510498,
      0.9950477480888367,
      0.9946381449699402,
      0.9951126575469971,
      0.9941574335098267,
      0.9944908022880554,
      0.9950008988380432,
      0.9942034482955933,
      0.9937716722488403,
      0.99501633644104,
      0.9948253035545349,
      0.9938754439353943,
      0.9940758347511292,
      0.9947419762611389,
      0.9928227663040161,
      0.9936153888702393,
      0.9937798976898193,
      0.9933517575263977,
      0.9928109049797058,
      0.9942225217819214,
      0.9932781457901001,
      0.9925322532653809,
      0.9949403405189514,
      0.9949828386306763,
      0.993527352809906,
      0.9938092827796936,
      0.9946790337562561,
      0.9935457110404968,
      0.9929970502853394,
      0.9936838150024414,
      0.9934229254722595,
      0.9928057193756104,
      0.9917006492614746,
      0.9917203187942505,
      0.9905021786689758,
      0.9899919033050537,
      0.9881405830383301,
      0.986220121383667,
      0.9855119585990906,
      0.9827537536621094,
      0.9745902419090271,
      0.9633336663246155,
      0.9997504353523254,
      0.9999017119407654,
      0.9999520182609558,
      0.9998764991760254,
      0.9998778700828552,
      0.9998356103897095,
      0.9994131922721863,
      0.9996542930603027,
      0.998968780040741,
      0.9983257055282593,
      0.9995707869529724,
      0.9999490976333618,
      0.9999313950538635,
      0.9999181628227234,
      0.9999539852142334,
      0.9999384880065918,
      0.9999433755874634,
      0.9999669790267944,
      0.9999315142631531,
      0.9999462366104126,
      0.9999722242355347,
      0.9999634027481079,
      0.999965488910675,
      0.9999621510505676,
      0.999907910823822,
      0.999894380569458,
      0.9999071359634399,
      0.9998857975006104,
      0.9997303485870361,
      0.9996550679206848,
      0.9992699027061462,
      0.998310923576355,
      0.9983929991722107,
      0.9970711469650269,
      0.9957967400550842,
      0.9987668395042419,
      0.9989208579063416,
      0.9998335242271423,
      0.9998588562011719,
      0.9999481439590454,
      0.9999678730964661,
      0.9999144673347473,
      0.9998974204063416,
      0.9999654293060303,
      0.9999701976776123,
      0.9999806880950928,
      0.9999586343765259,
      0.9999668598175049,
      0.9999817609786987,
      0.9999682307243347,
      0.9999686479568481,
      0.9999628663063049,
      0.9999470710754395,
      0.9998615980148315,
      0.9998458623886108,
      0.9998890161514282,
      0.9997537136077881,
      0.9997373819351196,
      0.9989829063415527,
      0.9984458684921265,
      0.9992240071296692,
      0.998777449131012,
      0.9996311068534851,
      0.9999435544013977,
      0.9999481439590454,
      0.9999571442604065,
      0.9999858140945435,
      0.9999659061431885,
      0.9999595880508423,
      0.9999878406524658,
      0.9999794363975525,
      0.999961793422699,
      0.9999433755874634,
      0.9999669790267944,
      0.9999721646308899,
      0.9999762773513794,
      0.9999455213546753,
      0.9999512434005737,
      0.9999068975448608,
      0.999797523021698,
      0.9986266493797302,
      0.9987344741821289,
      0.9977607131004333,
      0.9969717264175415,
      0.998571515083313,
      0.9994370341300964,
      0.9998647570610046,
      0.9999002814292908,
      0.9997830390930176,
      0.9997454285621643,
      0.9989627599716187,
      0.9984278678894043,
      0.9990503787994385,
      0.9986391067504883,
      0.9995896220207214,
      0.999925971031189,
      0.9999511241912842,
      0.9999569654464722,
      0.999965488910675,
      0.9999563694000244,
      0.9999732375144958,
      0.9999375343322754,
      0.9999621510505676,
      0.999973714351654,
      0.9999698400497437,
      0.9999710321426392,
      0.9999567866325378,
      0.9999508261680603,
      0.9999223947525024,
      0.9998362064361572,
      0.9999380111694336,
      0.9999035596847534,
      0.9998540878295898,
      0.9998470544815063,
      0.9995952844619751,
      0.9992338418960571,
      0.9994723200798035,
      0.99964839220047,
      0.9998509883880615,
      0.9999374747276306,
      0.9999653100967407,
      0.9999641180038452,
      0.9999648928642273,
      0.9999642372131348,
      0.9999428391456604,
      0.999959409236908,
      0.9999386668205261,
      0.9999547600746155,
      0.9999380111694336,
      0.9999531507492065,
      0.9999768137931824,
      0.999963104724884,
      0.9999200701713562,
      0.9999350309371948,
      0.9999296069145203,
      0.9998336434364319,
      0.9999131560325623,
      0.9999306201934814,
      0.999886691570282,
      0.9998756051063538,
      0.9998850226402283,
      0.9998142123222351,
      0.9998536109924316,
      0.9999459385871887,
      0.9999485015869141,
      0.9998945593833923,
      0.9998430609703064,
      0.9998775720596313,
      0.9998298287391663,
      0.9998244047164917
    ],
    [
      0.9782044887542725,
      0.9855285286903381,
      0.9876516461372375,
      0.9899259805679321,
      0.9912089109420776,
      0.992091715335846,
      0.9942238330841064,
      0.9943820834159851,
      0.9940943121910095,
      0.9946130514144897,
      0.9956581592559814,
      0.9952348470687866,
      0.9953711032867432,
      0.9948851466178894,
      0.9956582188606262,
      0.9960676431655884,
      0.9962755441665649,
      0.995455265045166,
      0.9953043460845947,
      0.9968811869621277,
      0.9967735409736633,
      0.996123194694519,
      0.9968999028205872,
      0.997387170791626,
      0.9972027540206909,
      0.9969713687896729,
      0.9975639581680298,
      0.9976739287376404,
      0.997404932975769,
      0.997628390789032,
      0.9975461363792419,
      0.997403085231781,
      0.996855616569519,
      0.9966610670089722,
      0.9963598847389221,
      0.9958182573318481,
      0.9955304861068726,
      0.9952757954597473,
      0.9952154159545898,
      0.9932800531387329,
      0.9941557049751282,
      0.9965596199035645,
      0.9958539009094238,
      0.9961632490158081,
      0.9959229826927185,
      0.9964064955711365,
      0.9957237839698792,
      0.9961326718330383,
      0.9966103434562683,
      0.9963152408599854,
      0.996096134185791,
      0.9970835447311401,
      0.9970292448997498,
      0.9965770840644836,
      0.9969229102134705,
      0.9971097707748413,
      0.9958496689796448,
      0.9966034889221191,
      0.996420681476593,
      0.9960548877716064,
      0.9948857426643372,
      0.9962853789329529,
      0.9955855011940002,
      0.9948000311851501,
      0.9970366954803467,
      0.9967939257621765,
      0.9959186911582947,
      0.9959394335746765,
      0.996674656867981,
      0.9957644939422607,
      0.9952099919319153,
      0.9958562254905701,
      0.9957769513130188,
      0.9951354265213013,
      0.9938539266586304,
      0.9939538240432739,
      0.9927545189857483,
      0.9922363758087158,
      0.9903815984725952,
      0.9889119267463684,
      0.9882366061210632,
      0.9862495064735413,
      0.9794628024101257,
      0.969062089920044,
      0.9997507929801941,
      0.9999018907546997,
      0.999952495098114,
      0.9998779892921448,
      0.999885082244873,
      0.9998624920845032,
      0.9995652437210083,
      0.9997639656066895,
      0.999452531337738,
      0.9991562366485596,
      0.9997414350509644,
      0.999957263469696,
      0.9999346137046814,
      0.9999207258224487,
      0.9999548196792603,
      0.9999381899833679,
      0.9999435544013977,
      0.9999676942825317,
      0.9999324083328247,
      0.9999467134475708,
      0.9999724626541138,
      0.9999635815620422,
      0.9999654293060303,
      0.9999628067016602,
      0.9999103546142578,
      0.999907374382019,
      0.9999306797981262,
      0.9999109506607056,
      0.9998420476913452,
      0.999800443649292,
      0.9996740818023682,
      0.9991872906684875,
      0.999193012714386,
      0.998551607131958,
      0.9977984428405762,
      0.999387800693512,
      0.9994556903839111,
      0.9998739361763,
      0.9998713135719299,
      0.9999521374702454,
      0.999967634677887,
      0.9999140501022339,
      0.9998961687088013,
      0.9999651908874512,
      0.9999703764915466,
      0.9999810457229614,
      0.9999591112136841,
      0.9999671578407288,
      0.9999819397926331,
      0.9999680519104004,
      0.9999682903289795,
      0.9999639391899109,
      0.9999504685401917,
      0.9998944401741028,
      0.9998992681503296,
      0.9999141097068787,
      0.9998537302017212,
      0.9998524188995361,
      0.9994692802429199,
      0.9992135763168335,
      0.9996654391288757,
      0.999415397644043,
      0.9998070597648621,
      0.9999569058418274,
      0.9999538064002991,
      0.9999576807022095,
      0.999985933303833,
      0.9999667406082153,
      0.9999597668647766,
      0.9999880194664001,
      0.9999797344207764,
      0.9999619126319885,
      0.9999421834945679,
      0.9999667406082153,
      0.9999718070030212,
      0.9999759793281555,
      0.9999469518661499,
      0.9999538064002991,
      0.9999246001243591,
      0.9998575448989868,
      0.9992220997810364,
      0.9993748664855957,
      0.9985948801040649,
      0.9983974099159241,
      0.9991559982299805,
      0.999690592288971,
      0.999908983707428,
      0.9999209046363831,
      0.9998632669448853,
      0.9998406767845154,
      0.9994289875030518,
      0.9992217421531677,
      0.9995639324188232,
      0.9994064569473267,
      0.9998000264167786,
      0.9999395608901978,
      0.9999550580978394,
      0.9999571442604065,
      0.9999653697013855,
      0.999956488609314,
      0.9999738931655884,
      0.9999384880065918,
      0.9999624490737915,
      0.9999740719795227,
      0.9999698996543884,
      0.9999707937240601,
      0.999957263469696,
      0.9999514818191528,
      0.9999310374259949,
      0.9998939633369446,
      0.9999497532844543,
      0.9999129176139832,
      0.9999069571495056,
      0.999883234500885,
      0.9998142719268799,
      0.9996695518493652,
      0.9997340440750122,
      0.9998157620429993,
      0.999900758266449,
      0.9999443888664246,
      0.999966025352478,
      0.99996417760849,
      0.9999647736549377,
      0.9999640583992004,
      0.9999434947967529,
      0.9999599456787109,
      0.9999394416809082,
      0.9999551177024841,
      0.9999386072158813,
      0.9999534487724304,
      0.9999769330024719,
      0.9999637007713318,
      0.9999200105667114,
      0.9999361038208008,
      0.9999313354492188,
      0.9998384714126587,
      0.9999204277992249,
      0.999936580657959,
      0.9999036192893982,
      0.9998890161514282,
      0.9999066591262817,
      0.9998767375946045,
      0.9998876452445984,
      0.9999513030052185,
      0.9999492764472961,
      0.9998984932899475,
      0.9998476505279541,
      0.9998776912689209,
      0.9998300075531006,
      0.9998254776000977
    ]
  ],
  "rfd_device": "NVIDIA A30",
  "rfd_time": 71,
  "rfd_con_ref_pdb_idx": [],
  "rfd_con_hal_pdb_idx": [],
  "rfd_con_ref_idx0": [],
  "rfd_con_hal_idx0": [],
  "rfd_complex_con_ref_pdb_idx": "[('E', 6), ('E', 7), ('E', 8), ('E', 9), ('E', 10), ('E', 11), ('E', 12), ('E', 13), ('E', 14), ('E', 15), ('E', 16), ('E', 17), ('E', 18), ('E', 19), ('E', 20), ('E', 21), ('E', 22), ('E', 23), ('E', 24), ('E', 25), ('E', 26), ('E', 27), ('E', 28), ('E', 29), ('E', 30), ('E', 31), ('E', 32), ('E', 33), ('E', 34), ('E', 35), ('E', 36), ('E', 37), ('E', 38), ('E', 39), ('E', 40), ('E', 41), ('E', 42), ('E', 43), ('E', 44), ('E', 45), ('E', 46), ('E', 47), ('E', 48), ('E', 49), ('E', 50), ('E', 51), ('E', 52), ('E', 53), ('E', 54), ('E', 55), ('E', 56), ('E', 57), ('E', 58), ('E', 59), ('E', 60), ('E', 61), ('E', 62), ('E', 63), ('E', 64), ('E', 65), ('E', 66), ('E', 67), ('E', 68), ('E', 69), ('E', 70), ('E', 71), ('E', 72), ('E', 73), ('E', 74), ('E', 75), ('E', 76), ('E', 77), ('E', 78), ('E', 79), ('E', 80), ('E', 81), ('E', 82), ('E', 83), ('E', 84), ('E', 85), ('E', 86), ('E', 87), ('E', 88), ('E', 89), ('E', 90), ('E', 91), ('E', 92), ('E', 93), ('E', 94), ('E', 95), ('E', 96), ('E', 97), ('E', 98), ('E', 99), ('E', 100), ('E', 101), ('E', 102), ('E', 103), ('E', 104), ('E', 105), ('E', 106), ('E', 107), ('E', 108), ('E', 109), ('E', 110), ('E', 111), ('E', 112), ('E', 113), ('E', 114), ('E', 115), ('E', 116), ('E', 117), ('E', 118), ('E', 119), ('E', 120), ('E', 121), ('E', 122), ('E', 123), ('E', 124), ('E', 125), ('E', 126), ('E', 127), ('E', 128), ('E', 129), ('E', 130), ('E', 131), ('E', 132), ('E', 133), ('E', 134), ('E', 135), ('E', 136), ('E', 137), ('E', 138), ('E', 139), ('E', 140), ('E', 141), ('E', 142), ('E', 143), ('E', 144), ('E', 145), ('E', 146), ('E', 147), ('E', 148), ('E', 149), ('E', 150), ('E', 151), ('E', 152), ('E', 153), ('E', 154), ('E', 155)]",
  "rfd_complex_con_hal_pdb_idx": "[('B', 85), ('B', 86), ('B', 87), ('B', 88), ('B', 89), ('B', 90), ('B', 91), ('B', 92), ('B', 93), ('B', 94), ('B', 95), ('B', 96), ('B', 97), ('B', 98), ('B', 99), ('B', 100), ('B', 101), ('B', 102), ('B', 103), ('B', 104), ('B', 105), ('B', 106), ('B', 107), ('B', 108), ('B', 109), ('B', 110), ('B', 111), ('B', 112), ('B', 113), ('B', 114), ('B', 115), ('B', 116), ('B', 117), ('B', 118), ('B', 119), ('B', 120), ('B', 121), ('B', 122), ('B', 123), ('B', 124), ('B', 125), ('B', 126), ('B', 127), ('B', 128), ('B', 129), ('B', 130), ('B', 131), ('B', 132), ('B', 133), ('B', 134), ('B', 135), ('B', 136), ('B', 137), ('B', 138), ('B', 139), ('B', 140), ('B', 141), ('B', 142), ('B', 143), ('B', 144), ('B', 145), ('B', 146), ('B', 147), ('B', 148), ('B', 149), ('B', 150), ('B', 151), ('B', 152), ('B', 153), ('B', 154), ('B', 155), ('B', 156), ('B', 157), ('B', 158), ('B', 159), ('B', 160), ('B', 161), ('B', 162), ('B', 163), ('B', 164), ('B', 165), ('B', 166), ('B', 167), ('B', 168), ('B', 169), ('B', 170), ('B', 171), ('B', 172), ('B', 173), ('B', 174), ('B', 175), ('B', 176), ('B', 177), ('B', 178), ('B', 179), ('B', 180), ('B', 181), ('B', 182), ('B', 183), ('B', 184), ('B', 185), ('B', 186), ('B', 187), ('B', 188), ('B', 189), ('B', 190), ('B', 191), ('B', 192), ('B', 193), ('B', 194), ('B', 195), ('B', 196), ('B', 197), ('B', 198), ('B', 199), ('B', 200), ('B', 201), ('B', 202), ('B', 203), ('B', 204), ('B', 205), ('B', 206), ('B', 207), ('B', 208), ('B', 209), ('B', 210), ('B', 211), ('B', 212), ('B', 213), ('B', 214), ('B', 215), ('B', 216), ('B', 217), ('B', 218), ('B', 219), ('B', 220), ('B', 221), ('B', 222), ('B', 223), ('B', 224), ('B', 225), ('B', 226), ('B', 227), ('B', 228), ('B', 229), ('B', 230), ('B', 231), ('B', 232), ('B', 233), ('B', 234)]",
  "rfd_receptor_con_ref_pdb_idx": "[('E', 6), ('E', 7), ('E', 8), ('E', 9), ('E', 10), ('E', 11), ('E', 12), ('E', 13), ('E', 14), ('E', 15), ('E', 16), ('E', 17), ('E', 18), ('E', 19), ('E', 20), ('E', 21), ('E', 22), ('E', 23), ('E', 24), ('E', 25), ('E', 26), ('E', 27), ('E', 28), ('E', 29), ('E', 30), ('E', 31), ('E', 32), ('E', 33), ('E', 34), ('E', 35), ('E', 36), ('E', 37), ('E', 38), ('E', 39), ('E', 40), ('E', 41), ('E', 42), ('E', 43), ('E', 44), ('E', 45), ('E', 46), ('E', 47), ('E', 48), ('E', 49), ('E', 50), ('E', 51), ('E', 52), ('E', 53), ('E', 54), ('E', 55), ('E', 56), ('E', 57), ('E', 58), ('E', 59), ('E', 60), ('E', 61), ('E', 62), ('E', 63), ('E', 64), ('E', 65), ('E', 66), ('E', 67), ('E', 68), ('E', 69), ('E', 70), ('E', 71), ('E', 72), ('E', 73), ('E', 74), ('E', 75), ('E', 76), ('E', 77), ('E', 78), ('E', 79), ('E', 80), ('E', 81), ('E', 82), ('E', 83), ('E', 84), ('E', 85), ('E', 86), ('E', 87), ('E', 88), ('E', 89), ('E', 90), ('E', 91), ('E', 92), ('E', 93), ('E', 94), ('E', 95), ('E', 96), ('E', 97), ('E', 98), ('E', 99), ('E', 100), ('E', 101), ('E', 102), ('E', 103), ('E', 104), ('E', 105), ('E', 106), ('E', 107), ('E', 108), ('E', 109), ('E', 110), ('E', 111), ('E', 112), ('E', 113), ('E', 114), ('E', 115), ('E', 116), ('E', 117), ('E', 118), ('E', 119), ('E', 120), ('E', 121), ('E', 122), ('E', 123), ('E', 124), ('E', 125), ('E', 126), ('E', 127), ('E', 128), ('E', 129), ('E', 130), ('E', 131), ('E', 132), ('E', 133), ('E', 134), ('E', 135), ('E', 136), ('E', 137), ('E', 138), ('E', 139), ('E', 140), ('E', 141), ('E', 142), ('E', 143), ('E', 144), ('E', 145), ('E', 146), ('E', 147), ('E', 148), ('E', 149), ('E', 150), ('E', 151), ('E', 152), ('E', 153), ('E', 154), ('E', 155)]",
  "rfd_receptor_con_hal_pdb_idx": "[('B', 85), ('B', 86), ('B', 87), ('B', 88), ('B', 89), ('B', 90), ('B', 91), ('B', 92), ('B', 93), ('B', 94), ('B', 95), ('B', 96), ('B', 97), ('B', 98), ('B', 99), ('B', 100), ('B', 101), ('B', 102), ('B', 103), ('B', 104), ('B', 105), ('B', 106), ('B', 107), ('B', 108), ('B', 109), ('B', 110), ('B', 111), ('B', 112), ('B', 113), ('B', 114), ('B', 115), ('B', 116), ('B', 117), ('B', 118), ('B', 119), ('B', 120), ('B', 121), ('B', 122), ('B', 123), ('B', 124), ('B', 125), ('B', 126), ('B', 127), ('B', 128), ('B', 129), ('B', 130), ('B', 131), ('B', 132), ('B', 133), ('B', 134), ('B', 135), ('B', 136), ('B', 137), ('B', 138), ('B', 139), ('B', 140), ('B', 141), ('B', 142), ('B', 143), ('B', 144), ('B', 145), ('B', 146), ('B', 147), ('B', 148), ('B', 149), ('B', 150), ('B', 151), ('B', 152), ('B', 153), ('B', 154), ('B', 155), ('B', 156), ('B', 157), ('B', 158), ('B', 159), ('B', 160), ('B', 161), ('B', 162), ('B', 163), ('B', 164), ('B', 165), ('B', 166), ('B', 167), ('B', 168), ('B', 169), ('B', 170), ('B', 171), ('B', 172), ('B', 173), ('B', 174), ('B', 175), ('B', 176), ('B', 177), ('B', 178), ('B', 179), ('B', 180), ('B', 181), ('B', 182), ('B', 183), ('B', 184), ('B', 185), ('B', 186), ('B', 187), ('B', 188), ('B', 189), ('B', 190), ('B', 191), ('B', 192), ('B', 193), ('B', 194), ('B', 195), ('B', 196), ('B', 197), ('B', 198), ('B', 199), ('B', 200), ('B', 201), ('B', 202), ('B', 203), ('B', 204), ('B', 205), ('B', 206), ('B', 207), ('B', 208), ('B', 209), ('B', 210), ('B', 211), ('B', 212), ('B', 213), ('B', 214), ('B', 215), ('B', 216), ('B', 217), ('B', 218), ('B', 219), ('B', 220), ('B', 221), ('B', 222), ('B', 223), ('B', 224), ('B', 225), ('B', 226), ('B', 227), ('B', 228), ('B', 229), ('B', 230), ('B', 231), ('B', 232), ('B', 233), ('B', 234)]",
  "rfd_complex_con_ref_idx0": [
    0,
    1,
    2,
    3,
    4,
    5,
    6,
    7,
    8,
    9,
    10,
    11,
    12,
    13,
    14,
    15,
    16,
    17,
    18,
    19,
    20,
    21,
    22,
    23,
    24,
    25,
    26,
    27,
    28,
    29,
    30,
    31,
    32,
    33,
    34,
    35,
    36,
    37,
    38,
    39,
    40,
    41,
    42,
    43,
    44,
    45,
    46,
    47,
    48,
    49,
    50,
    51,
    52,
    53,
    54,
    55,
    56,
    57,
    58,
    59,
    60,
    61,
    62,
    63,
    64,
    65,
    66,
    67,
    68,
    69,
    70,
    71,
    72,
    73,
    74,
    75,
    76,
    77,
    78,
    79,
    80,
    81,
    82,
    83,
    84,
    85,
    86,
    87,
    88,
    89,
    90,
    91,
    92,
    93,
    94,
    95,
    96,
    97,
    98,
    99,
    100,
    101,
    102,
    103,
    104,
    105,
    106,
    107,
    108,
    109,
    110,
    111,
    112,
    113,
    114,
    115,
    116,
    117,
    118,
    119,
    120,
    121,
    122,
    123,
    124,
    125,
    126,
    127,
    128,
    129,
    130,
    131,
    132,
    133,
    134,
    135,
    136,
    137,
    138,
    139,
    140,
    141,
    142,
    143,
    144,
    145,
    146,
    147,
    148,
    149
  ],
  "rfd_complex_con_hal_idx0": [
    84,
    85,
    86,
    87,
    88,
    89,
    90,
    91,
    92,
    93,
    94,
    95,
    96,
    97,
    98,
    99,
    100,
    101,
    102,
    103,
    104,
    105,
    106,
    107,
    108,
    109,
    110,
    111,
    112,
    113,
    114,
    115,
    116,
    117,
    118,
    119,
    120,
    121,
    122,
    123,
    124,
    125,
    126,
    127,
    128,
    129,
    130,
    131,
    132,
    133,
    134,
    135,
    136,
    137,
    138,
    139,
    140,
    141,
    142,
    143,
    144,
    145,
    146,
    147,
    148,
    149,
    150,
    151,
    152,
    153,
    154,
    155,
    156,
    157,
    158,
    159,
    160,
    161,
    162,
    163,
    164,
    165,
    166,
    167,
    168,
    169,
    170,
    171,
    172,
    173,
    174,
    175,
    176,
    177,
    178,
    179,
    180,
    181,
    182,
    183,
    184,
    185,
    186,
    187,
    188,
    189,
    190,
    191,
    192,
    193,
    194,
    195,
    196,
    197,
    198,
    199,
    200,
    201,
    202,
    203,
    204,
    205,
    206,
    207,
    208,
    209,
    210,
    211,
    212,
    213,
    214,
    215,
    216,
    217,
    218,
    219,
    220,
    221,
    222,
    223,
    224,
    225,
    226,
    227,
    228,
    229,
    230,
    231,
    232,
    233
  ],
  "rfd_receptor_con_ref_idx0": [
    0,
    1,
    2,
    3,
    4,
    5,
    6,
    7,
    8,
    9,
    10,
    11,
    12,
    13,
    14,
    15,
    16,
    17,
    18,
    19,
    20,
    21,
    22,
    23,
    24,
    25,
    26,
    27,
    28,
    29,
    30,
    31,
    32,
    33,
    34,
    35,
    36,
    37,
    38,
    39,
    40,
    41,
    42,
    43,
    44,
    45,
    46,
    47,
    48,
    49,
    50,
    51,
    52,
    53,
    54,
    55,
    56,
    57,
    58,
    59,
    60,
    61,
    62,
    63,
    64,
    65,
    66,
    67,
    68,
    69,
    70,
    71,
    72,
    73,
    74,
    75,
    76,
    77,
    78,
    79,
    80,
    81,
    82,
    83,
    84,
    85,
    86,
    87,
    88,
    89,
    90,
    91,
    92,
    93,
    94,
    95,
    96,
    97,
    98,
    99,
    100,
    101,
    102,
    103,
    104,
    105,
    106,
    107,
    108,
    109,
    110,
    111,
    112,
    113,
    114,
    115,
    116,
    117,
    118,
    119,
    120,
    121,
    122,
    123,
    124,
    125,
    126,
    127,
    128,
    129,
    130,
    131,
    132,
    133,
    134,
    135,
    136,
    137,
    138,
    139,
    140,
    141,
    142,
    143,
    144,
    145,
    146,
    147,
    148,
    149
  ],
  "rfd_receptor_con_hal_idx0": [
    0,
    1,
    2,
    3,
    4,
    5,
    6,
    7,
    8,
    9,
    10,
    11,
    12,
    13,
    14,
    15,
    16,
    17,
    18,
    19,
    20,
    21,
    22,
    23,
    24,
    25,
    26,
    27,
    28,
    29,
    30,
    31,
    32,
    33,
    34,
    35,
    36,
    37,
    38,
    39,
    40,
    41,
    42,
    43,
    44,
    45,
    46,
    47,
    48,
    49,
    50,
    51,
    52,
    53,
    54,
    55,
    56,
    57,
    58,
    59,
    60,
    61,
    62,
    63,
    64,
    65,
    66,
    67,
    68,
    69,
    70,
    71,
    72,
    73,
    74,
    75,
    76,
    77,
    78,
    79,
    80,
    81,
    82,
    83,
    84,
    85,
    86,
    87,
    88,
    89,
    90,
    91,
    92,
    93,
    94,
    95,
    96,
    97,
    98,
    99,
    100,
    101,
    102,
    103,
    104,
    105,
    106,
    107,
    108,
    109,
    110,
    111,
    112,
    113,
    114,
    115,
    116,
    117,
    118,
    119,
    120,
    121,
    122,
    123,
    124,
    125,
    126,
    127,
    128,
    129,
    130,
    131,
    132,
    133,
    134,
    135,
    136,
    137,
    138,
    139,
    140,
    141,
    142,
    143,
    144,
    145,
    146,
    147,
    148,
    149
  ],
  "rfd_inpaint_str": [
    false,
    false,
    false,
    false,
    false,
    false,
    false,
    false,
    false,
    false,
    false,
    false,
    false,
    false,
    false,
    false,
    false,
    false,
    false,
    false,
    false,
    false,
    false,
    false,
    false,
    false,
    false,
    false,
    false,
    false,
    false,
    false,
    false,
    false,
    false,
    false,
    false,
    false,
    false,
    false,
    false,
    false,
    false,
    false,
    false,
    false,
    false,
    false,
    false,
    false,
    false,
    false,
    false,
    false,
    false,
    false,
    false,
    false,
    false,
    false,
    false,
    false,
    false,
    false,
    false,
    false,
    false,
    false,
    false,
    false,
    false,
    false,
    false,
    false,
    false,
    false,
    false,
    false,
    false,
    false,
    false,
    false,
    false,
    false,
    true,
    true,
    true,
    true,
    true,
    true,
    true,
    true,
    true,
    true,
    true,
    true,
    true,
    true,
    true,
    true,
    true,
    true,
    true,
    true,
    true,
    true,
    true,
    true,
    true,
    true,
    true,
    true,
    true,
    true,
    true,
    true,
    true,
    true,
    true,
    true,
    true,
    true,
    true,
    true,
    true,
    true,
    true,
    true,
    true,
    true,
    true,
    true,
    true,
    true,
    true,
    true,
    true,
    true,
    true,
    true,
    true,
    true,
    true,
    true,
    true,
    true,
    true,
    true,
    true,
    true,
    true,
    true,
    true,
    true,
    true,
    true,
    true,
    true,
    true,
    true,
    true,
    true,
    true,
    true,
    true,
    true,
    true,
    true,
    true,
    true,
    true,
    true,
    true,
    true,
    true,
    true,
    true,
    true,
    true,
    true,
    true,
    true,
    true,
    true,
    true,
    true,
    true,
    true,
    true,
    true,
    true,
    true,
    true,
    true,
    true,
    true,
    true,
    true,
    true,
    true,
    true,
    true,
    true,
    true,
    true,
    true,
    true,
    true,
    true,
    true,
    true,
    true,
    true,
    true,
    true,
    true,
    true,
    true,
    true,
    true,
    true,
    true,
    true,
    true,
    true,
    true,
    true,
    true,
    true,
    true,
    true,
    true,
    true,
    true
  ],
  "rfd_inpaint_seq": [
    false,
    false,
    false,
    false,
    false,
    false,
    false,
    false,
    false,
    false,
    false,
    false,
    false,
    false,
    false,
    false,
    false,
    false,
    false,
    false,
    false,
    false,
    false,
    false,
    false,
    false,
    false,
    false,
    false,
    false,
    false,
    false,
    false,
    false,
    false,
    false,
    false,
    false,
    false,
    false,
    false,
    false,
    false,
    false,
    false,
    false,
    false,
    false,
    false,
    false,
    false,
    false,
    false,
    false,
    false,
    false,
    false,
    false,
    false,
    false,
    false,
    false,
    false,
    false,
    false,
    false,
    false,
    false,
    false,
    false,
    false,
    false,
    false,
    false,
    false,
    false,
    false,
    false,
    false,
    false,
    false,
    false,
    false,
    false,
    true,
    true,
    true,
    true,
    true,
    true,
    true,
    true,
    true,
    true,
    true,
    true,
    true,
    true,
    true,
    true,
    true,
    true,
    true,
    true,
    true,
    true,
    true,
    true,
    true,
    true,
    true,
    true,
    true,
    true,
    true,
    true,
    true,
    true,
    true,
    true,
    true,
    true,
    true,
    true,
    true,
    true,
    true,
    true,
    true,
    true,
    true,
    true,
    true,
    true,
    true,
    true,
    true,
    true,
    true,
    true,
    true,
    true,
    true,
    true,
    true,
    true,
    true,
    true,
    true,
    true,
    true,
    true,
    true,
    true,
    true,
    true,
    true,
    true,
    true,
    true,
    true,
    true,
    true,
    true,
    true,
    true,
    true,
    true,
    true,
    true,
    true,
    true,
    true,
    true,
    true,
    true,
    true,
    true,
    true,
    true,
    true,
    true,
    true,
    true,
    true,
    true,
    true,
    true,
    true,
    true,
    true,
    true,
    true,
    true,
    true,
    true,
    true,
    true,
    true,
    true,
    true,
    true,
    true,
    true,
    true,
    true,
    true,
    true,
    true,
    true,
    true,
    true,
    true,
    true,
    true,
    true,
    true,
    true,
    true,
    true,
    true,
    true,
    true,
    true,
    true,
    true,
    true,
    true,
    true,
    true,
    true,
    true,
    true,
    true
  ],
  "rfd_sampled_mask": [
    "E6-155/0",
    "84-84"
  ],
  "rfd_mask_1d": [
    false,
    false,
    false,
    false,
    false,
    false,
    false,
    false,
    false,
    false,
    false,
    false,
    false,
    false,
    false,
    false,
    false,
    false,
    false,
    false,
    false,
    false,
    false,
    false,
    false,
    false,
    false,
    false,
    false,
    false,
    false,
    false,
    false,
    false,
    false,
    false,
    false,
    false,
    false,
    false,
    false,
    false,
    false,
    false,
    false,
    false,
    false,
    false,
    false,
    false,
    false,
    false,
    false,
    false,
    false,
    false,
    false,
    false,
    false,
    false,
    false,
    false,
    false,
    false,
    false,
    false,
    false,
    false,
    false,
    false,
    false,
    false,
    false,
    false,
    false,
    false,
    false,
    false,
    false,
    false,
    false,
    false,
    false,
    false,
    true,
    true,
    true,
    true,
    true,
    true,
    true,
    true,
    true,
    true,
    true,
    true,
    true,
    true,
    true,
    true,
    true,
    true,
    true,
    true,
    true,
    true,
    true,
    true,
    true,
    true,
    true,
    true,
    true,
    true,
    true,
    true,
    true,
    true,
    true,
    true,
    true,
    true,
    true,
    true,
    true,
    true,
    true,
    true,
    true,
    true,
    true,
    true,
    true,
    true,
    true,
    true,
    true,
    true,
    true,
    true,
    true,
    true,
    true,
    true,
    true,
    true,
    true,
    true,
    true,
    true,
    true,
    true,
    true,
    true,
    true,
    true,
    true,
    true,
    true,
    true,
    true,
    true,
    true,
    true,
    true,
    true,
    true,
    true,
    true,
    true,
    true,
    true,
    true,
    true,
    true,
    true,
    true,
    true,
    true,
    true,
    true,
    true,
    true,
    true,
    true,
    true,
    true,
    true,
    true,
    true,
    true,
    true,
    true,
    true,
    true,
    true,
    true,
    true,
    true,
    true,
    true,
    true,
    true,
    true,
    true,
    true,
    true,
    true,
    true,
    true,
    true,
    true,
    true,
    true,
    true,
    true,
    true,
    true,
    true,
    true,
    true,
    true,
    true,
    true,
    true,
    true,
    true,
    true,
    true,
    true,
    true,
    true,
    true,
    true
  ]
}
```
