## Supplementary File 1 for "ProteinDJ: a high-performance and modular protein design pipeline": fold_0.json

```
{
  "fold_id": 0,
  "rfd_config": {
    "inference": {
      "input_pdb": "5o45_pd-l1.pdb",
      "num_designs": 25,
      "design_startnum": 0,
      "ckpt_override_path": null,
      "symmetry": null,
      "recenter": true,
      "radius": 10.0,
      "model_only_neighbors": false,
      "output_prefix": "./rfd_results/fold",
      "write_trajectory": false,
      "scaffold_guided": false,
      "model_runner": "SelfConditioning",
      "cautious": true,
      "align_motif": true,
      "symmetric_self_cond": true,
      "final_step": 1,
      "deterministic": false,
      "trb_save_ckpt_path": "/app/RFdiffusion/models/Complex_base_ckpt.pt",
      "schedule_directory_path": "/app/RFdiffusion/schedules",
      "model_directory_path": "/app/RFdiffusion/models"
    },
    "contigmap": {
      "contigs": [
        "A17-131/0 50-100"
      ],
      "inpaint_seq": null,
      "inpaint_str": null,
      "inpaint_str_helix": null,
      "inpaint_str_strand": null,
      "inpaint_str_loop": null,
      "provide_seq": null,
      "length": null
    },
    "model": {
      "n_extra_block": 4,
      "n_main_block": 32,
      "n_ref_block": 4,
      "d_msa": 256,
      "d_msa_full": 64,
      "d_pair": 128,
      "d_templ": 64,
      "n_head_msa": 8,
      "n_head_pair": 4,
      "n_head_templ": 4,
      "d_hidden": 32,
      "d_hidden_templ": 32,
      "p_drop": 0.15,
      "SE3_param_full": {
        "num_layers": 1,
        "num_channels": 32,
        "num_degrees": 2,
        "n_heads": 4,
        "div": 4,
        "l0_in_features": 8,
        "l0_out_features": 8,
        "l1_in_features": 3,
        "l1_out_features": 2,
        "num_edge_features": 32
      },
      "SE3_param_topk": {
        "num_layers": 1,
        "num_channels": 32,
        "num_degrees": 2,
        "n_heads": 4,
        "div": 4,
        "l0_in_features": 64,
        "l0_out_features": 64,
        "l1_in_features": 3,
        "l1_out_features": 2,
        "num_edge_features": 64
      },
      "freeze_track_motif": false,
      "use_motif_timestep": true
    },
    "diffuser": {
      "T": 50,
      "b_0": 0.01,
      "b_T": 0.07,
      "schedule_type": "linear",
      "so3_type": "igso3",
      "crd_scale": 0.25,
      "partial_T": null,
      "so3_schedule_type": "linear",
      "min_b": 1.5,
      "max_b": 2.5,
      "min_sigma": 0.02,
      "max_sigma": 1.5
    },
    "denoiser": {
      "noise_scale_ca": 0,
      "final_noise_scale_ca": 1,
      "ca_noise_schedule_type": "constant",
      "noise_scale_frame": 0,
      "final_noise_scale_frame": 1,
      "frame_noise_schedule_type": "constant"
    },
    "ppi": {
      "hotspot_res": [
        "A56",
        "A115",
        "A123"
      ]
    },
    "potentials": {
      "guiding_potentials": null,
      "guide_scale": 10,
      "guide_decay": "constant",
      "olig_inter_all": null,
      "olig_intra_all": null,
      "olig_custom_contact": null,
      "substrate": null
    },
    "contig_settings": {
      "ref_idx": null,
      "hal_idx": null,
      "idx_rf": null,
      "inpaint_seq_tensor": null
    },
    "preprocess": {
      "sidechain_input": false,
      "motif_sidechain_input": true,
      "d_t1d": 24,
      "d_t2d": 44,
      "prob_self_cond": 0.5,
      "str_self_cond": true,
      "predict_previous": false
    },
    "logging": {
      "inputs": false
    },
    "scaffoldguided": {
      "scaffoldguided": false,
      "target_pdb": false,
      "target_path": null,
      "scaffold_list": null,
      "scaffold_dir": null,
      "sampled_insertion": 0,
      "sampled_N": 0,
      "sampled_C": 0,
      "ss_mask": 0,
      "systematic": false,
      "target_ss": null,
      "target_adj": null,
      "mask_loops": true,
      "contig_crop": null
    }
  },
  "rfd_plddt": [
    [
      0.11563640832901001,
      0.12016971409320831,
      0.10581497848033905,
      0.10124293714761734,
      0.09618299454450607,
      0.0906975269317627,
      0.08139105886220932,
      0.08198290318250656,
      0.08096156269311905,
      0.07911760360002518,
      0.07580851018428802,
      0.0754147469997406,
      0.07545684278011322,
      0.07378482073545456,
      0.07420308142900467,
      0.07681647688150406,
      0.07630590349435806,
      0.07701024413108826,
      0.07802759855985641,
      0.07535897195339203,
      0.07832655310630798,
      0.07635203003883362,
      0.07806730270385742,
      0.07639838755130768,
      0.07727833092212677,
      0.07548148930072784,
      0.07429659366607666,
      0.07336312532424927,
      0.07084225118160248,
      0.06759640574455261,
      0.06953343749046326,
      0.06989768147468567,
      0.0681590884923935,
      0.06701818108558655,
      0.06801643967628479,
      0.06925468891859055,
      0.06879761815071106,
      0.0684315487742424,
      0.07001271098852158,
      0.07486780732870102,
      0.07428563386201859,
      0.070309117436409,
      0.07342062890529633,
      0.07473982870578766,
      0.0736059695482254,
      0.07615292817354202,
      0.07765888422727585,
      0.07603215426206589,
      0.07684268057346344,
      0.08046073466539383,
      0.08463487774133682,
      0.08629001677036285,
      0.09051758795976639,
      0.09642428159713745,
      0.09647147357463837,
      0.09459499269723892,
      0.10236361622810364,
      0.10219839960336685,
      0.10249440371990204,
      0.09856759756803513,
      0.09699126332998276,
      0.0957675576210022,
      0.09872682392597198,
      0.10241608321666718,
      0.10883641988039017,
      0.11154761910438538,
      0.10972995311021805,
      0.10489386320114136,
      0.1061793640255928,
      0.10544637590646744,
      0.09974250197410583,
      0.09816097468137741,
      0.10167921334505081,
      0.10430257022380829,
      0.10042779892683029,
      0.10186199843883514,
      0.11028529703617096,
      0.1146290972828865,
      0.12000896781682968,
      0.12341445684432983,
      0.12891648709774017,
      0.13700293004512787,
      0.14347346127033234,
      0.1504460573196411,
      0.165897935628891,
      0.175368532538414,
      0.18442724645137787,
      0.2059328705072403,
      0.20961865782737732,
      0.20748518407344818,
      0.9026966094970703,
      0.8486977815628052,
      0.8861403465270996,
      0.914677619934082,
      0.9498661756515503,
      0.9779854416847229,
      0.9859267473220825,
      0.9923762679100037,
      0.9848602414131165,
      0.9672523140907288,
      0.9713070392608643,
      0.982098400592804,
      0.9807581901550293,
      0.9842892289161682,
      0.9815976619720459,
      0.9846087694168091,
      0.9857228994369507,
      0.9906843900680542,
      0.9958836436271667,
      0.9976429343223572,
      0.9986398816108704,
      0.9981369376182556,
      0.9978995323181152,
      0.9946245551109314,
      0.9955829381942749,
      0.987560510635376,
      0.9886628985404968,
      0.9930149912834167,
      0.9893011450767517,
      0.9820884466171265,
      0.9812850952148438,
      0.9742426872253418,
      0.9448732733726501,
      0.9236370325088501,
      0.8391385078430176,
      0.8469748497009277,
      0.8986585140228271,
      0.8796684145927429,
      0.9131249785423279,
      0.8981283903121948,
      0.9232076406478882,
      0.8917913436889648,
      0.9109476804733276,
      0.8516940474510193,
      0.8205063343048096,
      0.8610690236091614,
      0.8720141053199768,
      0.9374821782112122,
      0.9390468597412109,
      0.8947834968566895,
      0.8998429179191589,
      0.8635596632957458,
      0.834214985370636,
      0.910439133644104,
      0.9123809337615967,
      0.9135757684707642,
      0.8703019618988037,
      0.8855297565460205,
      0.8421584367752075,
      0.8234344720840454,
      0.8787006735801697,
      0.8972457647323608,
      0.9273183345794678,
      0.9630745649337769,
      0.9815965294837952,
      0.9738461375236511,
      0.9868990182876587,
      0.9949973821640015,
      0.9962847232818604,
      0.9967065453529358,
      0.9962173700332642,
      0.9969834685325623,
      0.991767406463623,
      0.993146538734436,
      0.9955762028694153,
      0.9944988489151001,
      0.9935877323150635,
      0.9970786571502686,
      0.9968882203102112,
      0.9976301193237305,
      0.9957891702651978,
      0.9985416531562805,
      0.9985535144805908,
      0.9992048144340515,
      0.9985509514808655,
      0.99649578332901,
      0.9902920126914978,
      0.9884388446807861,
      0.9861297011375427,
      0.9696527123451233,
      0.9736401438713074,
      0.9833410978317261,
      0.969353973865509,
      0.9417391419410706,
      0.9185103178024292,
      0.9244793653488159,
      0.8864625096321106,
      0.9163423776626587,
      0.8810977339744568,
      0.9048563838005066,
      0.8590978384017944,
      0.8942431807518005,
      0.8566843867301941,
      0.8206939697265625,
      0.8202109932899475,
      0.8366665840148926,
      0.8644275665283203,
      0.8891900181770325,
      0.9057481288909912,
      0.9509912729263306,
      0.9565603733062744,
      0.9776783585548401,
      0.9697469472885132,
      0.9718369245529175,
      0.9656966328620911
    ],
    [
      0.16351337730884552,
      0.18124830722808838,
      0.16209152340888977,
      0.14296352863311768,
      0.1400371640920639,
      0.13477011024951935,
      0.11803369224071503,
      0.11537041515111923,
      0.11125601828098297,
      0.10856802016496658,
      0.1037587895989418,
      0.10494991391897202,
      0.10260055959224701,
      0.09892725199460983,
      0.1005568653345108,
      0.10158786177635193,
      0.09565317630767822,
      0.08962713181972504,
      0.0935172438621521,
      0.09325957298278809,
      0.09177796542644501,
      0.09065340459346771,
      0.08665375411510468,
      0.08879297971725464,
      0.08923288434743881,
      0.08935700356960297,
      0.08657892793416977,
      0.08208081871271133,
      0.08350901305675507,
      0.07846009731292725,
      0.07909059524536133,
      0.07995918393135071,
      0.07928077131509781,
      0.0796859860420227,
      0.08287624269723892,
      0.08396793156862259,
      0.08715932071208954,
      0.08640259504318237,
      0.08958771079778671,
      0.09746341407299042,
      0.09789568930864334,
      0.08900852501392365,
      0.09264884889125824,
      0.10130921751260757,
      0.09499716758728027,
      0.09684254974126816,
      0.10351414233446121,
      0.10227379202842712,
      0.09937354922294617,
      0.10157328844070435,
      0.10654395818710327,
      0.1012258380651474,
      0.10336264967918396,
      0.10979466885328293,
      0.11146172881126404,
      0.10637739300727844,
      0.11268952488899231,
      0.11291438341140747,
      0.11130502074956894,
      0.10960046201944351,
      0.11453729122877121,
      0.12125018984079361,
      0.1154899001121521,
      0.12121771275997162,
      0.12876459956169128,
      0.1293611079454422,
      0.11944933980703354,
      0.12544746696949005,
      0.13772623240947723,
      0.1303410679101944,
      0.12303335964679718,
      0.12884241342544556,
      0.14643864333629608,
      0.13680176436901093,
      0.13859392702579498,
      0.1451936513185501,
      0.15693536400794983,
      0.16198328137397766,
      0.16489429771900177,
      0.17935842275619507,
      0.1984269618988037,
      0.20986947417259216,
      0.21651484072208405,
      0.2551579475402832,
      0.26895028352737427,
      0.26858752965927124,
      0.27139225602149963,
      0.2938648760318756,
      0.3069516122341156,
      0.2613367438316345,
      0.8898614645004272,
      0.8231750130653381,
      0.8648382425308228,
      0.8961279392242432,
      0.9412562847137451,
      0.9687181711196899,
      0.9807406663894653,
      0.9899388551712036,
      0.980283260345459,
      0.9585486650466919,
      0.9641826748847961,
      0.9811034202575684,
      0.9830496907234192,
      0.9893146753311157,
      0.9870877265930176,
      0.989123523235321,
      0.991096019744873,
      0.9943974614143372,
      0.9976418614387512,
      0.9986250400543213,
      0.9988065361976624,
      0.9981775879859924,
      0.9978834986686707,
      0.9940690994262695,
      0.9953095316886902,
      0.9861823320388794,
      0.9869972467422485,
      0.9918600916862488,
      0.9877310395240784,
      0.9803172945976257,
      0.9776830077171326,
      0.97063809633255,
      0.9348387718200684,
      0.9133464097976685,
      0.8211199641227722,
      0.8326263427734375,
      0.8937263488769531,
      0.8800349235534668,
      0.9150307774543762,
      0.8991650342941284,
      0.9221557378768921,
      0.8839064240455627,
      0.9026226997375488,
      0.8359893560409546,
      0.8042907118797302,
      0.8550856113433838,
      0.8693943023681641,
      0.93843674659729,
      0.9396908283233643,
      0.895300030708313,
      0.9003422856330872,
      0.8639447093009949,
      0.8253393173217773,
      0.9016582369804382,
      0.9076679944992065,
      0.9102447032928467,
      0.8638834357261658,
      0.8792215585708618,
      0.8322303295135498,
      0.8180452585220337,
      0.8710863590240479,
      0.8887550830841064,
      0.9244166612625122,
      0.9634373188018799,
      0.9820520877838135,
      0.9752895832061768,
      0.9892919063568115,
      0.9962911009788513,
      0.99705570936203,
      0.9971902370452881,
      0.9969937801361084,
      0.9975633025169373,
      0.9939550161361694,
      0.9949418902397156,
      0.997175931930542,
      0.9958668351173401,
      0.9942877292633057,
      0.997573733329773,
      0.9974042773246765,
      0.9980167746543884,
      0.9967222809791565,
      0.9987785220146179,
      0.9987072944641113,
      0.9992883205413818,
      0.9990050196647644,
      0.9978731274604797,
      0.9951044321060181,
      0.9936818480491638,
      0.9913479089736938,
      0.9777252078056335,
      0.9763321280479431,
      0.9862414002418518,
      0.9680405855178833,
      0.9312447905540466,
      0.9002344608306885,
      0.9158073663711548,
      0.8757200241088867,
      0.9135197997093201,
      0.874671220779419,
      0.9007459878921509,
      0.8491684198379517,
      0.887576162815094,
      0.8378216624259949,
      0.7872287034988403,
      0.7866377830505371,
      0.8082281351089478,
      0.8432590365409851,
      0.8733913898468018,
      0.891042172908783,
      0.9390256404876709,
      0.9450933337211609,
      0.9739682078361511,
      0.9703342914581299,
      0.9780498743057251,
      0.9758888483047485
    ],
    [
      0.1600550413131714,
      0.1742703765630722,
      0.15555213391780853,
      0.14473727345466614,
      0.14364422857761383,
      0.13424547016620636,
      0.12576824426651,
      0.12321831285953522,
      0.11777202039957047,
      0.11549438536167145,
      0.10973495990037918,
      0.11127372086048126,
      0.11039020866155624,
      0.10705846548080444,
      0.10475387424230576,
      0.10552112758159637,
      0.10051605850458145,
      0.10046175122261047,
      0.09948735684156418,
      0.09951403737068176,
      0.09701499342918396,
      0.09663396328687668,
      0.09527207165956497,
      0.09803898632526398,
      0.09510423988103867,
      0.09534646570682526,
      0.08901626616716385,
      0.0850268304347992,
      0.08540451526641846,
      0.08194664120674133,
      0.08306749165058136,
      0.08405378460884094,
      0.08540835976600647,
      0.08270683884620667,
      0.08592928946018219,
      0.08825373649597168,
      0.09205156564712524,
      0.09113302826881409,
      0.09724102914333344,
      0.10526122897863388,
      0.10401555895805359,
      0.09688041359186172,
      0.10150494426488876,
      0.10739319026470184,
      0.09934133291244507,
      0.10439667850732803,
      0.11594952642917633,
      0.10987530648708344,
      0.10775653272867203,
      0.11339986324310303,
      0.12013029307126999,
      0.10903716832399368,
      0.11232151091098785,
      0.11768282204866409,
      0.11922422796487808,
      0.10940343141555786,
      0.11925302445888519,
      0.12204457074403763,
      0.11659149825572968,
      0.11550572514533997,
      0.12340910732746124,
      0.12837444245815277,
      0.11671467870473862,
      0.11937730759382248,
      0.13154330849647522,
      0.12648117542266846,
      0.11799432337284088,
      0.12900717556476593,
      0.14037442207336426,
      0.12898114323616028,
      0.12501056492328644,
      0.1332789957523346,
      0.14768898487091064,
      0.1363934874534607,
      0.14116817712783813,
      0.14793556928634644,
      0.15495149791240692,
      0.16148030757904053,
      0.16205579042434692,
      0.1766805648803711,
      0.18971467018127441,
      0.19986136257648468,
      0.20791220664978027,
      0.25070104002952576,
      0.26164212822914124,
      0.26571887731552124,
      0.26348552107810974,
      0.28528451919555664,
      0.2996785640716553,
      0.26107358932495117,
      0.8877473473548889,
      0.8182564377784729,
      0.8614670038223267,
      0.8931760191917419,
      0.9387555718421936,
      0.9671921730041504,
      0.9798004031181335,
      0.9894573092460632,
      0.9789687991142273,
      0.9560801386833191,
      0.9619024991989136,
      0.979913055896759,
      0.982445240020752,
      0.9893927574157715,
      0.9874504208564758,
      0.9898192882537842,
      0.9917747378349304,
      0.9947865009307861,
      0.997837245464325,
      0.9986698031425476,
      0.998780369758606,
      0.9981430768966675,
      0.9977598190307617,
      0.9937376976013184,
      0.9951879978179932,
      0.9859809279441833,
      0.986708402633667,
      0.9919488430023193,
      0.9881296753883362,
      0.980951189994812,
      0.9777534008026123,
      0.9699692726135254,
      0.9322540760040283,
      0.9096088409423828,
      0.8158855438232422,
      0.8299782276153564,
      0.8915262222290039,
      0.878553569316864,
      0.9145263433456421,
      0.8983234167098999,
      0.9215638637542725,
      0.8833141326904297,
      0.9022642374038696,
      0.8345120549201965,
      0.8039721250534058,
      0.8554680347442627,
      0.8699278831481934,
      0.9393408298492432,
      0.9401111602783203,
      0.8952708840370178,
      0.8995248079299927,
      0.8623966574668884,
      0.8221249580383301,
      0.8981369733810425,
      0.9055137038230896,
      0.9093945026397705,
      0.8640581369400024,
      0.8799197673797607,
      0.8332210183143616,
      0.8194928169250488,
      0.8721141815185547,
      0.8912909030914307,
      0.9269331097602844,
      0.9647175073623657,
      0.9828343987464905,
      0.9769254922866821,
      0.9905253648757935,
      0.996611475944519,
      0.9971408247947693,
      0.9972072839736938,
      0.9969419240951538,
      0.9975162148475647,
      0.9937680959701538,
      0.9948413968086243,
      0.9971205592155457,
      0.9957498908042908,
      0.9942392706871033,
      0.997599720954895,
      0.997392475605011,
      0.9979997873306274,
      0.9966444969177246,
      0.9987496733665466,
      0.9986841082572937,
      0.9992995858192444,
      0.9990561604499817,
      0.9980723857879639,
      0.9957296848297119,
      0.9944032430648804,
      0.9924408197402954,
      0.9794114828109741,
      0.9772533178329468,
      0.9868273735046387,
      0.968070924282074,
      0.9300907850265503,
      0.8980546593666077,
      0.9143248796463013,
      0.8743492364883423,
      0.9117690920829773,
      0.8738698959350586,
      0.9005361795425415,
      0.8494038581848145,
      0.886417031288147,
      0.8366051316261292,
      0.7846856117248535,
      0.7903435230255127,
      0.8098222017288208,
      0.8457896709442139,
      0.8711923360824585,
      0.8884469866752625,
      0.9372165203094482,
      0.9429406523704529,
      0.9730637669563293,
      0.9698569178581238,
      0.9783435463905334,
      0.97652268409729
    ],
    [
      0.1560388207435608,
      0.1735355257987976,
      0.15628768503665924,
      0.15013055503368378,
      0.1489950716495514,
      0.1411570906639099,
      0.13346363604068756,
      0.13155871629714966,
      0.12464526295661926,
      0.1184374988079071,
      0.11806964874267578,
      0.11980730295181274,
      0.11494173854589462,
      0.10933482646942139,
      0.11181371659040451,
      0.11537980288267136,
      0.1103595644235611,
      0.10525356233119965,
      0.10941264033317566,
      0.10914645344018936,
      0.10029534995555878,
      0.09915771335363388,
      0.1023227870464325,
      0.10010658204555511,
      0.09943627566099167,
      0.09629395604133606,
      0.09308964759111404,
      0.08848965913057327,
      0.08809225261211395,
      0.0863647535443306,
      0.08787509799003601,
      0.09050413221120834,
      0.08922185748815536,
      0.0872759222984314,
      0.08892552554607391,
      0.09849187731742859,
      0.10281665623188019,
      0.09696342051029205,
      0.10505269467830658,
      0.11583466827869415,
      0.1083061546087265,
      0.10236761718988419,
      0.11434892565011978,
      0.11637271195650101,
      0.10707168281078339,
      0.11253343522548676,
      0.12306024134159088,
      0.11656373739242554,
      0.11395987868309021,
      0.12024345993995667,
      0.12823787331581116,
      0.11463122069835663,
      0.11919421702623367,
      0.12443853914737701,
      0.12497560679912567,
      0.11655522882938385,
      0.12660595774650574,
      0.12969006597995758,
      0.12200754880905151,
      0.11933296173810959,
      0.13332247734069824,
      0.13511858880519867,
      0.12582069635391235,
      0.1271655261516571,
      0.13974495232105255,
      0.1303577572107315,
      0.12026752531528473,
      0.13324584066867828,
      0.14135171473026276,
      0.12800022959709167,
      0.12436196208000183,
      0.13518136739730835,
      0.14565245807170868,
      0.13310715556144714,
      0.1399315446615219,
      0.14758583903312683,
      0.15172669291496277,
      0.15779346227645874,
      0.16042974591255188,
      0.17069542407989502,
      0.18409064412117004,
      0.1934727132320404,
      0.2023666501045227,
      0.24390193819999695,
      0.2597813904285431,
      0.25986412167549133,
      0.25889813899993896,
      0.2759058177471161,
      0.29554247856140137,
      0.25688436627388,
      0.889013946056366,
      0.8209106922149658,
      0.8599812388420105,
      0.8916275501251221,
      0.9372067451477051,
      0.9670972228050232,
      0.9799827337265015,
      0.9901444315910339,
      0.9802883267402649,
      0.9574242830276489,
      0.9641145467758179,
      0.9820497632026672,
      0.9853973388671875,
      0.9917242527008057,
      0.9896467924118042,
      0.9914348125457764,
      0.9931390285491943,
      0.995904803276062,
      0.998304545879364,
      0.9989302754402161,
      0.9988993406295776,
      0.9981861710548401,
      0.997809112071991,
      0.9936988353729248,
      0.9952334761619568,
      0.9856396913528442,
      0.9866895079612732,
      0.9919716715812683,
      0.9883571267127991,
      0.9816893339157104,
      0.9776403903961182,
      0.9693291187286377,
      0.9290667772293091,
      0.9063351154327393,
      0.811229944229126,
      0.8242384791374207,
      0.8893951177597046,
      0.8769935369491577,
      0.9139500856399536,
      0.8971432447433472,
      0.920937180519104,
      0.8813378810882568,
      0.9016542434692383,
      0.8320041298866272,
      0.7992963790893555,
      0.8524911999702454,
      0.8683249354362488,
      0.9394593834877014,
      0.939555287361145,
      0.8945488929748535,
      0.8987118005752563,
      0.8610036969184875,
      0.8203018307685852,
      0.8968671560287476,
      0.9046567678451538,
      0.9090297818183899,
      0.8636890053749084,
      0.8802441358566284,
      0.8321084976196289,
      0.8174321055412292,
      0.871745228767395,
      0.8909096717834473,
      0.9270033240318298,
      0.9651080369949341,
      0.9829675555229187,
      0.977685809135437,
      0.9912437200546265,
      0.9968699216842651,
      0.9972277283668518,
      0.9973036646842957,
      0.9970205426216125,
      0.9977302551269531,
      0.9942818880081177,
      0.9955412149429321,
      0.9975067973136902,
      0.9960635304450989,
      0.9947171807289124,
      0.9978879690170288,
      0.9975348711013794,
      0.9980995655059814,
      0.9966511726379395,
      0.9987782835960388,
      0.9987055659294128,
      0.9993379712104797,
      0.9991440773010254,
      0.9983696341514587,
      0.9965389966964722,
      0.9955273270606995,
      0.9937541484832764,
      0.9821710586547852,
      0.9788608551025391,
      0.9881009459495544,
      0.9699137210845947,
      0.9321733713150024,
      0.8990820646286011,
      0.9137653708457947,
      0.8735617399215698,
      0.9112789034843445,
      0.8726971745491028,
      0.9000595808029175,
      0.8473409414291382,
      0.8854296803474426,
      0.8354974389076233,
      0.7872739434242249,
      0.7875345349311829,
      0.8088746070861816,
      0.8411716222763062,
      0.8689966797828674,
      0.8878396153450012,
      0.9379576444625854,
      0.9447399377822876,
      0.9751598238945007,
      0.9731553792953491,
      0.9814497232437134,
      0.9796441197395325
    ],
    [
      0.1712539792060852,
      0.1797478199005127,
      0.17131274938583374,
      0.16250324249267578,
      0.15630339086055756,
      0.1513851284980774,
      0.14405447244644165,
      0.14207379519939423,
      0.13722054660320282,
      0.12860310077667236,
      0.12604576349258423,
      0.1283612847328186,
      0.12238730490207672,
      0.11545611917972565,
      0.12136127799749374,
      0.12789762020111084,
      0.12233130633831024,
      0.11688968539237976,
      0.12023653835058212,
      0.1229436844587326,
      0.1062745675444603,
      0.10507698357105255,
      0.11409671604633331,
      0.11241795122623444,
      0.10831678658723831,
      0.10523436963558197,
      0.10390321910381317,
      0.0967131108045578,
      0.0962921679019928,
      0.09246257692575455,
      0.09351827204227448,
      0.09561608731746674,
      0.09407955408096313,
      0.09529780596494675,
      0.09792937338352203,
      0.11147511005401611,
      0.11325329542160034,
      0.1074410080909729,
      0.11438915878534317,
      0.12593360245227814,
      0.11540260910987854,
      0.11483297497034073,
      0.12857352197170258,
      0.12999269366264343,
      0.11833532154560089,
      0.12646207213401794,
      0.13776879012584686,
      0.12886187434196472,
      0.12568148970603943,
      0.13380715250968933,
      0.1420523226261139,
      0.1278996467590332,
      0.13499358296394348,
      0.14372320473194122,
      0.14018596708774567,
      0.13190263509750366,
      0.14401134848594666,
      0.1484471559524536,
      0.13569790124893188,
      0.13597644865512848,
      0.1607036292552948,
      0.15368863940238953,
      0.1406584531068802,
      0.1439874917268753,
      0.15985876321792603,
      0.14685554802417755,
      0.13441677391529083,
      0.1478508859872818,
      0.15649065375328064,
      0.14003220200538635,
      0.13737539947032928,
      0.14722836017608643,
      0.15475168824195862,
      0.14402057230472565,
      0.15005885064601898,
      0.15718981623649597,
      0.1613355278968811,
      0.1628280133008957,
      0.1678330898284912,
      0.1822468340396881,
      0.19208502769470215,
      0.1986629217863083,
      0.21442250907421112,
      0.24887454509735107,
      0.2599940299987793,
      0.267248272895813,
      0.2576121985912323,
      0.2735278010368347,
      0.29380837082862854,
      0.26320743560791016,
      0.8899430632591248,
      0.8200201988220215,
      0.8618656992912292,
      0.8911322355270386,
      0.9375720024108887,
      0.9674699902534485,
      0.9804964065551758,
      0.9908056855201721,
      0.9817098379135132,
      0.9590926170349121,
      0.9669542908668518,
      0.9852219223976135,
      0.9888522624969482,
      0.9938474297523499,
      0.9918152689933777,
      0.9931496977806091,
      0.994480550289154,
      0.9967378973960876,
      0.9985976815223694,
      0.999101459980011,
      0.9989656805992126,
      0.9982253313064575,
      0.9978687167167664,
      0.993751585483551,
      0.9953746199607849,
      0.9856634140014648,
      0.9872356653213501,
      0.9921187162399292,
      0.9885207414627075,
      0.9822970032691956,
      0.9774843454360962,
      0.9686176180839539,
      0.9255173206329346,
      0.9030242562294006,
      0.8103233575820923,
      0.8175668120384216,
      0.8868836164474487,
      0.8759255409240723,
      0.9136830568313599,
      0.896246075630188,
      0.9208246469497681,
      0.8798911571502686,
      0.9021382331848145,
      0.8323268890380859,
      0.7961676716804504,
      0.8509753942489624,
      0.8671189546585083,
      0.9398126006126404,
      0.9391688108444214,
      0.8938945531845093,
      0.898015022277832,
      0.8593295812606812,
      0.8180407285690308,
      0.8956925272941589,
      0.9042849540710449,
      0.9088757038116455,
      0.8630896210670471,
      0.8803132176399231,
      0.8307936191558838,
      0.8156766295433044,
      0.8714461326599121,
      0.8910636901855469,
      0.9278406500816345,
      0.9658502340316772,
      0.9832600951194763,
      0.9784547090530396,
      0.9920967221260071,
      0.9972188472747803,
      0.9973438382148743,
      0.9974092245101929,
      0.9970589280128479,
      0.997959315776825,
      0.9948007464408875,
      0.9961554408073425,
      0.9978585243225098,
      0.9963998794555664,
      0.9951216578483582,
      0.9981238842010498,
      0.9976932406425476,
      0.998227059841156,
      0.996702253818512,
      0.9988125562667847,
      0.998723030090332,
      0.9993736743927002,
      0.9992176294326782,
      0.9985994696617126,
      0.997186541557312,
      0.996504008769989,
      0.995172917842865,
      0.9854736924171448,
      0.9811834096908569,
      0.9896231293678284,
      0.9724280834197998,
      0.9358270168304443,
      0.9009000658988953,
      0.9148976802825928,
      0.873947024345398,
      0.9116758704185486,
      0.8724936246871948,
      0.9005784392356873,
      0.8477956652641296,
      0.8834206461906433,
      0.8316195011138916,
      0.7887971997261047,
      0.7909295558929443,
      0.8122662901878357,
      0.8417232036590576,
      0.8674505949020386,
      0.8883728384971619,
      0.9388717412948608,
      0.9475092887878418,
      0.9775195717811584,
      0.9771190881729126,
      0.985392689704895,
      0.9840302467346191
    ],
    [
      0.19038702547550201,
      0.2019396275281906,
      0.19758287072181702,
      0.19038675725460052,
      0.1774924099445343,
      0.16764242947101593,
      0.1576649695634842,
      0.15882933139801025,
      0.1509963423013687,
      0.1396123170852661,
      0.135135680437088,
      0.13935135304927826,
      0.13062714040279388,
      0.12293195724487305,
      0.1293310821056366,
      0.13958841562271118,
      0.13343392312526703,
      0.13026997447013855,
      0.13173918426036835,
      0.13171431422233582,
      0.11473800987005234,
      0.11322364956140518,
      0.12656688690185547,
      0.12150441110134125,
      0.11032665520906448,
      0.10749281197786331,
      0.10859300196170807,
      0.10174769163131714,
      0.10795404016971588,
      0.10371748358011246,
      0.1032148152589798,
      0.10410350561141968,
      0.10948146134614944,
      0.10519694536924362,
      0.1125580444931984,
      0.1209758073091507,
      0.12314724922180176,
      0.11826574802398682,
      0.1235617995262146,
      0.1351698487997055,
      0.12581786513328552,
      0.12364911288022995,
      0.1338510364294052,
      0.13430443406105042,
      0.12344233691692352,
      0.1334013193845749,
      0.1421104371547699,
      0.1328285187482834,
      0.1298172026872635,
      0.137592151761055,
      0.1454252302646637,
      0.1365421712398529,
      0.14234653115272522,
      0.1494489312171936,
      0.14747858047485352,
      0.1397179514169693,
      0.15627071261405945,
      0.15800736844539642,
      0.1450333595275879,
      0.14520679414272308,
      0.1691548228263855,
      0.16495493054389954,
      0.1479817032814026,
      0.15550999343395233,
      0.1700068563222885,
      0.1579713523387909,
      0.1446525752544403,
      0.1567857265472412,
      0.16696810722351074,
      0.15241602063179016,
      0.1481948047876358,
      0.15792639553546906,
      0.16544952988624573,
      0.15406963229179382,
      0.15854555368423462,
      0.16683107614517212,
      0.17005468904972076,
      0.17188790440559387,
      0.17817986011505127,
      0.19390365481376648,
      0.19912752509117126,
      0.20726750791072845,
      0.22535333037376404,
      0.25309059023857117,
      0.26426833868026733,
      0.2750161588191986,
      0.273227721452713,
      0.2756541967391968,
      0.29523465037345886,
      0.26246964931488037,
      0.8810244798660278,
      0.8192430734634399,
      0.8580111265182495,
      0.8886712789535522,
      0.9362976551055908,
      0.9666945934295654,
      0.9801205396652222,
      0.9908161759376526,
      0.9818245768547058,
      0.9588896036148071,
      0.9674535989761353,
      0.9859275817871094,
      0.9901238083839417,
      0.9946810007095337,
      0.9928479194641113,
      0.9939265251159668,
      0.9951345324516296,
      0.997114896774292,
      0.9987271428108215,
      0.9991673827171326,
      0.9989937543869019,
      0.9982336163520813,
      0.9978790879249573,
      0.9937663078308105,
      0.9952797293663025,
      0.9848570227622986,
      0.9861557483673096,
      0.991300642490387,
      0.9875267148017883,
      0.981303334236145,
      0.9760121703147888,
      0.9667012095451355,
      0.9205795526504517,
      0.898300290107727,
      0.7973440885543823,
      0.8081126809120178,
      0.882906973361969,
      0.8733551502227783,
      0.9133787155151367,
      0.895696222782135,
      0.920940637588501,
      0.8795232772827148,
      0.9029245972633362,
      0.8321550488471985,
      0.7939583659172058,
      0.8504112958908081,
      0.8667049407958984,
      0.940798282623291,
      0.9396654367446899,
      0.8935544490814209,
      0.8973987102508545,
      0.8560412526130676,
      0.8137089014053345,
      0.8932236433029175,
      0.9034707546234131,
      0.9087061882019043,
      0.8629195094108582,
      0.8815571665763855,
      0.8315334320068359,
      0.8145778179168701,
      0.8712241649627686,
      0.8915705680847168,
      0.927871823310852,
      0.9660778045654297,
      0.9833214282989502,
      0.9785020351409912,
      0.992257297039032,
      0.9973251223564148,
      0.9974035024642944,
      0.9974511861801147,
      0.99711674451828,
      0.9980410933494568,
      0.9948450326919556,
      0.9962676167488098,
      0.9979367852210999,
      0.9963573217391968,
      0.9952341318130493,
      0.9981427192687988,
      0.9976457357406616,
      0.9982270002365112,
      0.9967164397239685,
      0.9988332390785217,
      0.9987525939941406,
      0.9993866682052612,
      0.999245285987854,
      0.9986873865127563,
      0.9974481463432312,
      0.9968864321708679,
      0.995769739151001,
      0.9868869781494141,
      0.9821726679801941,
      0.9901692271232605,
      0.9733506441116333,
      0.9364463090896606,
      0.9004119038581848,
      0.9153356552124023,
      0.873828113079071,
      0.9116069078445435,
      0.8714718818664551,
      0.8995922803878784,
      0.8445455431938171,
      0.8795664310455322,
      0.8238804340362549,
      0.7824270129203796,
      0.7889899015426636,
      0.8114604353904724,
      0.8407040238380432,
      0.8663710355758667,
      0.8870811462402344,
      0.938472330570221,
      0.9475591778755188,
      0.978104829788208,
      0.9787271618843079,
      0.9870917201042175,
      0.9861144423484802
    ],
    [
      0.2121768295764923,
      0.22974765300750732,
      0.2399320900440216,
      0.24390909075737,
      0.2340153157711029,
      0.21233955025672913,
      0.20876950025558472,
      0.20474360883235931,
      0.18759846687316895,
      0.17316950857639313,
      0.17060914635658264,
      0.17288599908351898,
      0.16639354825019836,
      0.1568315178155899,
      0.1573275327682495,
      0.16653653979301453,
      0.15828830003738403,
      0.15480273962020874,
      0.16280925273895264,
      0.16649581491947174,
      0.149612694978714,
      0.13211612403392792,
      0.14649924635887146,
      0.13923217356204987,
      0.12988606095314026,
      0.12568949162960052,
      0.12602689862251282,
      0.12410501390695572,
      0.12968672811985016,
      0.13210976123809814,
      0.12231814116239548,
      0.13523459434509277,
      0.14336635172367096,
      0.14221346378326416,
      0.14589862525463104,
      0.1610671728849411,
      0.16276288032531738,
      0.15404504537582397,
      0.15690352022647858,
      0.1679004579782486,
      0.15817171335220337,
      0.15556681156158447,
      0.16123554110527039,
      0.16677828133106232,
      0.15777093172073364,
      0.1650826781988144,
      0.17608222365379333,
      0.16326096653938293,
      0.1640629917383194,
      0.17642158269882202,
      0.18592344224452972,
      0.16822512447834015,
      0.17394715547561646,
      0.18456006050109863,
      0.17816436290740967,
      0.16858120262622833,
      0.1842271089553833,
      0.19185994565486908,
      0.17006316781044006,
      0.17050974071025848,
      0.19283568859100342,
      0.19300256669521332,
      0.17132866382598877,
      0.1804559826850891,
      0.19362813234329224,
      0.19010712206363678,
      0.17449447512626648,
      0.18739157915115356,
      0.19814230501651764,
      0.1863265335559845,
      0.1837778240442276,
      0.19438016414642334,
      0.20367375016212463,
      0.18664494156837463,
      0.1927661895751953,
      0.20467709004878998,
      0.20196270942687988,
      0.19916744530200958,
      0.20986036956310272,
      0.21983768045902252,
      0.21897432208061218,
      0.22671979665756226,
      0.2398441582918167,
      0.25844496488571167,
      0.2601366639137268,
      0.2731121778488159,
      0.27627328038215637,
      0.2781655192375183,
      0.28706738352775574,
      0.24394577741622925,
      0.8708088397979736,
      0.8156417012214661,
      0.8510611057281494,
      0.8823485970497131,
      0.9345672130584717,
      0.9654459953308105,
      0.9797333478927612,
      0.9911078810691833,
      0.9817594289779663,
      0.9577064514160156,
      0.9668979048728943,
      0.9866202473640442,
      0.9911831617355347,
      0.995453417301178,
      0.9939430356025696,
      0.9948402643203735,
      0.9959285855293274,
      0.9975646734237671,
      0.9989196062088013,
      0.9992667436599731,
      0.9990619421005249,
      0.9982892870903015,
      0.9978631138801575,
      0.9934465885162354,
      0.9950584173202515,
      0.983657956123352,
      0.9852906465530396,
      0.9907393455505371,
      0.9868021607398987,
      0.9805974364280701,
      0.9743252396583557,
      0.9637044072151184,
      0.9128591418266296,
      0.8906482458114624,
      0.7834142446517944,
      0.7922120094299316,
      0.8722301721572876,
      0.867496132850647,
      0.9105281829833984,
      0.893677294254303,
      0.9210175275802612,
      0.8800824880599976,
      0.9038286209106445,
      0.835122287273407,
      0.796245276927948,
      0.8530261516571045,
      0.8667244911193848,
      0.9427134990692139,
      0.9403347969055176,
      0.8923770189285278,
      0.8944324254989624,
      0.8462278246879578,
      0.8024661540985107,
      0.8883904218673706,
      0.902733564376831,
      0.9088944792747498,
      0.863465428352356,
      0.8848488330841064,
      0.8339861035346985,
      0.8145579695701599,
      0.8730669021606445,
      0.8945894837379456,
      0.9308930039405823,
      0.9677314162254333,
      0.9846050143241882,
      0.980202317237854,
      0.9932256937026978,
      0.9976934790611267,
      0.9975926876068115,
      0.9975404143333435,
      0.9971732497215271,
      0.9981791973114014,
      0.9949529767036438,
      0.9964935779571533,
      0.9980512857437134,
      0.9961870312690735,
      0.9949934482574463,
      0.9981731176376343,
      0.9975823163986206,
      0.9981814622879028,
      0.9966407418251038,
      0.9988536238670349,
      0.9987796545028687,
      0.999427855014801,
      0.999315083026886,
      0.9988519549369812,
      0.9978733658790588,
      0.9973902702331543,
      0.9965000152587891,
      0.9885246753692627,
      0.9835443496704102,
      0.9909194707870483,
      0.9744003415107727,
      0.9365687370300293,
      0.8988552093505859,
      0.9146096110343933,
      0.8723551630973816,
      0.9109885692596436,
      0.8701115846633911,
      0.8959062099456787,
      0.8354350328445435,
      0.8684855699539185,
      0.8069313168525696,
      0.7713046669960022,
      0.7787975072860718,
      0.8058873414993286,
      0.8392874598503113,
      0.8655957579612732,
      0.8840680718421936,
      0.9357225894927979,
      0.9460285902023315,
      0.9784969687461853,
      0.9799717664718628,
      0.9888558983802795,
      0.9881951212882996
    ],
    [
      0.22646041214466095,
      0.2616996467113495,
      0.2594015896320343,
      0.268960565328598,
      0.2665882110595703,
      0.26605224609375,
      0.2706625461578369,
      0.2792447507381439,
      0.28400325775146484,
      0.27503275871276855,
      0.2812422513961792,
      0.2952054738998413,
      0.2788583040237427,
      0.2611425518989563,
      0.2733246386051178,
      0.2682134807109833,
      0.24514007568359375,
      0.23689517378807068,
      0.2449803203344345,
      0.2370196431875229,
      0.21688377857208252,
      0.2031441181898117,
      0.19967040419578552,
      0.1889820396900177,
      0.17152103781700134,
      0.16113939881324768,
      0.15854334831237793,
      0.14540566504001617,
      0.13659489154815674,
      0.13894720375537872,
      0.12878522276878357,
      0.1363164186477661,
      0.1505347192287445,
      0.16444873809814453,
      0.17102518677711487,
      0.18258610367774963,
      0.1973387897014618,
      0.1944526731967926,
      0.21277490258216858,
      0.2206583172082901,
      0.21330882608890533,
      0.22604164481163025,
      0.24370306730270386,
      0.24312129616737366,
      0.2337198555469513,
      0.25940799713134766,
      0.2731187343597412,
      0.25195789337158203,
      0.2453952133655548,
      0.2724452316761017,
      0.2671270966529846,
      0.23721781373023987,
      0.24970683455467224,
      0.25131314992904663,
      0.2336653470993042,
      0.2125277817249298,
      0.2148905098438263,
      0.21304365992546082,
      0.1891920268535614,
      0.18111005425453186,
      0.18889003992080688,
      0.18705806136131287,
      0.16478298604488373,
      0.1746271252632141,
      0.1731012463569641,
      0.16933408379554749,
      0.16581681370735168,
      0.18198353052139282,
      0.1860952377319336,
      0.18824513256549835,
      0.20198939740657806,
      0.21702733635902405,
      0.22527840733528137,
      0.23309928178787231,
      0.252241313457489,
      0.2652474343776703,
      0.27167028188705444,
      0.2701508402824402,
      0.2768321931362152,
      0.2822303771972656,
      0.2736016809940338,
      0.26525261998176575,
      0.2693573832511902,
      0.28063610196113586,
      0.26454097032546997,
      0.26878833770751953,
      0.2673845887184143,
      0.2649615406990051,
      0.26868724822998047,
      0.23122172057628632,
      0.8817628622055054,
      0.8183383941650391,
      0.8446011543273926,
      0.8804515600204468,
      0.9301158785820007,
      0.9614524245262146,
      0.9777142405509949,
      0.9905526638031006,
      0.9813874959945679,
      0.9564058184623718,
      0.9656057357788086,
      0.9864513874053955,
      0.9920417070388794,
      0.9962022304534912,
      0.9950728416442871,
      0.9957341551780701,
      0.9967127442359924,
      0.998039186000824,
      0.9991119503974915,
      0.9993935227394104,
      0.9991552829742432,
      0.9982874989509583,
      0.9976617097854614,
      0.9917896389961243,
      0.9940207600593567,
      0.9805640578269958,
      0.9827941656112671,
      0.9895814657211304,
      0.9849418997764587,
      0.9787041544914246,
      0.972489595413208,
      0.9633440971374512,
      0.9103311896324158,
      0.8876683712005615,
      0.788536548614502,
      0.798674464225769,
      0.8713807463645935,
      0.8591786026954651,
      0.9055407047271729,
      0.8898613452911377,
      0.9177563190460205,
      0.878371000289917,
      0.8954128623008728,
      0.8242893815040588,
      0.7712373733520508,
      0.8460318446159363,
      0.8582154512405396,
      0.9397988319396973,
      0.9380559921264648,
      0.88801109790802,
      0.8929569125175476,
      0.8385624885559082,
      0.8034520149230957,
      0.8925255537033081,
      0.9025171399116516,
      0.9089623689651489,
      0.8617186546325684,
      0.8866086602210999,
      0.8334233164787292,
      0.7991830110549927,
      0.874546468257904,
      0.8921434283256531,
      0.9304980635643005,
      0.9665327668190002,
      0.9836187362670898,
      0.9803028702735901,
      0.9938250780105591,
      0.9979472160339355,
      0.9976786971092224,
      0.9975824356079102,
      0.9971510171890259,
      0.9983437657356262,
      0.9951038956642151,
      0.9968044757843018,
      0.9981656670570374,
      0.99623703956604,
      0.9950191378593445,
      0.998239278793335,
      0.9974533319473267,
      0.9981169104576111,
      0.9963366985321045,
      0.998848021030426,
      0.9987921714782715,
      0.9994836449623108,
      0.9993947148323059,
      0.9990453720092773,
      0.9982791543006897,
      0.9977408051490784,
      0.9966574907302856,
      0.9883559346199036,
      0.9816416501998901,
      0.9896577596664429,
      0.9727317690849304,
      0.9310668706893921,
      0.8952241539955139,
      0.9122509360313416,
      0.8734795451164246,
      0.908509373664856,
      0.8649344444274902,
      0.889377236366272,
      0.8201367259025574,
      0.8636783957481384,
      0.8056352138519287,
      0.7601618766784668,
      0.7662298083305359,
      0.7918468713760376,
      0.8356210589408875,
      0.8655166029930115,
      0.883313775062561,
      0.9302657246589661,
      0.9419747591018677,
      0.9768331050872803,
      0.9791070222854614,
      0.989068865776062,
      0.9894494414329529
    ],
    [
      0.2852046489715576,
      0.32593247294425964,
      0.33120280504226685,
      0.34317001700401306,
      0.3413018584251404,
      0.3273466229438782,
      0.33576834201812744,
      0.3450605869293213,
      0.33032548427581787,
      0.3131188750267029,
      0.3293752372264862,
      0.3399626612663269,
      0.33090364933013916,
      0.3233084976673126,
      0.3424554467201233,
      0.34479472041130066,
      0.3350205719470978,
      0.330227255821228,
      0.3333815634250641,
      0.3269816040992737,
      0.3006470203399658,
      0.2830451428890228,
      0.27297478914260864,
      0.25945132970809937,
      0.23747685551643372,
      0.23327630758285522,
      0.21352839469909668,
      0.19750502705574036,
      0.1929238736629486,
      0.18120048940181732,
      0.16255587339401245,
      0.16720996797084808,
      0.18261374533176422,
      0.1805996298789978,
      0.17991384863853455,
      0.1803286075592041,
      0.18933148682117462,
      0.19840489327907562,
      0.2174873650074005,
      0.23117248713970184,
      0.23943278193473816,
      0.2552444338798523,
      0.2675279974937439,
      0.28666380047798157,
      0.28547221422195435,
      0.311629056930542,
      0.33709245920181274,
      0.326000452041626,
      0.3165964186191559,
      0.3391452431678772,
      0.3353653848171234,
      0.3031405806541443,
      0.30530279874801636,
      0.3104827105998993,
      0.2859981954097748,
      0.26021093130111694,
      0.2729460299015045,
      0.25885525345802307,
      0.22677838802337646,
      0.22492223978042603,
      0.22836904227733612,
      0.21834832429885864,
      0.1977035403251648,
      0.20738756656646729,
      0.21100585162639618,
      0.19814389944076538,
      0.19339044392108917,
      0.2234688103199005,
      0.2266404777765274,
      0.22297322750091553,
      0.23970168828964233,
      0.26506543159484863,
      0.271777868270874,
      0.2781584858894348,
      0.30750778317451477,
      0.3240019679069519,
      0.3288346827030182,
      0.33953484892845154,
      0.3414493501186371,
      0.3479524552822113,
      0.3463881313800812,
      0.3494861423969269,
      0.3627477288246155,
      0.3667238652706146,
      0.3637917637825012,
      0.3750913143157959,
      0.36444300413131714,
      0.38193392753601074,
      0.39819470047950745,
      0.3294128477573395,
      0.887158989906311,
      0.8167685270309448,
      0.8433923125267029,
      0.8757794499397278,
      0.9273681640625,
      0.9589834213256836,
      0.9758256077766418,
      0.9898580312728882,
      0.9803315997123718,
      0.9544634222984314,
      0.9647695422172546,
      0.9868623614311218,
      0.9930506348609924,
      0.9970279335975647,
      0.9963335990905762,
      0.996889054775238,
      0.9975472092628479,
      0.9984869360923767,
      0.9993014335632324,
      0.9994874000549316,
      0.9991762638092041,
      0.9981416463851929,
      0.9974391460418701,
      0.9898965358734131,
      0.9929223656654358,
      0.9777500629425049,
      0.9809649586677551,
      0.9892263412475586,
      0.9849052429199219,
      0.9778078198432922,
      0.9699409008026123,
      0.958763599395752,
      0.9043443202972412,
      0.8844916820526123,
      0.7787972688674927,
      0.7932188510894775,
      0.8682032823562622,
      0.8436583280563354,
      0.8994132280349731,
      0.8785319328308105,
      0.9146751165390015,
      0.8751584887504578,
      0.8954516649246216,
      0.8306422233581543,
      0.7640041708946228,
      0.8514916896820068,
      0.8593190312385559,
      0.9388565421104431,
      0.9363206624984741,
      0.8822407722473145,
      0.8907309770584106,
      0.8300184607505798,
      0.790905773639679,
      0.8853709697723389,
      0.8963336944580078,
      0.9072182178497314,
      0.8560511469841003,
      0.8881267309188843,
      0.8331557512283325,
      0.7961801886558533,
      0.8786402940750122,
      0.8957546949386597,
      0.93198162317276,
      0.966332733631134,
      0.9835643172264099,
      0.9800992012023926,
      0.9940071702003479,
      0.99813312292099,
      0.9977258443832397,
      0.997464120388031,
      0.9969719052314758,
      0.9983949065208435,
      0.9954816102981567,
      0.9971388578414917,
      0.998303234577179,
      0.9961948990821838,
      0.9950213432312012,
      0.998250424861908,
      0.9972689151763916,
      0.9979485273361206,
      0.9956474304199219,
      0.9987369179725647,
      0.9986832141876221,
      0.999500572681427,
      0.9994434714317322,
      0.9991958141326904,
      0.9986212849617004,
      0.9981167316436768,
      0.9971661567687988,
      0.9894056916236877,
      0.9813119173049927,
      0.9891164302825928,
      0.972752571105957,
      0.9298219680786133,
      0.8933165073394775,
      0.9123354554176331,
      0.8684476017951965,
      0.9044195413589478,
      0.8452357053756714,
      0.8714879751205444,
      0.8020203113555908,
      0.8538669347763062,
      0.7916868329048157,
      0.7413038015365601,
      0.7431837916374207,
      0.7729724645614624,
      0.8173797130584717,
      0.8554773330688477,
      0.8766757249832153,
      0.9267725944519043,
      0.9395542740821838,
      0.97574383020401,
      0.9795724153518677,
      0.9905993938446045,
      0.991311252117157
    ],
    [
      0.32622644305229187,
      0.3705619275569916,
      0.39461565017700195,
      0.41666361689567566,
      0.4335606098175049,
      0.4242517054080963,
      0.43107372522354126,
      0.4492364525794983,
      0.43588072061538696,
      0.4039517939090729,
      0.43233898282051086,
      0.4543789029121399,
      0.43494999408721924,
      0.42058879137039185,
      0.4458200931549072,
      0.46214747428894043,
      0.4540117681026459,
      0.4435645341873169,
      0.452155739068985,
      0.4472980201244354,
      0.42128661274909973,
      0.4060038626194,
      0.4082885980606079,
      0.3746277689933777,
      0.33557960391044617,
      0.3296845257282257,
      0.31586557626724243,
      0.27845337986946106,
      0.2665529251098633,
      0.24519293010234833,
      0.2178076058626175,
      0.21546690165996552,
      0.22568123042583466,
      0.22034309804439545,
      0.22044740617275238,
      0.22960031032562256,
      0.2257755547761917,
      0.23121871054172516,
      0.2778564393520355,
      0.27474451065063477,
      0.28850898146629333,
      0.30321383476257324,
      0.35354354977607727,
      0.3595220148563385,
      0.3647465109825134,
      0.4148215055465698,
      0.43578991293907166,
      0.42546719312667847,
      0.4063824713230133,
      0.4347899258136749,
      0.42987942695617676,
      0.3897489607334137,
      0.39074355363845825,
      0.40070685744285583,
      0.36098071932792664,
      0.3134929835796356,
      0.33247604966163635,
      0.31747227907180786,
      0.26913315057754517,
      0.26655781269073486,
      0.283132404088974,
      0.2606596052646637,
      0.2294663041830063,
      0.25403714179992676,
      0.26901549100875854,
      0.24532857537269592,
      0.24759168922901154,
      0.2929673194885254,
      0.30044543743133545,
      0.2781951129436493,
      0.3227694034576416,
      0.3768417239189148,
      0.3548649549484253,
      0.3554037809371948,
      0.4033316969871521,
      0.4012855887413025,
      0.3883017301559448,
      0.39254382252693176,
      0.40828126668930054,
      0.40370672941207886,
      0.3927420377731323,
      0.40687990188598633,
      0.405015230178833,
      0.4030843675136566,
      0.38738593459129333,
      0.418243408203125,
      0.41783732175827026,
      0.4166080057621002,
      0.42479246854782104,
      0.4146648645401001,
      0.9031256437301636,
      0.8382481932640076,
      0.8597325682640076,
      0.8904581069946289,
      0.9337536096572876,
      0.9665879011154175,
      0.9831783175468445,
      0.9943177700042725,
      0.9893779754638672,
      0.9688864350318909,
      0.9772550463676453,
      0.9932572245597839,
      0.9970104098320007,
      0.9987507462501526,
      0.9984301328659058,
      0.9985902309417725,
      0.9988639950752258,
      0.999264657497406,
      0.9996373057365417,
      0.9996957778930664,
      0.9993731379508972,
      0.9985392689704895,
      0.997907280921936,
      0.9913296699523926,
      0.9940482974052429,
      0.9793228507041931,
      0.9821324348449707,
      0.9886474013328552,
      0.9841027855873108,
      0.9780645966529846,
      0.9671187996864319,
      0.9544775485992432,
      0.8917546272277832,
      0.8770462274551392,
      0.7689953446388245,
      0.7817297577857971,
      0.8518270254135132,
      0.8328974843025208,
      0.8873515129089355,
      0.8711996078491211,
      0.9179308414459229,
      0.8760550022125244,
      0.9041284322738647,
      0.8393887281417847,
      0.7696114778518677,
      0.8604105710983276,
      0.8687538504600525,
      0.9418945908546448,
      0.9358887672424316,
      0.8826582431793213,
      0.8875086307525635,
      0.8243575692176819,
      0.7837446331977844,
      0.8838422298431396,
      0.8967576026916504,
      0.9120678901672363,
      0.8654165267944336,
      0.8984012007713318,
      0.8446804285049438,
      0.8120834231376648,
      0.886489748954773,
      0.9027658700942993,
      0.9408597946166992,
      0.9717408418655396,
      0.987851619720459,
      0.986916720867157,
      0.9970900416374207,
      0.9989076852798462,
      0.9981126189231873,
      0.9977118372917175,
      0.9971238970756531,
      0.9989040493965149,
      0.997060239315033,
      0.9983636140823364,
      0.9988767504692078,
      0.9966291189193726,
      0.9959192872047424,
      0.9986339211463928,
      0.9973546266555786,
      0.9980822205543518,
      0.9955230355262756,
      0.9987965226173401,
      0.9987344145774841,
      0.9995869994163513,
      0.9995966553688049,
      0.9995318651199341,
      0.9993024468421936,
      0.9989767670631409,
      0.9984230399131775,
      0.9929366707801819,
      0.9848148226737976,
      0.991901159286499,
      0.979263186454773,
      0.9407232999801636,
      0.9055953025817871,
      0.9206959009170532,
      0.8708677291870117,
      0.9058172702789307,
      0.843643307685852,
      0.8658715486526489,
      0.800544798374176,
      0.846469521522522,
      0.7867566347122192,
      0.7533193230628967,
      0.7536155581474304,
      0.7790532112121582,
      0.8248530626296997,
      0.8690899014472961,
      0.8916733860969543,
      0.9398065805435181,
      0.9530494213104248,
      0.9842805862426758,
      0.9881601333618164,
      0.9959238767623901,
      0.9957239031791687
    ],
    [
      0.35287290811538696,
      0.40545257925987244,
      0.4295552670955658,
      0.4589266777038574,
      0.48749035596847534,
      0.4803856611251831,
      0.4894907474517822,
      0.5221126079559326,
      0.5167946815490723,
      0.49738019704818726,
      0.5249738097190857,
      0.5549218654632568,
      0.5321348905563354,
      0.5276622772216797,
      0.5511419177055359,
      0.5576547384262085,
      0.5511680841445923,
      0.5458470582962036,
      0.5639433860778809,
      0.5422281622886658,
      0.5300976634025574,
      0.5196879506111145,
      0.5217904448509216,
      0.4780982732772827,
      0.42318880558013916,
      0.4367997646331787,
      0.41798198223114014,
      0.3551456034183502,
      0.32748302817344666,
      0.3304005563259125,
      0.30759331583976746,
      0.28910595178604126,
      0.2863234877586365,
      0.2876375615596771,
      0.2948775589466095,
      0.30291295051574707,
      0.2958970069885254,
      0.31263023614883423,
      0.36715278029441833,
      0.3592185378074646,
      0.37346261739730835,
      0.4144258201122284,
      0.45848289132118225,
      0.4564532935619354,
      0.4598555862903595,
      0.5189666748046875,
      0.5318725109100342,
      0.5122784972190857,
      0.4885624051094055,
      0.5332689881324768,
      0.5129313468933105,
      0.4714379906654358,
      0.478433758020401,
      0.4898958206176758,
      0.4469020366668701,
      0.3816026449203491,
      0.4120200276374817,
      0.4068100154399872,
      0.34965503215789795,
      0.3311850428581238,
      0.3760294020175934,
      0.35841190814971924,
      0.31769663095474243,
      0.35899877548217773,
      0.38719692826271057,
      0.33548611402511597,
      0.3502802848815918,
      0.4213631749153137,
      0.42478805780410767,
      0.3859492540359497,
      0.44373759627342224,
      0.4679793417453766,
      0.4454570412635803,
      0.4466301202774048,
      0.48631158471107483,
      0.47347500920295715,
      0.4557533860206604,
      0.4755653142929077,
      0.48934659361839294,
      0.47665783762931824,
      0.45229849219322205,
      0.4823082983493805,
      0.47561466693878174,
      0.4532070457935333,
      0.4168887734413147,
      0.46892595291137695,
      0.45941412448883057,
      0.4199153780937195,
      0.45054978132247925,
      0.44913655519485474,
      0.9258968830108643,
      0.8701537847518921,
      0.8842257857322693,
      0.9141988158226013,
      0.948859691619873,
      0.9761601686477661,
      0.9886882305145264,
      0.9962499141693115,
      0.9932476878166199,
      0.9764746427536011,
      0.9823625087738037,
      0.9953728318214417,
      0.9982826709747314,
      0.999322772026062,
      0.9992126822471619,
      0.9992966651916504,
      0.999405026435852,
      0.9995654225349426,
      0.9997699856758118,
      0.9997849464416504,
      0.9994993805885315,
      0.9987915754318237,
      0.9982095956802368,
      0.9931858777999878,
      0.9955589175224304,
      0.9849957823753357,
      0.9875054359436035,
      0.9915322661399841,
      0.9884862899780273,
      0.9840207099914551,
      0.971287727355957,
      0.9570629000663757,
      0.8888077139854431,
      0.8751800060272217,
      0.7621473073959351,
      0.7868980169296265,
      0.8513964414596558,
      0.8358151912689209,
      0.8856514096260071,
      0.8706636428833008,
      0.9106279611587524,
      0.8724980354309082,
      0.8999637961387634,
      0.8313949704170227,
      0.7694149017333984,
      0.8626540303230286,
      0.8710265159606934,
      0.9447125196456909,
      0.9419752955436707,
      0.8828922510147095,
      0.8778921961784363,
      0.8176339268684387,
      0.7762529850006104,
      0.8873409032821655,
      0.9035594463348389,
      0.9177076816558838,
      0.8712616562843323,
      0.907178521156311,
      0.8551317453384399,
      0.8240457773208618,
      0.8935312032699585,
      0.9116525650024414,
      0.9514634013175964,
      0.978488564491272,
      0.9909402132034302,
      0.9906638860702515,
      0.9981058239936829,
      0.9992028474807739,
      0.9983392357826233,
      0.9979063868522644,
      0.9973343014717102,
      0.999066948890686,
      0.9977570176124573,
      0.9989243149757385,
      0.9991725087165833,
      0.9972084760665894,
      0.9968955516815186,
      0.9989299178123474,
      0.9977809190750122,
      0.9983481764793396,
      0.9960416555404663,
      0.9989155530929565,
      0.9988452792167664,
      0.9996389746665955,
      0.9996644258499146,
      0.999683141708374,
      0.9995837807655334,
      0.9993612766265869,
      0.9991582632064819,
      0.996370792388916,
      0.9891552329063416,
      0.9941640496253967,
      0.9845399856567383,
      0.9474762082099915,
      0.9125953316688538,
      0.9271143078804016,
      0.8765243291854858,
      0.9092434644699097,
      0.8488509654998779,
      0.8691494464874268,
      0.8140448331832886,
      0.8469249606132507,
      0.8016195297241211,
      0.7831569314002991,
      0.7743416428565979,
      0.7985860109329224,
      0.8389286398887634,
      0.8824983239173889,
      0.9018130302429199,
      0.9482841491699219,
      0.9601987600326538,
      0.9883702993392944,
      0.9932723045349121,
      0.9980365037918091,
      0.9977474808692932
    ],
    [
      0.42885029315948486,
      0.48091429471969604,
      0.514366626739502,
      0.5471912622451782,
      0.5790583491325378,
      0.5742653608322144,
      0.5768733620643616,
      0.6424100399017334,
      0.6320136189460754,
      0.5929568409919739,
      0.6197483539581299,
      0.6579577922821045,
      0.6309994459152222,
      0.6163328886032104,
      0.649448037147522,
      0.6586887836456299,
      0.646544337272644,
      0.6369733214378357,
      0.6748690605163574,
      0.6517077684402466,
      0.6308774352073669,
      0.6343526244163513,
      0.6515809297561646,
      0.6099772453308105,
      0.5526776909828186,
      0.5913769602775574,
      0.5505997538566589,
      0.4826708436012268,
      0.4652557969093323,
      0.49927818775177,
      0.46383118629455566,
      0.4095917344093323,
      0.3978234827518463,
      0.4102059304714203,
      0.42094919085502625,
      0.42484456300735474,
      0.39801424741744995,
      0.4415535032749176,
      0.5154703855514526,
      0.4988628029823303,
      0.47975361347198486,
      0.5355982780456543,
      0.5896881818771362,
      0.5660694241523743,
      0.555415153503418,
      0.6094822883605957,
      0.6209139227867126,
      0.5897406935691833,
      0.5800425410270691,
      0.6299248337745667,
      0.5997307896614075,
      0.5667367577552795,
      0.5767220854759216,
      0.6013630032539368,
      0.5428955554962158,
      0.49182069301605225,
      0.5368139147758484,
      0.5172752141952515,
      0.4590892195701599,
      0.4454243779182434,
      0.4679347574710846,
      0.4552786946296692,
      0.45398131012916565,
      0.4848225712776184,
      0.4762539863586426,
      0.46079081296920776,
      0.4679599404335022,
      0.5424922704696655,
      0.5404210090637207,
      0.5073022246360779,
      0.5583907961845398,
      0.5867329835891724,
      0.5625617504119873,
      0.5619962215423584,
      0.6166778206825256,
      0.5993632078170776,
      0.5692576169967651,
      0.5937580466270447,
      0.6238321661949158,
      0.5918666124343872,
      0.5583601593971252,
      0.5912790298461914,
      0.5788446664810181,
      0.5405809283256531,
      0.5238341689109802,
      0.580519437789917,
      0.5403666496276855,
      0.5018134117126465,
      0.5495705604553223,
      0.5213896632194519,
      0.9569134712219238,
      0.9249696731567383,
      0.9170741438865662,
      0.9430369138717651,
      0.9657194018363953,
      0.9910635352134705,
      0.9955612421035767,
      0.9981128573417664,
      0.9965797066688538,
      0.9846675992012024,
      0.9880093336105347,
      0.9970235824584961,
      0.998984694480896,
      0.9996195435523987,
      0.9996123313903809,
      0.9996476769447327,
      0.9997050166130066,
      0.999763011932373,
      0.9998564124107361,
      0.9998483061790466,
      0.9996321797370911,
      0.9990959167480469,
      0.9988418221473694,
      0.9968495965003967,
      0.9977678060531616,
      0.9936163425445557,
      0.9941022396087646,
      0.9954221844673157,
      0.9954670071601868,
      0.9925469756126404,
      0.9792516231536865,
      0.9648430347442627,
      0.8947197198867798,
      0.8841121792793274,
      0.777838408946991,
      0.811710774898529,
      0.8778520822525024,
      0.8596498370170593,
      0.9047565460205078,
      0.8891736268997192,
      0.9210691452026367,
      0.8826737403869629,
      0.8957511186599731,
      0.8292646408081055,
      0.7642656564712524,
      0.8593718409538269,
      0.8789738416671753,
      0.9537789225578308,
      0.9524730443954468,
      0.8953754305839539,
      0.8982074856758118,
      0.8337660431861877,
      0.7881203889846802,
      0.8952575922012329,
      0.9149843454360962,
      0.9332911372184753,
      0.8870978355407715,
      0.9232779145240784,
      0.881446361541748,
      0.8467804789543152,
      0.9110006093978882,
      0.9260069131851196,
      0.9656286239624023,
      0.98820960521698,
      0.9948053359985352,
      0.9949391484260559,
      0.9988595247268677,
      0.9994704723358154,
      0.9987844228744507,
      0.9983637928962708,
      0.9979856610298157,
      0.9992237687110901,
      0.9982569813728333,
      0.9992038607597351,
      0.999354362487793,
      0.9978137016296387,
      0.9975281953811646,
      0.9992020130157471,
      0.9984666705131531,
      0.9988632202148438,
      0.9974181652069092,
      0.9991752505302429,
      0.9991466403007507,
      0.9997046589851379,
      0.9997376203536987,
      0.9997961521148682,
      0.999758780002594,
      0.9996350407600403,
      0.9995958209037781,
      0.9986019134521484,
      0.9946876168251038,
      0.9964815974235535,
      0.9892833828926086,
      0.9547653198242188,
      0.9189390540122986,
      0.9319202899932861,
      0.8866345882415771,
      0.9195051193237305,
      0.8680765628814697,
      0.8923652172088623,
      0.8474332094192505,
      0.8762375116348267,
      0.8314518928527832,
      0.8231862783432007,
      0.8207371234893799,
      0.8398171663284302,
      0.8705651164054871,
      0.9002806544303894,
      0.9060968160629272,
      0.9574875831604004,
      0.9687533378601074,
      0.992196798324585,
      0.9965776801109314,
      0.9990765452384949,
      0.9988760352134705
    ],
    [
      0.4912194013595581,
      0.5472995042800903,
      0.576957106590271,
      0.6173927187919617,
      0.6651782989501953,
      0.6447844505310059,
      0.6356328725814819,
      0.6950470209121704,
      0.702001690864563,
      0.6498665809631348,
      0.6752241849899292,
      0.7236397862434387,
      0.6996512413024902,
      0.6747841835021973,
      0.7134151458740234,
      0.7383610606193542,
      0.7119250297546387,
      0.6932827234268188,
      0.7419799566268921,
      0.7263091206550598,
      0.6885769367218018,
      0.697463870048523,
      0.7264801859855652,
      0.6896357536315918,
      0.638160228729248,
      0.6820310354232788,
      0.6577696800231934,
      0.592414379119873,
      0.5928329229354858,
      0.617048442363739,
      0.5555333495140076,
      0.4973178803920746,
      0.47559231519699097,
      0.4828604757785797,
      0.504298985004425,
      0.5200098156929016,
      0.5116696357727051,
      0.5506940484046936,
      0.6214207410812378,
      0.6060490608215332,
      0.5772712230682373,
      0.6234873533248901,
      0.6621406078338623,
      0.6310621500015259,
      0.6172590851783752,
      0.6643551588058472,
      0.6727733612060547,
      0.6368268728256226,
      0.6403873562812805,
      0.6857935786247253,
      0.6571233868598938,
      0.620384156703949,
      0.641001284122467,
      0.6706212162971497,
      0.6113430261611938,
      0.5722824931144714,
      0.6240414381027222,
      0.6021195650100708,
      0.5330295562744141,
      0.5133212804794312,
      0.5139569044113159,
      0.5035793781280518,
      0.5302411317825317,
      0.5551302433013916,
      0.5352224707603455,
      0.5246373414993286,
      0.5453635454177856,
      0.6185281872749329,
      0.6123992800712585,
      0.5794810652732849,
      0.6326149702072144,
      0.6691915392875671,
      0.6345579028129578,
      0.6325581669807434,
      0.6876487731933594,
      0.6734589338302612,
      0.6313530206680298,
      0.6568480730056763,
      0.700877845287323,
      0.6533976197242737,
      0.6295151114463806,
      0.6698795557022095,
      0.6614800095558167,
      0.6119771599769592,
      0.6012311577796936,
      0.6543701887130737,
      0.6057662963867188,
      0.5599945187568665,
      0.6033060550689697,
      0.5614104270935059,
      0.9738290309906006,
      0.9524972438812256,
      0.9422891139984131,
      0.9597535133361816,
      0.9776290655136108,
      0.9950913190841675,
      0.9973846077919006,
      0.9988288283348083,
      0.9983145594596863,
      0.993741512298584,
      0.9953105449676514,
      0.9985989928245544,
      0.9993932843208313,
      0.9997484087944031,
      0.9997492432594299,
      0.9997637271881104,
      0.9998001456260681,
      0.9998355507850647,
      0.999891996383667,
      0.9998777508735657,
      0.99969881772995,
      0.9992774724960327,
      0.9991000890731812,
      0.9979062676429749,
      0.998498260974884,
      0.9957977533340454,
      0.9963700175285339,
      0.9969602823257446,
      0.9974899888038635,
      0.9958972930908203,
      0.9851216077804565,
      0.97215735912323,
      0.9102782011032104,
      0.9004360437393188,
      0.8033758401870728,
      0.8432704210281372,
      0.9030996561050415,
      0.8822077512741089,
      0.9262971878051758,
      0.9027895927429199,
      0.9373974204063416,
      0.8979765176773071,
      0.9051370620727539,
      0.8416597247123718,
      0.7821782231330872,
      0.87567138671875,
      0.8883181810379028,
      0.9658642411231995,
      0.9642263054847717,
      0.9052370190620422,
      0.9121317267417908,
      0.848332941532135,
      0.8022720813751221,
      0.9000067710876465,
      0.9273580312728882,
      0.9395639300346375,
      0.894221305847168,
      0.9353374242782593,
      0.8967880606651306,
      0.8648980855941772,
      0.9187407493591309,
      0.9336813688278198,
      0.9745557308197021,
      0.9929369688034058,
      0.9965361952781677,
      0.996685266494751,
      0.9991639852523804,
      0.999599814414978,
      0.9990412592887878,
      0.998728334903717,
      0.9984170794487,
      0.9993618130683899,
      0.9985339641571045,
      0.999376654624939,
      0.9995263814926147,
      0.9983200430870056,
      0.9980823397636414,
      0.9994204044342041,
      0.9988938570022583,
      0.9991138577461243,
      0.9980822801589966,
      0.9993035197257996,
      0.9993381500244141,
      0.9997560977935791,
      0.9997792840003967,
      0.9998445510864258,
      0.9998258948326111,
      0.9997597932815552,
      0.9997703433036804,
      0.999358057975769,
      0.997879147529602,
      0.9981243014335632,
      0.9941902756690979,
      0.966293215751648,
      0.927566647529602,
      0.9392907619476318,
      0.9025185108184814,
      0.9392178058624268,
      0.8912752270698547,
      0.9220467805862427,
      0.8864328265190125,
      0.9070112705230713,
      0.8653117418289185,
      0.8607248067855835,
      0.8656420111656189,
      0.877975344657898,
      0.891688346862793,
      0.9151226282119751,
      0.9185613393783569,
      0.9690581560134888,
      0.9799265265464783,
      0.9960986375808716,
      0.9984460473060608,
      0.9994560480117798,
      0.9993548393249512
    ],
    [
      0.5295038223266602,
      0.5855733156204224,
      0.6049801707267761,
      0.649641215801239,
      0.6970248222351074,
      0.6687381267547607,
      0.6577277779579163,
      0.7167677283287048,
      0.728891134262085,
      0.6764671802520752,
      0.700775146484375,
      0.7523895502090454,
      0.7279702425003052,
      0.7027302384376526,
      0.7445579171180725,
      0.7794946432113647,
      0.7448183298110962,
      0.725531816482544,
      0.7777673602104187,
      0.7670698761940002,
      0.7228524684906006,
      0.7330378890037537,
      0.7600664496421814,
      0.7269132733345032,
      0.68426114320755,
      0.7272213697433472,
      0.7106999158859253,
      0.6608832478523254,
      0.6556921601295471,
      0.6681305170059204,
      0.6146292686462402,
      0.5529131293296814,
      0.5202413201332092,
      0.5530345439910889,
      0.567665696144104,
      0.5774022936820984,
      0.5870820879936218,
      0.6161961555480957,
      0.6746911406517029,
      0.6563991904258728,
      0.6355178356170654,
      0.6609503030776978,
      0.6934165954589844,
      0.6645490527153015,
      0.6489448547363281,
      0.6931813955307007,
      0.7015835046768188,
      0.6623098850250244,
      0.6645976305007935,
      0.7109044790267944,
      0.678882360458374,
      0.6432884931564331,
      0.6604393720626831,
      0.692773163318634,
      0.6383714079856873,
      0.5967428088188171,
      0.6559052467346191,
      0.6323657035827637,
      0.5563715100288391,
      0.5265921950340271,
      0.5231318473815918,
      0.5060503482818604,
      0.5506992936134338,
      0.5791820287704468,
      0.5578368902206421,
      0.5511888861656189,
      0.5687185525894165,
      0.644493043422699,
      0.6383529305458069,
      0.6022966504096985,
      0.6571183204650879,
      0.6953288912773132,
      0.65915447473526,
      0.6570212841033936,
      0.7133635878562927,
      0.7014936208724976,
      0.6560506224632263,
      0.6804348230361938,
      0.7308081984519958,
      0.6748860478401184,
      0.6594444513320923,
      0.7031369805335999,
      0.6992295980453491,
      0.6477307677268982,
      0.637525200843811,
      0.6895798444747925,
      0.6419253349304199,
      0.595567524433136,
      0.6296060085296631,
      0.588333249092102,
      0.9821962118148804,
      0.9700614213943481,
      0.9531843066215515,
      0.9669756293296814,
      0.9823441505432129,
      0.9962520599365234,
      0.9982824325561523,
      0.9991767406463623,
      0.9989959001541138,
      0.9970083236694336,
      0.9976087808609009,
      0.9991875886917114,
      0.9995843768119812,
      0.9998112916946411,
      0.9997974038124084,
      0.9998032450675964,
      0.9998298287391663,
      0.9998628497123718,
      0.9999092221260071,
      0.999900221824646,
      0.9997541308403015,
      0.9994127750396729,
      0.9992707967758179,
      0.9984053373336792,
      0.9988223910331726,
      0.9967646598815918,
      0.9971110820770264,
      0.997576892375946,
      0.9981372356414795,
      0.9970040321350098,
      0.9875562787055969,
      0.9748803973197937,
      0.9197754263877869,
      0.9116450548171997,
      0.8237514495849609,
      0.8690522909164429,
      0.9191568493843079,
      0.8981661200523376,
      0.936886191368103,
      0.9116759300231934,
      0.9456800222396851,
      0.9063314199447632,
      0.9120975136756897,
      0.8549834489822388,
      0.8036363124847412,
      0.8872162699699402,
      0.8956359624862671,
      0.9674366116523743,
      0.9703213572502136,
      0.9123258590698242,
      0.920447826385498,
      0.8607192635536194,
      0.8155221343040466,
      0.9062464237213135,
      0.9294267892837524,
      0.9443912506103516,
      0.9002095460891724,
      0.9422352313995361,
      0.8997345566749573,
      0.8716689944267273,
      0.9218812584877014,
      0.936726450920105,
      0.9798954725265503,
      0.9948365092277527,
      0.9973016381263733,
      0.9975154995918274,
      0.9993308782577515,
      0.9996804594993591,
      0.999202311038971,
      0.9989392757415771,
      0.9986834526062012,
      0.9994716048240662,
      0.998728334903717,
      0.9994635581970215,
      0.9996171593666077,
      0.9986074566841125,
      0.9984886050224304,
      0.9995269775390625,
      0.999100387096405,
      0.9992587566375732,
      0.9984440207481384,
      0.999416172504425,
      0.9994608759880066,
      0.9998028874397278,
      0.9998323321342468,
      0.9998695850372314,
      0.9998529553413391,
      0.9998194575309753,
      0.9998415112495422,
      0.9996019005775452,
      0.998883843421936,
      0.9988359808921814,
      0.997053325176239,
      0.972325325012207,
      0.9340618848800659,
      0.9494940042495728,
      0.913547158241272,
      0.9479464292526245,
      0.9034065008163452,
      0.9359806180000305,
      0.9087446331977844,
      0.92680823802948,
      0.8894538283348083,
      0.8847581744194031,
      0.8943653106689453,
      0.9041821956634521,
      0.9072298407554626,
      0.927270233631134,
      0.9279966354370117,
      0.9765703678131104,
      0.9858259558677673,
      0.9976474046707153,
      0.9990957379341125,
      0.9996233582496643,
      0.9995310306549072
    ],
    [
      0.5602285861968994,
      0.6200002431869507,
      0.6336179971694946,
      0.679336428642273,
      0.7256178855895996,
      0.6889358758926392,
      0.6756778359413147,
      0.7350466251373291,
      0.7486206889152527,
      0.6983440518379211,
      0.7224874496459961,
      0.7712412476539612,
      0.7475335001945496,
      0.7230850458145142,
      0.7664884328842163,
      0.8068609833717346,
      0.7679149508476257,
      0.7451066970825195,
      0.798751175403595,
      0.7869532108306885,
      0.7423656582832336,
      0.7517409324645996,
      0.7782036066055298,
      0.7471712231636047,
      0.7083756327629089,
      0.7471349239349365,
      0.7332552671432495,
      0.6828286647796631,
      0.6816275119781494,
      0.6920575499534607,
      0.6351763606071472,
      0.5723748207092285,
      0.5331928730010986,
      0.5822336673736572,
      0.6209204196929932,
      0.6288483142852783,
      0.6377357244491577,
      0.6499073505401611,
      0.6983048915863037,
      0.6796219348907471,
      0.6631829738616943,
      0.6818564534187317,
      0.7161841988563538,
      0.6838049292564392,
      0.6706205606460571,
      0.7131032943725586,
      0.7220136523246765,
      0.6825439929962158,
      0.6846354603767395,
      0.728863000869751,
      0.6970799565315247,
      0.6615088582038879,
      0.6791096329689026,
      0.7093690633773804,
      0.66094970703125,
      0.6233431100845337,
      0.6733547449111938,
      0.6507586240768433,
      0.575083315372467,
      0.544435977935791,
      0.5277944207191467,
      0.5145841240882874,
      0.5765541195869446,
      0.6073872447013855,
      0.5854184031486511,
      0.5796494483947754,
      0.6035984754562378,
      0.6846471428871155,
      0.6724271178245544,
      0.6347533464431763,
      0.6838600039482117,
      0.7268310785293579,
      0.6849541068077087,
      0.6841039061546326,
      0.7394791841506958,
      0.7278063893318176,
      0.682304322719574,
      0.703109860420227,
      0.7571016550064087,
      0.6995015740394592,
      0.6812078952789307,
      0.7274646759033203,
      0.7275717258453369,
      0.6723645329475403,
      0.664445161819458,
      0.7225561738014221,
      0.6769434809684753,
      0.6243246793746948,
      0.6550238728523254,
      0.6263220906257629,
      0.9852882027626038,
      0.9767012000083923,
      0.9588504433631897,
      0.9706363677978516,
      0.984708845615387,
      0.9967382550239563,
      0.9986152052879333,
      0.9992965459823608,
      0.9991626143455505,
      0.997650146484375,
      0.9980481266975403,
      0.9993268847465515,
      0.9996358752250671,
      0.9998337626457214,
      0.9998204708099365,
      0.9998229146003723,
      0.9998447895050049,
      0.999876856803894,
      0.9999194145202637,
      0.999910295009613,
      0.999784529209137,
      0.9994730949401855,
      0.9993575215339661,
      0.9986515641212463,
      0.9989506602287292,
      0.9965113401412964,
      0.9974716901779175,
      0.9979670643806458,
      0.9985189437866211,
      0.9975748658180237,
      0.9891619086265564,
      0.9773141741752625,
      0.9250766038894653,
      0.9200865626335144,
      0.8375362157821655,
      0.8836154341697693,
      0.9314000606536865,
      0.9081032872200012,
      0.9398751854896545,
      0.916765570640564,
      0.9472204446792603,
      0.910999059677124,
      0.9148731231689453,
      0.862775444984436,
      0.8144593834877014,
      0.8924338221549988,
      0.9001288414001465,
      0.9670257568359375,
      0.9700719118118286,
      0.9178156852722168,
      0.926017165184021,
      0.8674687743186951,
      0.8275654911994934,
      0.9117071628570557,
      0.9305229187011719,
      0.9491432309150696,
      0.9070773124694824,
      0.9400068521499634,
      0.9032670259475708,
      0.8768409490585327,
      0.9243082404136658,
      0.9404370784759521,
      0.97902911901474,
      0.9954587817192078,
      0.9976166486740112,
      0.9979351162910461,
      0.9994322657585144,
      0.9997205138206482,
      0.9992784857749939,
      0.9990698099136353,
      0.9988451600074768,
      0.9995408654212952,
      0.9988967776298523,
      0.9995465278625488,
      0.9996846318244934,
      0.998816728591919,
      0.998773455619812,
      0.9996058940887451,
      0.9992719292640686,
      0.9993897676467896,
      0.9986652731895447,
      0.9994819164276123,
      0.9995211362838745,
      0.9998276233673096,
      0.9998531341552734,
      0.999881386756897,
      0.9998651742935181,
      0.9998427629470825,
      0.9998628497123718,
      0.9996699690818787,
      0.9991234540939331,
      0.9990271925926208,
      0.9977250099182129,
      0.9729537963867188,
      0.9365034103393555,
      0.9514066576957703,
      0.9213391542434692,
      0.9533641338348389,
      0.9138822555541992,
      0.9474409818649292,
      0.9198011159896851,
      0.9402037858963013,
      0.9058962464332581,
      0.903838038444519,
      0.9108937978744507,
      0.9182010889053345,
      0.9165663719177246,
      0.9323757886886597,
      0.9321959018707275,
      0.9786372184753418,
      0.9870830178260803,
      0.998024046421051,
      0.99923175573349,
      0.9996782541275024,
      0.999588668346405
    ],
    [
      0.5741006135940552,
      0.6284447908401489,
      0.6466075778007507,
      0.6937279105186462,
      0.7390703558921814,
      0.6990391612052917,
      0.6845471858978271,
      0.7441879510879517,
      0.75754714012146,
      0.7085887789726257,
      0.731714129447937,
      0.7794094085693359,
      0.7572531700134277,
      0.7320904731750488,
      0.7743284106254578,
      0.8177403211593628,
      0.7774811387062073,
      0.7532840967178345,
      0.8061620593070984,
      0.7951744794845581,
      0.7493143081665039,
      0.7573107481002808,
      0.7857061624526978,
      0.7549216151237488,
      0.7172117829322815,
      0.7540112733840942,
      0.7421268820762634,
      0.6900539994239807,
      0.6910101175308228,
      0.7054502964019775,
      0.646990180015564,
      0.5824595093727112,
      0.5390602350234985,
      0.5903375744819641,
      0.633167028427124,
      0.6446998119354248,
      0.6531587243080139,
      0.659819483757019,
      0.7061920166015625,
      0.6904190182685852,
      0.6715437173843384,
      0.6908527612686157,
      0.7252757549285889,
      0.6935340166091919,
      0.679327666759491,
      0.7215423583984375,
      0.7320666313171387,
      0.6918978691101074,
      0.693336546421051,
      0.7373381853103638,
      0.7066062092781067,
      0.6722973585128784,
      0.6909948587417603,
      0.7192738652229309,
      0.673944890499115,
      0.6421318650245667,
      0.6865032911300659,
      0.6655114889144897,
      0.5933918952941895,
      0.5662056803703308,
      0.542696475982666,
      0.5298088192939758,
      0.5927291512489319,
      0.6260194778442383,
      0.6072705388069153,
      0.5997753739356995,
      0.6219515800476074,
      0.7025796175003052,
      0.6873056292533875,
      0.6490727663040161,
      0.6930245161056519,
      0.7389838695526123,
      0.6957685947418213,
      0.6930074691772461,
      0.7465572953224182,
      0.7376565337181091,
      0.689685583114624,
      0.7070741057395935,
      0.7624435424804688,
      0.7091530561447144,
      0.687198281288147,
      0.7330915927886963,
      0.7394383549690247,
      0.6828529834747314,
      0.6751750707626343,
      0.7333884239196777,
      0.692640483379364,
      0.6389182209968567,
      0.6638472080230713,
      0.6498093008995056,
      0.986797571182251,
      0.9791618585586548,
      0.9639180898666382,
      0.9730364680290222,
      0.9858030080795288,
      0.9969922304153442,
      0.9987797737121582,
      0.9993640184402466,
      0.9992536902427673,
      0.997924268245697,
      0.9982951879501343,
      0.9994072914123535,
      0.999667763710022,
      0.9998468160629272,
      0.9998323321342468,
      0.999832272529602,
      0.9998514652252197,
      0.9998826384544373,
      0.9999236464500427,
      0.9999151825904846,
      0.9997988939285278,
      0.9995051026344299,
      0.9994008541107178,
      0.9987580180168152,
      0.9990106225013733,
      0.9964962601661682,
      0.9975245594978333,
      0.997654139995575,
      0.998620867729187,
      0.9977190494537354,
      0.9894058108329773,
      0.9778715372085571,
      0.927821159362793,
      0.9238103628158569,
      0.8416870832443237,
      0.890609085559845,
      0.9361544847488403,
      0.9124160408973694,
      0.9418097138404846,
      0.9193109273910522,
      0.9483046531677246,
      0.9132870435714722,
      0.9168879985809326,
      0.868145227432251,
      0.8207035064697266,
      0.8953716158866882,
      0.9030324220657349,
      0.9672199487686157,
      0.9703346490859985,
      0.9193535447120667,
      0.9287365674972534,
      0.8720815181732178,
      0.8332993388175964,
      0.9111877083778381,
      0.9324735999107361,
      0.9516203999519348,
      0.9105095267295837,
      0.9422740936279297,
      0.9028770923614502,
      0.8797593116760254,
      0.9259154200553894,
      0.9423477649688721,
      0.9802260398864746,
      0.995928943157196,
      0.9978011250495911,
      0.9981522560119629,
      0.9994849562644958,
      0.9997441172599792,
      0.9993212223052979,
      0.999130129814148,
      0.9989246129989624,
      0.99957674741745,
      0.9989932179450989,
      0.999594509601593,
      0.9997161030769348,
      0.9989225268363953,
      0.9989184737205505,
      0.9996376633644104,
      0.9993427395820618,
      0.9994475841522217,
      0.9987698197364807,
      0.9995099902153015,
      0.9995458722114563,
      0.9998383522033691,
      0.9998629689216614,
      0.9998865723609924,
      0.9998573064804077,
      0.9998524188995361,
      0.9998740553855896,
      0.9997050762176514,
      0.9992473721504211,
      0.9991178512573242,
      0.9980688095092773,
      0.9739894270896912,
      0.9388795495033264,
      0.9530689716339111,
      0.9237054586410522,
      0.9526047706604004,
      0.9173515439033508,
      0.9509449005126953,
      0.924810528755188,
      0.9452677369117737,
      0.9120782613754272,
      0.9107720851898193,
      0.917059063911438,
      0.9235902428627014,
      0.9207189679145813,
      0.9354720711708069,
      0.9351664185523987,
      0.9800792932510376,
      0.9882311224937439,
      0.9982101917266846,
      0.9993122816085815,
      0.999707043170929,
      0.9996181130409241
    ],
    [
      0.5829242467880249,
      0.6350940465927124,
      0.6553776264190674,
      0.7034866809844971,
      0.749787449836731,
      0.7078226804733276,
      0.6920586228370667,
      0.7520634531974792,
      0.7653203010559082,
      0.7152518630027771,
      0.7384142875671387,
      0.7861807942390442,
      0.7659084796905518,
      0.7394750118255615,
      0.7799913883209229,
      0.8249337673187256,
      0.7844065427780151,
      0.7591409087181091,
      0.8118967413902283,
      0.8007564544677734,
      0.7542120814323425,
      0.7615014314651489,
      0.790544867515564,
      0.7604575157165527,
      0.7232756614685059,
      0.7591724395751953,
      0.7474478483200073,
      0.6939475536346436,
      0.696776807308197,
      0.7136339545249939,
      0.6548992395401001,
      0.5877660512924194,
      0.5424104928970337,
      0.5952066779136658,
      0.6395509243011475,
      0.653276801109314,
      0.6609763503074646,
      0.6673750281333923,
      0.7117264866828918,
      0.6963886618614197,
      0.6780979633331299,
      0.6984599232673645,
      0.7311670184135437,
      0.700412929058075,
      0.6862837672233582,
      0.727725625038147,
      0.7407034039497375,
      0.7007214426994324,
      0.7000200152397156,
      0.7457326054573059,
      0.7154412269592285,
      0.6821544766426086,
      0.7012521624565125,
      0.729263186454773,
      0.6841674447059631,
      0.6567304730415344,
      0.6973399519920349,
      0.6799851059913635,
      0.6097697019577026,
      0.5931378602981567,
      0.5646538734436035,
      0.5485825538635254,
      0.608143150806427,
      0.638717532157898,
      0.6149939894676208,
      0.610007107257843,
      0.6289106607437134,
      0.7072212100028992,
      0.6944385170936584,
      0.6533931493759155,
      0.69614577293396,
      0.7445575594902039,
      0.7014834880828857,
      0.6981886029243469,
      0.7493458390235901,
      0.7424299716949463,
      0.6924796104431152,
      0.7099591493606567,
      0.7662949562072754,
      0.7147740721702576,
      0.6876528263092041,
      0.7350121736526489,
      0.7465835809707642,
      0.6898773908615112,
      0.6799725890159607,
      0.7399570941925049,
      0.7038195729255676,
      0.6460914611816406,
      0.6687547564506531,
      0.6620168685913086,
      0.98781418800354,
      0.9807016849517822,
      0.9660599231719971,
      0.9745866060256958,
      0.9864609837532043,
      0.9971520304679871,
      0.9988196492195129,
      0.9993996620178223,
      0.9993045330047607,
      0.9980894923210144,
      0.9984432458877563,
      0.9994542598724365,
      0.9996858835220337,
      0.9998540878295898,
      0.9998394846916199,
      0.9998375773429871,
      0.9998552203178406,
      0.9998864531517029,
      0.999926745891571,
      0.9999184608459473,
      0.9998093247413635,
      0.9995245337486267,
      0.9994258284568787,
      0.99882972240448,
      0.9990779161453247,
      0.9966980218887329,
      0.9977429509162903,
      0.9977769255638123,
      0.9987664222717285,
      0.9979478120803833,
      0.9900082945823669,
      0.9783583879470825,
      0.9301191568374634,
      0.9270585775375366,
      0.8474507927894592,
      0.8950852751731873,
      0.939457893371582,
      0.9156109094619751,
      0.9433132410049438,
      0.9211460947990417,
      0.9500935077667236,
      0.9161593914031982,
      0.9181029200553894,
      0.869223952293396,
      0.8245200514793396,
      0.8971438407897949,
      0.904112696647644,
      0.9676501750946045,
      0.9704959988594055,
      0.9207887053489685,
      0.9307571649551392,
      0.8769297003746033,
      0.8387569189071655,
      0.9136942028999329,
      0.9343562126159668,
      0.9520445466041565,
      0.9113132357597351,
      0.9441901445388794,
      0.9054065942764282,
      0.8825665712356567,
      0.9271079301834106,
      0.9398825168609619,
      0.9791153073310852,
      0.9962332844734192,
      0.9979034066200256,
      0.9982841610908508,
      0.9995191693305969,
      0.9997612237930298,
      0.9993479251861572,
      0.9991763234138489,
      0.9989790320396423,
      0.9995990991592407,
      0.9990631937980652,
      0.9996309876441956,
      0.9997395277023315,
      0.9990116357803345,
      0.9990314841270447,
      0.9996672868728638,
      0.9994114637374878,
      0.9994927644729614,
      0.9988544583320618,
      0.9995270371437073,
      0.9995639324188232,
      0.9998460412025452,
      0.9998699426651001,
      0.9998905062675476,
      0.9998612999916077,
      0.9998598098754883,
      0.999879777431488,
      0.9997220635414124,
      0.9993270635604858,
      0.9991610050201416,
      0.9982082843780518,
      0.9745891094207764,
      0.9402649402618408,
      0.9540834426879883,
      0.925433874130249,
      0.9539574384689331,
      0.9198124408721924,
      0.9527813792228699,
      0.9275465607643127,
      0.9486327171325684,
      0.9167477488517761,
      0.9151952862739563,
      0.920181393623352,
      0.9263640642166138,
      0.9268146753311157,
      0.937717080116272,
      0.9377151727676392,
      0.9811640977859497,
      0.9889940023422241,
      0.9983224868774414,
      0.9993544816970825,
      0.9997234344482422,
      0.9996344447135925
    ],
    [
      0.6116374731063843,
      0.6763933897018433,
      0.678067684173584,
      0.7176949977874756,
      0.7634430527687073,
      0.720276415348053,
      0.7037636041641235,
      0.76149582862854,
      0.7743611931800842,
      0.7254118919372559,
      0.746086061000824,
      0.7930555939674377,
      0.7747185826301575,
      0.7473118901252747,
      0.7858625054359436,
      0.8315260410308838,
      0.7912300825119019,
      0.7650916576385498,
      0.8172377347946167,
      0.8069944977760315,
      0.7597826719284058,
      0.7663252353668213,
      0.7953227162361145,
      0.7666984796524048,
      0.7294051051139832,
      0.7652736306190491,
      0.7531317472457886,
      0.700313150882721,
      0.7037379741668701,
      0.7236495018005371,
      0.6640982627868652,
      0.5961544513702393,
      0.5498915910720825,
      0.6061176061630249,
      0.6526218056678772,
      0.6661453247070312,
      0.6712775230407715,
      0.6770316362380981,
      0.7179055213928223,
      0.7038660049438477,
      0.6863560676574707,
      0.7080208659172058,
      0.7391211986541748,
      0.7092719078063965,
      0.6963949203491211,
      0.7348522543907166,
      0.7500913143157959,
      0.7112264633178711,
      0.7078723311424255,
      0.754067063331604,
      0.7256816625595093,
      0.6943925619125366,
      0.7122117280960083,
      0.7396144866943359,
      0.6958712339401245,
      0.6692516803741455,
      0.7070521116256714,
      0.6940176486968994,
      0.6265427470207214,
      0.6146043539047241,
      0.5885578393936157,
      0.5678623914718628,
      0.6224665641784668,
      0.6509857177734375,
      0.618833601474762,
      0.6178469061851501,
      0.6318784952163696,
      0.7109615206718445,
      0.7003535628318787,
      0.6597167253494263,
      0.6982494592666626,
      0.7496356964111328,
      0.7067564725875854,
      0.7004621624946594,
      0.7533007860183716,
      0.74747633934021,
      0.696861982345581,
      0.7160372138023376,
      0.7710995674133301,
      0.7213955521583557,
      0.6929552555084229,
      0.7394747138023376,
      0.753669023513794,
      0.6971009969711304,
      0.6869654655456543,
      0.747859537601471,
      0.7115875482559204,
      0.6535007953643799,
      0.6753537058830261,
      0.6759620904922485,
      0.9887720942497253,
      0.982130229473114,
      0.9682014584541321,
      0.9759102463722229,
      0.9870381355285645,
      0.9972876906394958,
      0.9988923072814941,
      0.9994310736656189,
      0.9993520379066467,
      0.9982542991638184,
      0.9985876083374023,
      0.9995017647743225,
      0.9997049570083618,
      0.9998618960380554,
      0.9998469352722168,
      0.9998434782028198,
      0.9998601675033569,
      0.9998904466629028,
      0.9999300837516785,
      0.999921977519989,
      0.9998207688331604,
      0.9995471835136414,
      0.999452531337738,
      0.9988934993743896,
      0.9991188645362854,
      0.9964666366577148,
      0.9978973269462585,
      0.9979459643363953,
      0.998882532119751,
      0.9981595277786255,
      0.9901055097579956,
      0.9797508716583252,
      0.9332435131072998,
      0.9290236234664917,
      0.8547672033309937,
      0.9004807472229004,
      0.9429473876953125,
      0.9184625744819641,
      0.9454599618911743,
      0.9239845275878906,
      0.9512995481491089,
      0.9180225729942322,
      0.9198293685913086,
      0.8728129267692566,
      0.8298280835151672,
      0.8999015092849731,
      0.9066850543022156,
      0.9684711694717407,
      0.9713236093521118,
      0.9228783845901489,
      0.9345520734786987,
      0.8816365003585815,
      0.845148503780365,
      0.9169439673423767,
      0.9367405772209167,
      0.9540712237358093,
      0.9141935110092163,
      0.9465394020080566,
      0.9082701206207275,
      0.8863198161125183,
      0.9292600154876709,
      0.9434502720832825,
      0.9829328060150146,
      0.9967357516288757,
      0.9981101751327515,
      0.9984861016273499,
      0.999566912651062,
      0.9997843503952026,
      0.9993959069252014,
      0.9992355108261108,
      0.9990537166595459,
      0.9996312260627747,
      0.9991700649261475,
      0.9996687173843384,
      0.9997645616531372,
      0.9991108775138855,
      0.9991521835327148,
      0.9996845126152039,
      0.9994776844978333,
      0.9995381236076355,
      0.9989417195320129,
      0.999559760093689,
      0.9995909333229065,
      0.999855637550354,
      0.9998793005943298,
      0.9998956918716431,
      0.999866783618927,
      0.9998674988746643,
      0.999886155128479,
      0.9997379779815674,
      0.9993612170219421,
      0.9992185831069946,
      0.9983782768249512,
      0.9754354953765869,
      0.9420652389526367,
      0.9553745985031128,
      0.9258129596710205,
      0.9552397727966309,
      0.9221349954605103,
      0.954714834690094,
      0.9286991357803345,
      0.9516855478286743,
      0.9211209416389465,
      0.9197713136672974,
      0.9237685203552246,
      0.9294722080230713,
      0.929327130317688,
      0.939812421798706,
      0.9396132230758667,
      0.9823271036148071,
      0.9899548292160034,
      0.998460054397583,
      0.9994038939476013,
      0.9997405409812927,
      0.999652087688446
    ],
    [
      0.625591516494751,
      0.6908528208732605,
      0.6889064311981201,
      0.726557195186615,
      0.7711513042449951,
      0.7290288805961609,
      0.7134947776794434,
      0.7683675289154053,
      0.7811252474784851,
      0.734067440032959,
      0.7530544996261597,
      0.7995518445968628,
      0.7837557196617126,
      0.7555245757102966,
      0.7920494079589844,
      0.8383657336235046,
      0.7978110909461975,
      0.7711964249610901,
      0.8224990963935852,
      0.8123361468315125,
      0.7647950053215027,
      0.7710673809051514,
      0.7989960312843323,
      0.7727005481719971,
      0.7354418635368347,
      0.7706360816955566,
      0.7585911750793457,
      0.708975076675415,
      0.7116090655326843,
      0.7309020757675171,
      0.6720048189163208,
      0.6151179075241089,
      0.5655996203422546,
      0.6282550692558289,
      0.6799302101135254,
      0.6933330297470093,
      0.6884167194366455,
      0.6905649304389954,
      0.7276222705841064,
      0.7182376384735107,
      0.6989771127700806,
      0.7201886177062988,
      0.7495608925819397,
      0.7212188839912415,
      0.7095745801925659,
      0.7438725829124451,
      0.761222779750824,
      0.7232483625411987,
      0.7173354029655457,
      0.7634022831916809,
      0.737996518611908,
      0.7076402306556702,
      0.7240771055221558,
      0.750169575214386,
      0.7063847184181213,
      0.6828143000602722,
      0.7187932729721069,
      0.7053316235542297,
      0.6448115110397339,
      0.6388451457023621,
      0.615824818611145,
      0.5894899368286133,
      0.6426810026168823,
      0.6673114895820618,
      0.6332628726959229,
      0.6321209669113159,
      0.6423658132553101,
      0.7208760976791382,
      0.7118579149246216,
      0.6703041195869446,
      0.707535445690155,
      0.758591890335083,
      0.7158004641532898,
      0.7071436643600464,
      0.7615481019020081,
      0.7567335963249207,
      0.7036197185516357,
      0.7229098081588745,
      0.7781027555465698,
      0.7314857244491577,
      0.699360191822052,
      0.7460975646972656,
      0.7610417008399963,
      0.7050063610076904,
      0.6964061260223389,
      0.7541405558586121,
      0.7208964228630066,
      0.665172278881073,
      0.6833715438842773,
      0.6892993450164795,
      0.989510178565979,
      0.9832108020782471,
      0.9697021842002869,
      0.9761285185813904,
      0.9876148700714111,
      0.9975000023841858,
      0.9990544319152832,
      0.9994677305221558,
      0.9994009733200073,
      0.9984356164932251,
      0.998744785785675,
      0.9995537996292114,
      0.9997268915176392,
      0.9998696446418762,
      0.9998529553413391,
      0.9998483657836914,
      0.9998629689216614,
      0.999893069267273,
      0.9999322891235352,
      0.9999248385429382,
      0.9998300075531006,
      0.9995700716972351,
      0.9994804263114929,
      0.9989722967147827,
      0.9991787075996399,
      0.9967015385627747,
      0.9980891346931458,
      0.9980822801589966,
      0.998976469039917,
      0.9983463287353516,
      0.9907939434051514,
      0.9811695218086243,
      0.9365233778953552,
      0.932257890701294,
      0.8614873886108398,
      0.9058480262756348,
      0.9459288120269775,
      0.9212082624435425,
      0.9472053050994873,
      0.9261825084686279,
      0.953412652015686,
      0.9205815196037292,
      0.9224344491958618,
      0.8772965669631958,
      0.8370050191879272,
      0.9041448831558228,
      0.9100170135498047,
      0.9694406986236572,
      0.9721811413764954,
      0.9251924753189087,
      0.9366188645362854,
      0.8857660889625549,
      0.8506876230239868,
      0.9193946123123169,
      0.938700258731842,
      0.9556710720062256,
      0.9171679615974426,
      0.9489094018936157,
      0.9112430810928345,
      0.8903946876525879,
      0.9329418540000916,
      0.9465624094009399,
      0.9854949116706848,
      0.9972130656242371,
      0.9983251690864563,
      0.9986897706985474,
      0.9996143579483032,
      0.9998070597648621,
      0.9994456171989441,
      0.9992944598197937,
      0.9991199970245361,
      0.9996564388275146,
      0.9992527961730957,
      0.9996930360794067,
      0.9997829794883728,
      0.9991828799247742,
      0.9992467164993286,
      0.9997141361236572,
      0.9995415210723877,
      0.9995834827423096,
      0.9990103244781494,
      0.9995951056480408,
      0.9996172189712524,
      0.9998646974563599,
      0.9998882412910461,
      0.9999005794525146,
      0.9998713135719299,
      0.9998754262924194,
      0.9998940825462341,
      0.999760091304779,
      0.9994304180145264,
      0.9992942810058594,
      0.9986225366592407,
      0.9770272970199585,
      0.944491446018219,
      0.9573647975921631,
      0.9279143810272217,
      0.9569181799888611,
      0.9242799282073975,
      0.9541045427322388,
      0.9314098358154297,
      0.9545787572860718,
      0.9251023530960083,
      0.9240372180938721,
      0.9268405437469482,
      0.9321517944335938,
      0.9315347075462341,
      0.9422184228897095,
      0.9420089721679688,
      0.9837777614593506,
      0.9912245869636536,
      0.9986590147018433,
      0.9994737505912781,
      0.9997605681419373,
      0.9996703863143921
    ],
    [
      0.6469311714172363,
      0.7083377838134766,
      0.7000980377197266,
      0.7357663512229919,
      0.7793619632720947,
      0.7378736138343811,
      0.723954439163208,
      0.7757150530815125,
      0.7886142730712891,
      0.7429200410842896,
      0.7603362798690796,
      0.8067538142204285,
      0.7925108671188354,
      0.7635670304298401,
      0.7981956005096436,
      0.8450698852539062,
      0.8042173981666565,
      0.7776050567626953,
      0.8277394771575928,
      0.8178201913833618,
      0.7693092823028564,
      0.775385320186615,
      0.8027521967887878,
      0.7775752544403076,
      0.741190493106842,
      0.774742603302002,
      0.7628917098045349,
      0.7163494825363159,
      0.7189821004867554,
      0.7365380525588989,
      0.677797257900238,
      0.6305365562438965,
      0.5811203718185425,
      0.6441292762756348,
      0.7002053260803223,
      0.7116350531578064,
      0.7030332684516907,
      0.7041558027267456,
      0.7370535135269165,
      0.7293590903282166,
      0.7110859155654907,
      0.7307767868041992,
      0.7582088708877563,
      0.7323309183120728,
      0.7214622497558594,
      0.7532056570053101,
      0.7712786197662354,
      0.7353795170783997,
      0.727986216545105,
      0.7733387351036072,
      0.749297022819519,
      0.7197936773300171,
      0.7372493147850037,
      0.7607066631317139,
      0.7164820432662964,
      0.6985652446746826,
      0.7328744530677795,
      0.7184543013572693,
      0.6656216382980347,
      0.6652154326438904,
      0.6546598672866821,
      0.6104429960250854,
      0.6643692255020142,
      0.6835363507270813,
      0.6543935537338257,
      0.6469536423683167,
      0.654575526714325,
      0.7307032942771912,
      0.7217711210250854,
      0.6832294464111328,
      0.7182644605636597,
      0.7677022218704224,
      0.7251573204994202,
      0.7158600091934204,
      0.7690207958221436,
      0.767875075340271,
      0.713151216506958,
      0.731404185295105,
      0.7857074737548828,
      0.7401846647262573,
      0.7076073884963989,
      0.7540696859359741,
      0.7692525386810303,
      0.7137296795845032,
      0.7050684094429016,
      0.7619175910949707,
      0.7306630611419678,
      0.6758463382720947,
      0.6937446594238281,
      0.7032013535499573,
      0.9901002645492554,
      0.9840465784072876,
      0.9713128209114075,
      0.9767880439758301,
      0.9882675409317017,
      0.9976996183395386,
      0.9991356134414673,
      0.9995008707046509,
      0.9994480013847351,
      0.9986047744750977,
      0.9988863468170166,
      0.9995972514152527,
      0.9997455477714539,
      0.9998770356178284,
      0.9998586177825928,
      0.999853253364563,
      0.9998660683631897,
      0.9998961091041565,
      0.9999346733093262,
      0.9999279379844666,
      0.9998390674591064,
      0.9995923042297363,
      0.999508798122406,
      0.9990491271018982,
      0.9992349743843079,
      0.9969104528427124,
      0.9982452988624573,
      0.9982221126556396,
      0.9990497827529907,
      0.998435378074646,
      0.9909420013427734,
      0.9819562435150146,
      0.9383562803268433,
      0.9351586103439331,
      0.8680197596549988,
      0.909449577331543,
      0.9483730792999268,
      0.9237896203994751,
      0.9489011764526367,
      0.9284138679504395,
      0.9550403356552124,
      0.9230856895446777,
      0.9251498579978943,
      0.8817236423492432,
      0.8438867926597595,
      0.9085206985473633,
      0.9137351512908936,
      0.9710670709609985,
      0.9735785722732544,
      0.927646279335022,
      0.9393777847290039,
      0.8892756700515747,
      0.8561485409736633,
      0.9218510389328003,
      0.9413893222808838,
      0.957590639591217,
      0.9205824136734009,
      0.9520482420921326,
      0.9150450229644775,
      0.8951522707939148,
      0.9365140795707703,
      0.9504899978637695,
      0.9881727695465088,
      0.9977000951766968,
      0.99861079454422,
      0.9988972544670105,
      0.9996632933616638,
      0.9998303651809692,
      0.999504804611206,
      0.9993557333946228,
      0.9991894364356995,
      0.9996833205223083,
      0.999334454536438,
      0.999715268611908,
      0.9997994303703308,
      0.9992459416389465,
      0.9993171691894531,
      0.9997335076332092,
      0.9995917677879333,
      0.9996225833892822,
      0.9990953207015991,
      0.9996275305747986,
      0.9996426701545715,
      0.9998746514320374,
      0.999898374080658,
      0.9999056458473206,
      0.9998758435249329,
      0.9998836517333984,
      0.9999021887779236,
      0.9997824430465698,
      0.9995009899139404,
      0.9993804097175598,
      0.9987965226173401,
      0.9784897565841675,
      0.9465789198875427,
      0.9591611623764038,
      0.9297119379043579,
      0.9582161903381348,
      0.9251124858856201,
      0.9555593729019165,
      0.9336502552032471,
      0.9569869041442871,
      0.9286348819732666,
      0.9276343584060669,
      0.9296505451202393,
      0.934532880783081,
      0.9310687184333801,
      0.9443918466567993,
      0.9438687562942505,
      0.985055148601532,
      0.99228435754776,
      0.9988279342651367,
      0.9995201826095581,
      0.9997776746749878,
      0.9996848106384277
    ],
    [
      0.6593508720397949,
      0.7243766188621521,
      0.7124511003494263,
      0.746913492679596,
      0.7883883118629456,
      0.74891597032547,
      0.7365406155586243,
      0.7838295698165894,
      0.7973913550376892,
      0.7535977363586426,
      0.7701983451843262,
      0.8158274292945862,
      0.8020341992378235,
      0.7730218172073364,
      0.8055596351623535,
      0.8527279496192932,
      0.8115795254707336,
      0.7851738929748535,
      0.8343011140823364,
      0.8248822093009949,
      0.775761067867279,
      0.7803186178207397,
      0.8078265190124512,
      0.7834612727165222,
      0.7472663521766663,
      0.7792227864265442,
      0.7678780555725098,
      0.7235457897186279,
      0.7254722714424133,
      0.7427564859390259,
      0.6828818321228027,
      0.6372295618057251,
      0.5929904580116272,
      0.6571915745735168,
      0.7121915221214294,
      0.7248101234436035,
      0.7155914306640625,
      0.7159379720687866,
      0.7456218004226685,
      0.7389854192733765,
      0.7217792272567749,
      0.7398108243942261,
      0.7666319012641907,
      0.7436558604240417,
      0.7328170537948608,
      0.7624289989471436,
      0.7815738916397095,
      0.7481158375740051,
      0.7403899431228638,
      0.7839725017547607,
      0.7607905864715576,
      0.7335213422775269,
      0.7524184584617615,
      0.772162675857544,
      0.7291761040687561,
      0.7208901643753052,
      0.7527318000793457,
      0.7369979619979858,
      0.6967698335647583,
      0.694866955280304,
      0.7124587297439575,
      0.66350919008255,
      0.6938213109970093,
      0.7136077880859375,
      0.6978188753128052,
      0.6737165451049805,
      0.6756007075309753,
      0.7461638450622559,
      0.7356368899345398,
      0.7019776701927185,
      0.7321311831474304,
      0.7785465121269226,
      0.7356835603713989,
      0.7286099791526794,
      0.7777214646339417,
      0.776556134223938,
      0.7220774292945862,
      0.7419809103012085,
      0.7928099036216736,
      0.7477037310600281,
      0.715985894203186,
      0.761641800403595,
      0.7753032445907593,
      0.7199289202690125,
      0.712405800819397,
      0.7685902118682861,
      0.7389767169952393,
      0.684093177318573,
      0.6994118094444275,
      0.7114483714103699,
      0.9907300472259521,
      0.9842331409454346,
      0.9730877876281738,
      0.9782534837722778,
      0.9891248941421509,
      0.9979574680328369,
      0.9992342591285706,
      0.999541163444519,
      0.9994972348213196,
      0.9987620115280151,
      0.9990102052688599,
      0.9996356964111328,
      0.9997602701187134,
      0.9998829364776611,
      0.9998632073402405,
      0.9998571276664734,
      0.9998690485954285,
      0.9998986124992371,
      0.9999372363090515,
      0.9999312162399292,
      0.9998499155044556,
      0.9996197819709778,
      0.9995474815368652,
      0.9991525411605835,
      0.9993228316307068,
      0.9972403049468994,
      0.9984681010246277,
      0.9983975291252136,
      0.9991437792778015,
      0.9985851645469666,
      0.9912524223327637,
      0.9827606081962585,
      0.941459059715271,
      0.9389742016792297,
      0.8759597539901733,
      0.9150530099868774,
      0.9520218372344971,
      0.9275345802307129,
      0.9512714147567749,
      0.9310178756713867,
      0.9566988945007324,
      0.9256799221038818,
      0.9275542497634888,
      0.8856083750724792,
      0.850399374961853,
      0.9125998020172119,
      0.9173882007598877,
      0.9723184108734131,
      0.9744909405708313,
      0.9302836656570435,
      0.9420970678329468,
      0.8948942422866821,
      0.8633108139038086,
      0.9250710010528564,
      0.9438101649284363,
      0.9595346450805664,
      0.9242088794708252,
      0.9549419283866882,
      0.9186452627182007,
      0.8999016284942627,
      0.9397874474525452,
      0.9533021450042725,
      0.9890583753585815,
      0.9966657757759094,
      0.9987168312072754,
      0.9990320205688477,
      0.9997029900550842,
      0.9998477697372437,
      0.9995740652084351,
      0.9994197487831116,
      0.9992642402648926,
      0.9997129440307617,
      0.9994216561317444,
      0.9997415542602539,
      0.999819278717041,
      0.9993227124214172,
      0.9994031190872192,
      0.9997588396072388,
      0.9996557235717773,
      0.999673068523407,
      0.9992049932479858,
      0.9996738433837891,
      0.9996758103370667,
      0.9998859167098999,
      0.9999079704284668,
      0.9999109506607056,
      0.999880313873291,
      0.9998906850814819,
      0.999907910823822,
      0.9997965097427368,
      0.9995443224906921,
      0.9994480609893799,
      0.9989327788352966,
      0.9791857004165649,
      0.9479520320892334,
      0.9605790972709656,
      0.9315577149391174,
      0.9595316648483276,
      0.9255290627479553,
      0.9577826261520386,
      0.9355348348617554,
      0.9600890874862671,
      0.9329572916030884,
      0.931937038898468,
      0.9333745241165161,
      0.9376752376556396,
      0.9334681034088135,
      0.9463309645652771,
      0.945564866065979,
      0.9861235022544861,
      0.9930652379989624,
      0.9989555478096008,
      0.999561607837677,
      0.9997914433479309,
      0.9996952414512634
    ],
    [
      0.6850067973136902,
      0.7415133118629456,
      0.723494827747345,
      0.7561246752738953,
      0.7965605854988098,
      0.7593289017677307,
      0.7474842071533203,
      0.7906928062438965,
      0.804999589920044,
      0.7631962895393372,
      0.7779974937438965,
      0.8221926689147949,
      0.8100955486297607,
      0.7804339528083801,
      0.811438798904419,
      0.8583140969276428,
      0.8175162076950073,
      0.790587306022644,
      0.8393640518188477,
      0.8303382396697998,
      0.7810869216918945,
      0.7837386131286621,
      0.8114356398582458,
      0.7881695032119751,
      0.7520239353179932,
      0.7826991081237793,
      0.7722880244255066,
      0.7290441393852234,
      0.7300447225570679,
      0.7497763633728027,
      0.6886189579963684,
      0.6460082530975342,
      0.6101721525192261,
      0.6702615022659302,
      0.7212094068527222,
      0.7366396188735962,
      0.726869523525238,
      0.7266871929168701,
      0.7534499168395996,
      0.7477860450744629,
      0.7311326265335083,
      0.7483112215995789,
      0.7742854952812195,
      0.7536394596099854,
      0.7432270646095276,
      0.7698416709899902,
      0.79034823179245,
      0.7590790390968323,
      0.7501688599586487,
      0.791992723941803,
      0.7708159685134888,
      0.744301974773407,
      0.7631462216377258,
      0.7815217971801758,
      0.740386962890625,
      0.7359700202941895,
      0.7660330533981323,
      0.7495042681694031,
      0.7173079252243042,
      0.7164006233215332,
      0.7429539561271667,
      0.7066542506217957,
      0.7216731309890747,
      0.7395987510681152,
      0.7243813872337341,
      0.6969083547592163,
      0.6952812671661377,
      0.7588887214660645,
      0.7476102113723755,
      0.717450737953186,
      0.7433710098266602,
      0.7880003452301025,
      0.7444469332695007,
      0.7379679679870605,
      0.7843620777130127,
      0.7807205319404602,
      0.7281339168548584,
      0.7491189241409302,
      0.7979533076286316,
      0.7536226511001587,
      0.722527265548706,
      0.7666910886764526,
      0.7802967429161072,
      0.7255166172981262,
      0.7186153531074524,
      0.7736354470252991,
      0.7460429668426514,
      0.6925716400146484,
      0.7065122723579407,
      0.7195168733596802,
      0.9912360906600952,
      0.9848247170448303,
      0.9729746580123901,
      0.9797842502593994,
      0.9897630214691162,
      0.9981735944747925,
      0.9993164539337158,
      0.9995770454406738,
      0.9995384216308594,
      0.9988834261894226,
      0.9991062879562378,
      0.9996658563613892,
      0.999772310256958,
      0.9998881816864014,
      0.9998673796653748,
      0.9998607635498047,
      0.9998714327812195,
      0.9999008774757385,
      0.9999392628669739,
      0.9999341368675232,
      0.9998590350151062,
      0.9996432065963745,
      0.9995799660682678,
      0.999237596988678,
      0.9994136095046997,
      0.9975460767745972,
      0.9986430406570435,
      0.998550534248352,
      0.9992319941520691,
      0.9987188577651978,
      0.991945743560791,
      0.9841344356536865,
      0.9441642761230469,
      0.9427148103713989,
      0.8837591409683228,
      0.919988751411438,
      0.9551019668579102,
      0.9305638074874878,
      0.953250527381897,
      0.933148980140686,
      0.9580575227737427,
      0.927873969078064,
      0.9295514225959778,
      0.8896653056144714,
      0.8561270236968994,
      0.9159246683120728,
      0.9213476181030273,
      0.9735195636749268,
      0.9740222096443176,
      0.9324628114700317,
      0.9446817636489868,
      0.8996680378913879,
      0.8701314926147461,
      0.9282817840576172,
      0.9460810422897339,
      0.9613913297653198,
      0.9270232915878296,
      0.956971287727356,
      0.9213548898696899,
      0.903758704662323,
      0.9424005746841431,
      0.9558531641960144,
      0.9902064204216003,
      0.9969685673713684,
      0.9988725185394287,
      0.9991340637207031,
      0.9997297525405884,
      0.999862015247345,
      0.9996241927146912,
      0.9994688034057617,
      0.9993425011634827,
      0.9997405409812927,
      0.9995186924934387,
      0.9997691512107849,
      0.9998378157615662,
      0.9994097352027893,
      0.9994835257530212,
      0.9997819662094116,
      0.9997056126594543,
      0.9997096061706543,
      0.999290406703949,
      0.999708354473114,
      0.999701738357544,
      0.9998941421508789,
      0.9999151825904846,
      0.9999146461486816,
      0.999883770942688,
      0.9998970627784729,
      0.9999131560325623,
      0.9998091459274292,
      0.9996026754379272,
      0.99951171875,
      0.9990499019622803,
      0.9799475073814392,
      0.9492815136909485,
      0.9617720246315002,
      0.9330984950065613,
      0.9604889750480652,
      0.9272643327713013,
      0.9580187797546387,
      0.9380444288253784,
      0.9625219106674194,
      0.9363495111465454,
      0.9352934956550598,
      0.9356434345245361,
      0.9395550489425659,
      0.9349011182785034,
      0.9474840760231018,
      0.946784496307373,
      0.9868135452270508,
      0.9935417175292969,
      0.999089241027832,
      0.999599039554596,
      0.9998024106025696,
      0.999702513217926
    ],
    [
      0.7105134129524231,
      0.7547550201416016,
      0.7329293489456177,
      0.7639638781547546,
      0.8031833171844482,
      0.7676774263381958,
      0.7560179829597473,
      0.7975373268127441,
      0.81242436170578,
      0.7724612355232239,
      0.7852266430854797,
      0.8280867338180542,
      0.8172045946121216,
      0.7880447506904602,
      0.81736159324646,
      0.8638758659362793,
      0.8239389061927795,
      0.7968521118164062,
      0.8449974060058594,
      0.8360257744789124,
      0.7871499061584473,
      0.7884964942932129,
      0.8159826993942261,
      0.7942254543304443,
      0.7582104206085205,
      0.7881355285644531,
      0.7789814472198486,
      0.7370259761810303,
      0.7360389232635498,
      0.7592269778251648,
      0.7002354860305786,
      0.6602298021316528,
      0.6361657381057739,
      0.6862335205078125,
      0.7308746576309204,
      0.7480800151824951,
      0.7403852343559265,
      0.7380028963088989,
      0.7618650794029236,
      0.7570186853408813,
      0.7415009140968323,
      0.7572369575500488,
      0.7812443971633911,
      0.7629660367965698,
      0.7536346912384033,
      0.7772917747497559,
      0.7978259325027466,
      0.7689381241798401,
      0.7598549723625183,
      0.7991858720779419,
      0.7792338132858276,
      0.7543016672134399,
      0.7744143009185791,
      0.7910723686218262,
      0.7516541481018066,
      0.7504493594169617,
      0.7785462141036987,
      0.7616991400718689,
      0.7343752980232239,
      0.738811731338501,
      0.7661076188087463,
      0.7402961254119873,
      0.7480877637863159,
      0.7631223201751709,
      0.7462283372879028,
      0.7189650535583496,
      0.7141297459602356,
      0.7709162831306458,
      0.7572797536849976,
      0.7330397367477417,
      0.7560568451881409,
      0.7969018220901489,
      0.7542606592178345,
      0.748894453048706,
      0.7926511764526367,
      0.7875049114227295,
      0.736150324344635,
      0.7583637237548828,
      0.8035643100738525,
      0.7595992684364319,
      0.730643093585968,
      0.7737940549850464,
      0.7857420444488525,
      0.7312560081481934,
      0.72639000415802,
      0.7795063853263855,
      0.7517881393432617,
      0.7010765075683594,
      0.7138746380805969,
      0.7273884415626526,
      0.9917910099029541,
      0.9856432676315308,
      0.9744216799736023,
      0.9810082912445068,
      0.9899110794067383,
      0.9984073638916016,
      0.9994127750396729,
      0.9996200799942017,
      0.9995925426483154,
      0.9990513920783997,
      0.9992407560348511,
      0.9997079372406006,
      0.9997895359992981,
      0.9998943209648132,
      0.9998711347579956,
      0.9998640418052673,
      0.9998733401298523,
      0.9999027848243713,
      0.9999409317970276,
      0.9999374151229858,
      0.9998694062232971,
      0.9996866583824158,
      0.9996229410171509,
      0.9993310570716858,
      0.999501645565033,
      0.9978123903274536,
      0.9987552762031555,
      0.9985156059265137,
      0.9992676973342896,
      0.9988114237785339,
      0.9924436807632446,
      0.9853053689002991,
      0.948196530342102,
      0.9471080303192139,
      0.8915642499923706,
      0.9241294264793396,
      0.9581551551818848,
      0.9338381290435791,
      0.9555468559265137,
      0.9354772567749023,
      0.9596267342567444,
      0.9304315447807312,
      0.9325783252716064,
      0.894097089767456,
      0.8627414703369141,
      0.9195506572723389,
      0.9241772890090942,
      0.9746975302696228,
      0.9748827815055847,
      0.9348876476287842,
      0.9473398923873901,
      0.9043324589729309,
      0.8768179416656494,
      0.9314842224121094,
      0.948784589767456,
      0.9632337093353271,
      0.9296344518661499,
      0.958692729473114,
      0.9236323833465576,
      0.9064466953277588,
      0.9427362680435181,
      0.9574342370033264,
      0.9893715977668762,
      0.9970809817314148,
      0.9989975690841675,
      0.9992103576660156,
      0.9997526407241821,
      0.999874472618103,
      0.9996690154075623,
      0.9995101690292358,
      0.9994181990623474,
      0.999761700630188,
      0.999579668045044,
      0.999789834022522,
      0.9998515248298645,
      0.9994891285896301,
      0.9995450377464294,
      0.999799370765686,
      0.9997448325157166,
      0.9997460246086121,
      0.9993745684623718,
      0.9997438192367554,
      0.999729335308075,
      0.9999027848243713,
      0.9999222159385681,
      0.9999182820320129,
      0.9998871088027954,
      0.999903678894043,
      0.9999183416366577,
      0.9998220205307007,
      0.9996375441551208,
      0.9995769262313843,
      0.9991954565048218,
      0.9814620614051819,
      0.9514120817184448,
      0.9635403156280518,
      0.9356889724731445,
      0.9619542956352234,
      0.9297983050346375,
      0.9601959586143494,
      0.9408992528915405,
      0.9648469686508179,
      0.9396988749504089,
      0.9385032653808594,
      0.9380933046340942,
      0.941817045211792,
      0.9370015859603882,
      0.9495277404785156,
      0.9493024349212646,
      0.9882155060768127,
      0.994440495967865,
      0.9992488622665405,
      0.9996466636657715,
      0.99981689453125,
      0.9997133016586304
    ],
    [
      0.7235677242279053,
      0.7616791725158691,
      0.7395059466362,
      0.7699248790740967,
      0.8089344501495361,
      0.7744110226631165,
      0.7632251381874084,
      0.8037576675415039,
      0.8191792368888855,
      0.7812034487724304,
      0.7920162677764893,
      0.8337424993515015,
      0.8226193785667419,
      0.7951418161392212,
      0.8233434557914734,
      0.869110107421875,
      0.8290620446205139,
      0.8026577234268188,
      0.8497408032417297,
      0.8404257893562317,
      0.7919254302978516,
      0.7931704521179199,
      0.8204882144927979,
      0.7992469668388367,
      0.7630569338798523,
      0.7922732830047607,
      0.7848450541496277,
      0.7436218857765198,
      0.7402442693710327,
      0.7682007551193237,
      0.711422324180603,
      0.6714543104171753,
      0.6537042260169983,
      0.6967616081237793,
      0.7366511821746826,
      0.7564111948013306,
      0.7491401433944702,
      0.7459537982940674,
      0.7686656713485718,
      0.7647064924240112,
      0.7492366433143616,
      0.7635036706924438,
      0.7870121002197266,
      0.7713087201118469,
      0.7615991830825806,
      0.7836105823516846,
      0.8037475943565369,
      0.7771166563034058,
      0.7684001922607422,
      0.8053025007247925,
      0.7839423418045044,
      0.7612380981445312,
      0.7826749086380005,
      0.7972645163536072,
      0.7586790323257446,
      0.7603021860122681,
      0.7873355150222778,
      0.7694621682167053,
      0.7453462481498718,
      0.7516260147094727,
      0.7753584384918213,
      0.7535278797149658,
      0.7644888162612915,
      0.7790728807449341,
      0.7623136043548584,
      0.7345900535583496,
      0.7312887907028198,
      0.7806732654571533,
      0.7671697735786438,
      0.7459521293640137,
      0.7678686380386353,
      0.8047899603843689,
      0.7634729743003845,
      0.7594632506370544,
      0.8007257580757141,
      0.7933319807052612,
      0.743131697177887,
      0.765679121017456,
      0.8090435266494751,
      0.7643758058547974,
      0.7372623682022095,
      0.7793465852737427,
      0.7896002531051636,
      0.7351243495941162,
      0.733594536781311,
      0.7848994731903076,
      0.7561197876930237,
      0.7074163556098938,
      0.7208243012428284,
      0.7365443110466003,
      0.9923380017280579,
      0.9865698218345642,
      0.9758123755455017,
      0.9821372032165527,
      0.9911688566207886,
      0.9985861778259277,
      0.9994808435440063,
      0.9996517300605774,
      0.9996293783187866,
      0.9991599917411804,
      0.9993302822113037,
      0.9997373819351196,
      0.9998016953468323,
      0.9998984336853027,
      0.999873161315918,
      0.9998660683631897,
      0.9998746514320374,
      0.9999014139175415,
      0.9999423027038574,
      0.9999399185180664,
      0.9998775124549866,
      0.9997188448905945,
      0.9996677041053772,
      0.9994065165519714,
      0.9995754957199097,
      0.9980814456939697,
      0.9989205002784729,
      0.9986217617988586,
      0.9993405342102051,
      0.9989124536514282,
      0.9929689168930054,
      0.9865913987159729,
      0.9525303244590759,
      0.9500532150268555,
      0.8985759019851685,
      0.928776204586029,
      0.9611494541168213,
      0.9371660947799683,
      0.9578111171722412,
      0.9377661347389221,
      0.9611407518386841,
      0.9325440526008606,
      0.9349109530448914,
      0.8979748487472534,
      0.8682804107666016,
      0.9224197864532471,
      0.9267452955245972,
      0.9757794141769409,
      0.9758619070053101,
      0.9374232888221741,
      0.9500176310539246,
      0.9095981121063232,
      0.8825652599334717,
      0.9332761764526367,
      0.9510989189147949,
      0.9650244116783142,
      0.931933581829071,
      0.9602130651473999,
      0.9257000088691711,
      0.9085450172424316,
      0.944248378276825,
      0.9584277272224426,
      0.9896640777587891,
      0.9972019791603088,
      0.9991328120231628,
      0.9992842078208923,
      0.9997743964195251,
      0.9998865127563477,
      0.9997102618217468,
      0.9995660781860352,
      0.9994897246360779,
      0.9997838139533997,
      0.9996371269226074,
      0.9998092651367188,
      0.9998672008514404,
      0.9995623826980591,
      0.9996070861816406,
      0.9998185038566589,
      0.9997845888137817,
      0.9997817277908325,
      0.9994504451751709,
      0.9997747540473938,
      0.9997535347938538,
      0.9999103546142578,
      0.9999282956123352,
      0.9999215602874756,
      0.9998899698257446,
      0.9999089241027832,
      0.999923050403595,
      0.999834418296814,
      0.9996739625930786,
      0.9996270537376404,
      0.9993021488189697,
      0.9826390743255615,
      0.9531040191650391,
      0.9650701880455017,
      0.9375590682029724,
      0.9635363817214966,
      0.9324159622192383,
      0.9621554613113403,
      0.9435849189758301,
      0.9666888117790222,
      0.9429566860198975,
      0.9416452646255493,
      0.9405063390731812,
      0.9440757036209106,
      0.9390885829925537,
      0.9517012238502502,
      0.9516069889068604,
      0.9894185066223145,
      0.9952205419540405,
      0.9993590116500854,
      0.9996815919876099,
      0.9998277425765991,
      0.999721109867096
    ],
    [
      0.7422252893447876,
      0.7737191319465637,
      0.7484458684921265,
      0.7771964073181152,
      0.8155910968780518,
      0.7827255129814148,
      0.7715814113616943,
      0.8105329871177673,
      0.8259291052818298,
      0.789708137512207,
      0.7989528179168701,
      0.839374840259552,
      0.8279913663864136,
      0.8013116717338562,
      0.8278108239173889,
      0.8718937635421753,
      0.832185685634613,
      0.8071134686470032,
      0.8531960248947144,
      0.8427062034606934,
      0.7955002188682556,
      0.7964547276496887,
      0.8234061598777771,
      0.8026764988899231,
      0.7665959000587463,
      0.7954341173171997,
      0.7893636226654053,
      0.7492941617965698,
      0.7446156740188599,
      0.7765448093414307,
      0.7251864671707153,
      0.6866714954376221,
      0.6764651536941528,
      0.7123713493347168,
      0.7453756332397461,
      0.768092930316925,
      0.7601149082183838,
      0.7546632289886475,
      0.7769489288330078,
      0.7744532823562622,
      0.7580273151397705,
      0.7701823711395264,
      0.7938027381896973,
      0.7806841135025024,
      0.7694141864776611,
      0.7899153232574463,
      0.810070812702179,
      0.7851294279098511,
      0.7759562730789185,
      0.8113800287246704,
      0.7895330190658569,
      0.7683578729629517,
      0.7906837463378906,
      0.8039542436599731,
      0.7660425901412964,
      0.7707536816596985,
      0.7960043549537659,
      0.778322696685791,
      0.7571669220924377,
      0.7651462554931641,
      0.7891921401023865,
      0.7705492973327637,
      0.7814927101135254,
      0.7950652837753296,
      0.7772923707962036,
      0.7489928007125854,
      0.7449146509170532,
      0.7903279662132263,
      0.7761926651000977,
      0.7576247453689575,
      0.7778326272964478,
      0.8123478293418884,
      0.7724094390869141,
      0.7685473561286926,
      0.8073920011520386,
      0.7984806299209595,
      0.7489669919013977,
      0.7724877595901489,
      0.8134405016899109,
      0.7690011858940125,
      0.7428454160690308,
      0.7847506999969482,
      0.7925775051116943,
      0.7384666800498962,
      0.7388554215431213,
      0.7894741296768188,
      0.7595677375793457,
      0.7128082513809204,
      0.727329432964325,
      0.7439744472503662,
      0.9926155805587769,
      0.9868259429931641,
      0.9762645959854126,
      0.9821259379386902,
      0.991455614566803,
      0.998702883720398,
      0.9995315670967102,
      0.9996775984764099,
      0.9996617436408997,
      0.9992575645446777,
      0.9994102716445923,
      0.9997637271881104,
      0.9998135566711426,
      0.9999027848243713,
      0.9998757839202881,
      0.9998683333396912,
      0.9998758435249329,
      0.9999032020568848,
      0.9999435544013977,
      0.9999426007270813,
      0.9998862147331238,
      0.999748706817627,
      0.9997031688690186,
      0.9994745850563049,
      0.9996187686920166,
      0.9982158541679382,
      0.9990218877792358,
      0.9987704753875732,
      0.9994035959243774,
      0.9990323185920715,
      0.9938682317733765,
      0.9880045652389526,
      0.9569096565246582,
      0.9546951651573181,
      0.9047258496284485,
      0.9326967000961304,
      0.9635418057441711,
      0.9399206638336182,
      0.9594046473503113,
      0.939696192741394,
      0.9623105525970459,
      0.9346017837524414,
      0.9374275803565979,
      0.9027641415596008,
      0.8749204874038696,
      0.9257961511611938,
      0.929402232170105,
      0.9771321415901184,
      0.9775019884109497,
      0.9397053122520447,
      0.952658474445343,
      0.9139488935470581,
      0.8885512948036194,
      0.9373395442962646,
      0.9544593691825867,
      0.9671096801757812,
      0.9337818622589111,
      0.9598104357719421,
      0.9284384846687317,
      0.9114378690719604,
      0.9462846517562866,
      0.9603467583656311,
      0.9910148978233337,
      0.998659074306488,
      0.9993411302566528,
      0.9993829727172852,
      0.9997979402542114,
      0.9999013543128967,
      0.9997509717941284,
      0.9996193051338196,
      0.9995539784431458,
      0.9998022317886353,
      0.9996758699417114,
      0.9998276233673096,
      0.9998805522918701,
      0.9996200799942017,
      0.9996626377105713,
      0.9998350739479065,
      0.9998108148574829,
      0.9998055696487427,
      0.999502956867218,
      0.9997996091842651,
      0.9997818470001221,
      0.9999188184738159,
      0.9999340772628784,
      0.9999246597290039,
      0.9998926520347595,
      0.9999146461486816,
      0.9999282956123352,
      0.9998480081558228,
      0.9997095465660095,
      0.9996786713600159,
      0.9994009137153625,
      0.9839568138122559,
      0.9552731513977051,
      0.966343343257904,
      0.9390408992767334,
      0.9644631743431091,
      0.933730959892273,
      0.9630515575408936,
      0.9455603957176208,
      0.9681297540664673,
      0.9453959465026855,
      0.943130612373352,
      0.9412722587585449,
      0.9446425437927246,
      0.9400514364242554,
      0.9527655839920044,
      0.953256368637085,
      0.9903383851051331,
      0.9958981871604919,
      0.9994519352912903,
      0.9997149109840393,
      0.9998381733894348,
      0.9997279047966003
    ],
    [
      0.7606625556945801,
      0.7838213443756104,
      0.7584654688835144,
      0.7851216793060303,
      0.8231072425842285,
      0.791974663734436,
      0.7802276611328125,
      0.8175778388977051,
      0.832854151725769,
      0.7975558042526245,
      0.8055508136749268,
      0.8455191254615784,
      0.83395916223526,
      0.8067529201507568,
      0.8330190181732178,
      0.8760010004043579,
      0.836317777633667,
      0.8122895956039429,
      0.8579955101013184,
      0.8471112847328186,
      0.8002647161483765,
      0.8010368347167969,
      0.8270549774169922,
      0.8072157502174377,
      0.7708616256713867,
      0.7993918061256409,
      0.7950177192687988,
      0.7544490098953247,
      0.7497800588607788,
      0.7833755016326904,
      0.7370128631591797,
      0.7015079259872437,
      0.6931909322738647,
      0.7242541909217834,
      0.7515745759010315,
      0.7763622403144836,
      0.7665525674819946,
      0.7607767581939697,
      0.7823444604873657,
      0.7812597751617432,
      0.7640554904937744,
      0.7753244042396545,
      0.7994792461395264,
      0.7879860997200012,
      0.7763577103614807,
      0.7950811982154846,
      0.8159298300743103,
      0.792388916015625,
      0.7828996777534485,
      0.8164541125297546,
      0.7945004105567932,
      0.7737745046615601,
      0.7969047427177429,
      0.8079468011856079,
      0.7715426087379456,
      0.7791540026664734,
      0.8029009699821472,
      0.7837307453155518,
      0.7658097743988037,
      0.7762579917907715,
      0.7978706359863281,
      0.7801395654678345,
      0.7961754202842712,
      0.8074427843093872,
      0.788667619228363,
      0.7609347701072693,
      0.7589691877365112,
      0.7984573245048523,
      0.7841488122940063,
      0.7666075229644775,
      0.7863548398017883,
      0.8187854886054993,
      0.7785161733627319,
      0.7743696570396423,
      0.8127556443214417,
      0.8025924563407898,
      0.7530080080032349,
      0.7785463333129883,
      0.8177230358123779,
      0.7725825905799866,
      0.7482746243476868,
      0.7890765070915222,
      0.7945085167884827,
      0.7403764128684998,
      0.7430709600448608,
      0.7926920652389526,
      0.7616844773292542,
      0.7167448401451111,
      0.731985867023468,
      0.7472032904624939,
      0.9930105805397034,
      0.9874009490013123,
      0.9774122834205627,
      0.9829068779945374,
      0.9919969439506531,
      0.9988173246383667,
      0.9995702505111694,
      0.9996952414512634,
      0.9996804594993591,
      0.9993110299110413,
      0.9994484782218933,
      0.9997773766517639,
      0.9998189210891724,
      0.9999048113822937,
      0.9998769164085388,
      0.9998688697814941,
      0.9998762607574463,
      0.9999035000801086,
      0.999944269657135,
      0.9999443292617798,
      0.9998929500579834,
      0.9997708201408386,
      0.9997336864471436,
      0.9995473623275757,
      0.9996674060821533,
      0.9984201788902283,
      0.9991493225097656,
      0.9989883303642273,
      0.9994788765907288,
      0.9991614818572998,
      0.9948404431343079,
      0.989493191242218,
      0.9613381624221802,
      0.9595235586166382,
      0.9118454456329346,
      0.9370930790901184,
      0.9664325714111328,
      0.9431619048118591,
      0.9615769386291504,
      0.9421041011810303,
      0.964042067527771,
      0.9369101524353027,
      0.9399541616439819,
      0.9062604904174805,
      0.8800285458564758,
      0.9288640022277832,
      0.9321617484092712,
      0.9781618714332581,
      0.9786487817764282,
      0.9425532817840576,
      0.9553890228271484,
      0.9183943867683411,
      0.8944913148880005,
      0.9418286085128784,
      0.9578365087509155,
      0.969199538230896,
      0.9371285438537598,
      0.962052583694458,
      0.9314067363739014,
      0.9151766300201416,
      0.9487953782081604,
      0.9615650177001953,
      0.9905834794044495,
      0.9975392818450928,
      0.9993384480476379,
      0.9994197487831116,
      0.999813973903656,
      0.9999071359634399,
      0.9997795224189758,
      0.9996750354766846,
      0.9996166229248047,
      0.9998173117637634,
      0.9997241497039795,
      0.9998469948768616,
      0.9998934864997864,
      0.999681830406189,
      0.9997174739837646,
      0.9998530149459839,
      0.9998405575752258,
      0.9998316764831543,
      0.9995607733726501,
      0.9998232126235962,
      0.9998098015785217,
      0.999925434589386,
      0.999938428401947,
      0.9999269843101501,
      0.9998946189880371,
      0.9999178647994995,
      0.9999308586120605,
      0.999854326248169,
      0.9997237920761108,
      0.9996999502182007,
      0.9994450211524963,
      0.9849214553833008,
      0.9566379189491272,
      0.9676430225372314,
      0.9403815269470215,
      0.9657102823257446,
      0.9358865022659302,
      0.9648844003677368,
      0.9486743211746216,
      0.9705305099487305,
      0.9496082663536072,
      0.9465867280960083,
      0.9438270330429077,
      0.9469553232192993,
      0.9417703151702881,
      0.9540885090827942,
      0.9547868967056274,
      0.9909297823905945,
      0.996225893497467,
      0.9994858503341675,
      0.9997276663780212,
      0.9998429417610168,
      0.999731183052063
    ],
    [
      0.7822167873382568,
      0.7975192666053772,
      0.7701789140701294,
      0.7956039905548096,
      0.8323553204536438,
      0.8020322918891907,
      0.7902754545211792,
      0.825316309928894,
      0.8406363129615784,
      0.8055089116096497,
      0.8117219805717468,
      0.851646900177002,
      0.8399519920349121,
      0.811453640460968,
      0.8377768993377686,
      0.8798820972442627,
      0.8404104709625244,
      0.8180076479911804,
      0.8628891706466675,
      0.8515535593032837,
      0.8059161901473999,
      0.8061215281486511,
      0.8312854766845703,
      0.8124280571937561,
      0.7763413190841675,
      0.803625226020813,
      0.8009433150291443,
      0.7609981298446655,
      0.7557830810546875,
      0.7921580076217651,
      0.7546455264091492,
      0.7238715887069702,
      0.7202708721160889,
      0.7480571269989014,
      0.7635659575462341,
      0.7895482182502747,
      0.7775070667266846,
      0.770348072052002,
      0.7895772457122803,
      0.7901715636253357,
      0.7714897990226746,
      0.7817525863647461,
      0.8063409328460693,
      0.7966070175170898,
      0.7842694520950317,
      0.8004471063613892,
      0.8220168352127075,
      0.8005399703979492,
      0.7891596555709839,
      0.8215639591217041,
      0.8005057573318481,
      0.7803266048431396,
      0.8031659126281738,
      0.8140590190887451,
      0.7782458066940308,
      0.7885643243789673,
      0.8100429177284241,
      0.7906553745269775,
      0.7747622132301331,
      0.7866908311843872,
      0.8091336488723755,
      0.7921253442764282,
      0.8101227283477783,
      0.8185323476791382,
      0.7966341972351074,
      0.7717123031616211,
      0.7698720693588257,
      0.8038390874862671,
      0.7883320450782776,
      0.7736809253692627,
      0.7925724983215332,
      0.8235180974006653,
      0.7833907008171082,
      0.7794383764266968,
      0.817261815071106,
      0.806466817855835,
      0.7581424713134766,
      0.7841907739639282,
      0.8218027353286743,
      0.7767810821533203,
      0.75471031665802,
      0.7936285734176636,
      0.7974065542221069,
      0.7438962459564209,
      0.7484396696090698,
      0.796621561050415,
      0.7652668952941895,
      0.7223483920097351,
      0.7391341924667358,
      0.7531507015228271,
      0.9934049248695374,
      0.9879747629165649,
      0.9785201549530029,
      0.9837660789489746,
      0.9925361275672913,
      0.9989359378814697,
      0.9996163249015808,
      0.9997186064720154,
      0.9997060894966125,
      0.9993854761123657,
      0.9995046854019165,
      0.9997970461845398,
      0.9998281598091125,
      0.999908447265625,
      0.9998804330825806,
      0.9998710751533508,
      0.9998772144317627,
      0.999904453754425,
      0.9999454021453857,
      0.9999468326568604,
      0.9999013543128967,
      0.9997981190681458,
      0.9997678995132446,
      0.9996218681335449,
      0.9997059106826782,
      0.9986073970794678,
      0.9992594122886658,
      0.999149739742279,
      0.9995352029800415,
      0.9992597699165344,
      0.9955887198448181,
      0.9907877445220947,
      0.9651204347610474,
      0.9635591506958008,
      0.9189376831054688,
      0.9415507316589355,
      0.9690496325492859,
      0.9469263553619385,
      0.963779091835022,
      0.9449516534805298,
      0.9658390283584595,
      0.9395123720169067,
      0.9431049227714539,
      0.9107851982116699,
      0.8863469362258911,
      0.9323793649673462,
      0.9352178573608398,
      0.9795873165130615,
      0.980104386806488,
      0.9462327361106873,
      0.958203911781311,
      0.9221576452255249,
      0.9002988934516907,
      0.9459493160247803,
      0.9608495235443115,
      0.9713552594184875,
      0.9399696588516235,
      0.964414656162262,
      0.9344601631164551,
      0.9192600250244141,
      0.9514967203140259,
      0.963792085647583,
      0.9912741184234619,
      0.9977810978889465,
      0.9994357824325562,
      0.9994844794273376,
      0.9998323917388916,
      0.9999160766601562,
      0.9998089671134949,
      0.9997174739837646,
      0.9996733069419861,
      0.9998368620872498,
      0.9997649788856506,
      0.9998632669448853,
      0.9999051690101624,
      0.999731183052063,
      0.9997614026069641,
      0.9998687505722046,
      0.9998653531074524,
      0.9998553991317749,
      0.9996150732040405,
      0.9998473525047302,
      0.9998381733894348,
      0.9999328851699829,
      0.9999439716339111,
      0.9999303221702576,
      0.9998966455459595,
      0.9999222159385681,
      0.9999340176582336,
      0.9998618364334106,
      0.9997501373291016,
      0.9997173547744751,
      0.9994930624961853,
      0.986314058303833,
      0.9588567018508911,
      0.9694245457649231,
      0.9421378374099731,
      0.967225193977356,
      0.9382164478302002,
      0.9666119813919067,
      0.9519902467727661,
      0.9729342460632324,
      0.9536885023117065,
      0.9500971436500549,
      0.9467658996582031,
      0.9491925239562988,
      0.9435913562774658,
      0.9557031393051147,
      0.9568287134170532,
      0.9918301701545715,
      0.996741533279419,
      0.9995682835578918,
      0.9997484087944031,
      0.9998502135276794,
      0.9997379183769226
    ],
    [
      0.7946385145187378,
      0.8072608709335327,
      0.7786252498626709,
      0.8041626811027527,
      0.8395618796348572,
      0.8098602890968323,
      0.7981773614883423,
      0.8320457935333252,
      0.8479570746421814,
      0.8130491971969604,
      0.8182508945465088,
      0.8594576716423035,
      0.8463454246520996,
      0.817077100276947,
      0.8429856300354004,
      0.884297251701355,
      0.8456271886825562,
      0.8235350847244263,
      0.8682803511619568,
      0.8573616743087769,
      0.8118570446968079,
      0.8115540742874146,
      0.8365516066551208,
      0.8181872963905334,
      0.782222330570221,
      0.8089902400970459,
      0.8078630566596985,
      0.7693408727645874,
      0.7629446983337402,
      0.8016840219497681,
      0.7686429619789124,
      0.7413008213043213,
      0.7398676872253418,
      0.7638412714004517,
      0.7746654748916626,
      0.7993448972702026,
      0.7865374088287354,
      0.778751790523529,
      0.7960183620452881,
      0.7974374890327454,
      0.7789320945739746,
      0.788578987121582,
      0.8122511506080627,
      0.8041598796844482,
      0.7912934422492981,
      0.8057814836502075,
      0.8273895978927612,
      0.807123064994812,
      0.7949233651161194,
      0.8270934820175171,
      0.806331992149353,
      0.7861496806144714,
      0.80924391746521,
      0.8198438882827759,
      0.7849667072296143,
      0.7947593927383423,
      0.816702127456665,
      0.7974289655685425,
      0.7836422920227051,
      0.7943897247314453,
      0.8168126344680786,
      0.8017994165420532,
      0.819373607635498,
      0.8254830837249756,
      0.8022866249084473,
      0.7791288495063782,
      0.7765735387802124,
      0.8077793717384338,
      0.7934601306915283,
      0.7792239189147949,
      0.7977404594421387,
      0.8278043866157532,
      0.788013756275177,
      0.7847878336906433,
      0.8217952251434326,
      0.8104069232940674,
      0.76299649477005,
      0.789550244808197,
      0.8255123496055603,
      0.7810193300247192,
      0.7600183486938477,
      0.7981707453727722,
      0.8009095788002014,
      0.747535228729248,
      0.7545956373214722,
      0.8013629913330078,
      0.7692493200302124,
      0.7273004055023193,
      0.7448652982711792,
      0.7588019371032715,
      0.9938584566116333,
      0.9888494610786438,
      0.9800352454185486,
      0.9848650693893433,
      0.993160605430603,
      0.9990921020507812,
      0.9996593594551086,
      0.9997402429580688,
      0.9997307658195496,
      0.9994542002677917,
      0.9995564818382263,
      0.9998151659965515,
      0.9998368620872498,
      0.9999114871025085,
      0.9998812079429626,
      0.9998718500137329,
      0.9998770952224731,
      0.9999039173126221,
      0.9999459385871887,
      0.9999489784240723,
      0.9999089241027832,
      0.9998219013214111,
      0.9998001456260681,
      0.9996873736381531,
      0.9997521042823792,
      0.9988153576850891,
      0.9993727207183838,
      0.9993252158164978,
      0.9995917677879333,
      0.9993451833724976,
      0.996246337890625,
      0.991974949836731,
      0.9688888192176819,
      0.9671841263771057,
      0.9249883890151978,
      0.9469578862190247,
      0.9720265865325928,
      0.9511375427246094,
      0.9664320945739746,
      0.9486196041107178,
      0.9679150581359863,
      0.9426097869873047,
      0.9457927942276001,
      0.9145060777664185,
      0.8916137218475342,
      0.9354718923568726,
      0.938157320022583,
      0.9810080528259277,
      0.9816523194313049,
      0.9492641687393188,
      0.9602996110916138,
      0.926414966583252,
      0.90556401014328,
      0.9498653411865234,
      0.9632135033607483,
      0.9731754064559937,
      0.942684531211853,
      0.9666995406150818,
      0.9374139308929443,
      0.9233713150024414,
      0.9543180465698242,
      0.9660905003547668,
      0.9920453429222107,
      0.9980790615081787,
      0.9995232224464417,
      0.9995452761650085,
      0.9998493790626526,
      0.9999247193336487,
      0.9998342394828796,
      0.9997538328170776,
      0.9997215270996094,
      0.999854326248169,
      0.9997990131378174,
      0.9998769760131836,
      0.9999154210090637,
      0.9997732639312744,
      0.9997988939285278,
      0.9998834133148193,
      0.999888002872467,
      0.9998776912689209,
      0.999664843082428,
      0.9998682737350464,
      0.9998622536659241,
      0.9999392628669739,
      0.9999489188194275,
      0.9999328851699829,
      0.9998984932899475,
      0.9999261498451233,
      0.9999370574951172,
      0.9998686909675598,
      0.9997683763504028,
      0.999745786190033,
      0.9995383024215698,
      0.9873217940330505,
      0.9611388444900513,
      0.9718077182769775,
      0.9443879723548889,
      0.9691072702407837,
      0.9413185119628906,
      0.9690961837768555,
      0.9560153484344482,
      0.9760164618492126,
      0.9580916166305542,
      0.9542380571365356,
      0.9495264291763306,
      0.9526009559631348,
      0.9462226629257202,
      0.9579045176506042,
      0.9591242074966431,
      0.9926871061325073,
      0.9971321821212769,
      0.9996025562286377,
      0.9997689127922058,
      0.9998568892478943,
      0.9997422099113464
    ],
    [
      0.8031924366950989,
      0.8142638206481934,
      0.78657066822052,
      0.811149001121521,
      0.8454828858375549,
      0.8160362243652344,
      0.8056533336639404,
      0.8382161855697632,
      0.8545010685920715,
      0.8204085826873779,
      0.8246647119522095,
      0.8668535351753235,
      0.8534291982650757,
      0.8237502574920654,
      0.8495367169380188,
      0.8906787037849426,
      0.8531898260116577,
      0.8307259678840637,
      0.8757107257843018,
      0.8660252094268799,
      0.8195028305053711,
      0.8197389245033264,
      0.8452021479606628,
      0.8262550234794617,
      0.7907904386520386,
      0.8174609541893005,
      0.8183150887489319,
      0.7806559801101685,
      0.7755271196365356,
      0.8151480555534363,
      0.7880282998085022,
      0.7676582932472229,
      0.760004460811615,
      0.7807215452194214,
      0.7877437472343445,
      0.8095227479934692,
      0.7963528633117676,
      0.788058876991272,
      0.8036710619926453,
      0.8053827285766602,
      0.7874211072921753,
      0.7963738441467285,
      0.8189486861228943,
      0.8120462894439697,
      0.7991982102394104,
      0.8120410442352295,
      0.834114134311676,
      0.8143364191055298,
      0.8019242286682129,
      0.8336402773857117,
      0.8141483068466187,
      0.7936619520187378,
      0.8168574571609497,
      0.8263225555419922,
      0.7925989627838135,
      0.8012642860412598,
      0.8227027654647827,
      0.8037452101707458,
      0.7893787622451782,
      0.8008804321289062,
      0.823787271976471,
      0.8111404180526733,
      0.8253447413444519,
      0.8284323215484619,
      0.8038330674171448,
      0.7853029370307922,
      0.7797940969467163,
      0.8098758459091187,
      0.7974383234977722,
      0.7841151356697083,
      0.8024855256080627,
      0.8309265971183777,
      0.7927151322364807,
      0.7908007502555847,
      0.8264310956001282,
      0.8146597146987915,
      0.7689106464385986,
      0.7963708639144897,
      0.8294944763183594,
      0.7859338521957397,
      0.7668415307998657,
      0.8032395839691162,
      0.8044178485870361,
      0.7515020370483398,
      0.7603598833084106,
      0.8049152493476868,
      0.7722063064575195,
      0.7329533100128174,
      0.7488136291503906,
      0.7628797292709351,
      0.9944612383842468,
      0.990352988243103,
      0.9825404286384583,
      0.9868854880332947,
      0.9942531585693359,
      0.9992636442184448,
      0.9997230172157288,
      0.9997736811637878,
      0.9997683167457581,
      0.9995583295822144,
      0.9996325969696045,
      0.999839723110199,
      0.9998486042022705,
      0.9999154806137085,
      0.9998816847801208,
      0.9998723268508911,
      0.999876856803894,
      0.9999039769172668,
      0.9999463558197021,
      0.9999513626098633,
      0.9999169707298279,
      0.9998507499694824,
      0.9998389482498169,
      0.999765157699585,
      0.9998089671134949,
      0.9990622401237488,
      0.9994825124740601,
      0.9994515180587769,
      0.9996317625045776,
      0.999406635761261,
      0.9967266321182251,
      0.99293452501297,
      0.9719252586364746,
      0.9705452919006348,
      0.9300445914268494,
      0.9523791670799255,
      0.9751067757606506,
      0.955790638923645,
      0.970038115978241,
      0.9534550309181213,
      0.9709540009498596,
      0.9465084075927734,
      0.9487912654876709,
      0.918376088142395,
      0.8968639373779297,
      0.9394516944885254,
      0.941861093044281,
      0.9826818704605103,
      0.9840720891952515,
      0.9529492855072021,
      0.9634619951248169,
      0.9310688376426697,
      0.910914957523346,
      0.9538056254386902,
      0.9659357070922852,
      0.975329577922821,
      0.9463779330253601,
      0.9697111248970032,
      0.9427509307861328,
      0.9281308650970459,
      0.9573343396186829,
      0.9680343866348267,
      0.9927188754081726,
      0.9983295798301697,
      0.9995983839035034,
      0.9996008276939392,
      0.9998651742935181,
      0.9999328255653381,
      0.999858558177948,
      0.9997887015342712,
      0.9997671246528625,
      0.999872088432312,
      0.9998306035995483,
      0.9998898506164551,
      0.9999263882637024,
      0.9998118877410889,
      0.9998303651809692,
      0.9998973608016968,
      0.9999096393585205,
      0.9999021887779236,
      0.9997366070747375,
      0.9998911023139954,
      0.9998852014541626,
      0.9999452829360962,
      0.9999548196792603,
      0.9999361634254456,
      0.9999002814292908,
      0.9999301433563232,
      0.9999403357505798,
      0.9998762011528015,
      0.9997885227203369,
      0.9997765421867371,
      0.9995964169502258,
      0.9886193871498108,
      0.9639562964439392,
      0.9739089012145996,
      0.9474982023239136,
      0.9721542596817017,
      0.9462950229644775,
      0.9727857112884521,
      0.9607936143875122,
      0.978876531124115,
      0.9625961780548096,
      0.9598425626754761,
      0.9557677507400513,
      0.9589974880218506,
      0.9519981741905212,
      0.9624074101448059,
      0.9631751775741577,
      0.994102418422699,
      0.9977282285690308,
      0.9996750354766846,
      0.999796986579895,
      0.999865710735321,
      0.9997454881668091
    ],
    [
      0.8090749382972717,
      0.8204374313354492,
      0.7929685115814209,
      0.8162701725959778,
      0.8498209714889526,
      0.8212218284606934,
      0.8120071887969971,
      0.8433067798614502,
      0.860245406627655,
      0.8267784714698792,
      0.8309718370437622,
      0.8725622892379761,
      0.8593667149543762,
      0.8302273750305176,
      0.8561114072799683,
      0.8959952592849731,
      0.8597034215927124,
      0.8380414247512817,
      0.8821016550064087,
      0.8728641271591187,
      0.8267599940299988,
      0.8285090923309326,
      0.8527251482009888,
      0.8336569666862488,
      0.7994480133056641,
      0.82598876953125,
      0.8277631402015686,
      0.7920777797698975,
      0.7864452600479126,
      0.8279905319213867,
      0.8076740503311157,
      0.7940518856048584,
      0.7797906398773193,
      0.7972275018692017,
      0.8016904592514038,
      0.8223193287849426,
      0.8084072470664978,
      0.7984187602996826,
      0.8121380805969238,
      0.8139160871505737,
      0.7959153652191162,
      0.8039084672927856,
      0.8244435787200928,
      0.8192176222801208,
      0.8063626289367676,
      0.817676842212677,
      0.839828610420227,
      0.8211841583251953,
      0.8085739016532898,
      0.8398033976554871,
      0.820123553276062,
      0.8003259301185608,
      0.8237464427947998,
      0.8322210311889648,
      0.7987516522407532,
      0.8068139553070068,
      0.8274515867233276,
      0.8093694448471069,
      0.7942277193069458,
      0.805885374546051,
      0.8295489549636841,
      0.818775475025177,
      0.8316786289215088,
      0.8327985405921936,
      0.807166576385498,
      0.7911456823348999,
      0.7833930253982544,
      0.8131821751594543,
      0.8024746179580688,
      0.790758490562439,
      0.8083856105804443,
      0.834933340549469,
      0.7994442582130432,
      0.7983874082565308,
      0.832409143447876,
      0.8200805187225342,
      0.7778136134147644,
      0.8046503067016602,
      0.835175096988678,
      0.7920227646827698,
      0.7747207880020142,
      0.809704065322876,
      0.8089385032653809,
      0.7567894458770752,
      0.7669247984886169,
      0.8098777532577515,
      0.7770317792892456,
      0.7393006086349487,
      0.755024790763855,
      0.76816326379776,
      0.9949862957000732,
      0.9916308522224426,
      0.9845252633094788,
      0.9885544180870056,
      0.9950938820838928,
      0.9993928670883179,
      0.9997735619544983,
      0.9998036026954651,
      0.9998019933700562,
      0.9996496438980103,
      0.9997005462646484,
      0.9998637437820435,
      0.9998608231544495,
      0.9999194145202637,
      0.9998849630355835,
      0.999873161315918,
      0.9998771548271179,
      0.9999049305915833,
      0.999947190284729,
      0.9999536871910095,
      0.9999229311943054,
      0.9998741149902344,
      0.9998686909675598,
      0.9998221397399902,
      0.9998494386672974,
      0.9992331266403198,
      0.99956214427948,
      0.9995372295379639,
      0.9996602535247803,
      0.9994509816169739,
      0.9970988035202026,
      0.9936490654945374,
      0.974324643611908,
      0.9729636907577515,
      0.9337319135665894,
      0.9562116861343384,
      0.9775094389915466,
      0.9593104124069214,
      0.9726584553718567,
      0.957206666469574,
      0.9726793766021729,
      0.9499437808990479,
      0.9519195556640625,
      0.9230766296386719,
      0.9026995897293091,
      0.9436612725257874,
      0.9454430937767029,
      0.983988881111145,
      0.985235869884491,
      0.9557452201843262,
      0.9669640064239502,
      0.9349327087402344,
      0.9151011109352112,
      0.9565402865409851,
      0.9681637287139893,
      0.9780399203300476,
      0.9493101239204407,
      0.9714279174804688,
      0.9447195529937744,
      0.9309261441230774,
      0.95945143699646,
      0.9688113927841187,
      0.9929331541061401,
      0.9984235763549805,
      0.9996440410614014,
      0.9996343851089478,
      0.9998764395713806,
      0.9999388456344604,
      0.9998748302459717,
      0.9998062252998352,
      0.9997990727424622,
      0.9998853206634521,
      0.9998535513877869,
      0.999900221824646,
      0.9999338388442993,
      0.9998385906219482,
      0.9998524785041809,
      0.9999072551727295,
      0.9999250173568726,
      0.9999197721481323,
      0.9997912049293518,
      0.9999085068702698,
      0.9999023079872131,
      0.9999502897262573,
      0.9999587535858154,
      0.9999387264251709,
      0.9999023079872131,
      0.9999343156814575,
      0.9999442100524902,
      0.9998860359191895,
      0.9998143911361694,
      0.9998106360435486,
      0.9996660351753235,
      0.9902980327606201,
      0.9674612283706665,
      0.9764727354049683,
      0.9509462118148804,
      0.9750307202339172,
      0.9505890607833862,
      0.9755352735519409,
      0.964148998260498,
      0.981126606464386,
      0.9660087823867798,
      0.9640089869499207,
      0.9603135585784912,
      0.9636645317077637,
      0.9573391675949097,
      0.9665933847427368,
      0.9672197103500366,
      0.99553382396698,
      0.9983282089233398,
      0.9997547268867493,
      0.9998236894607544,
      0.9998750686645508,
      0.9997503161430359
    ],
    [
      0.8136194944381714,
      0.8260138630867004,
      0.8001531362533569,
      0.8214552402496338,
      0.8542859554290771,
      0.8271569013595581,
      0.8188595771789551,
      0.8484283089637756,
      0.8656593561172485,
      0.8329391479492188,
      0.8372114896774292,
      0.8772322535514832,
      0.8643578290939331,
      0.83689945936203,
      0.8631874918937683,
      0.9008505940437317,
      0.8660165071487427,
      0.8457461595535278,
      0.8879607319831848,
      0.8790432214736938,
      0.8346537947654724,
      0.8381593227386475,
      0.8600430488586426,
      0.8408308029174805,
      0.8073171377182007,
      0.8336282968521118,
      0.835163414478302,
      0.8012188673019409,
      0.7950426936149597,
      0.8375101089477539,
      0.8199464082717896,
      0.8090763092041016,
      0.7927761673927307,
      0.8087225556373596,
      0.8109579682350159,
      0.8321037888526917,
      0.8201171159744263,
      0.8067337274551392,
      0.8194369077682495,
      0.8224776387214661,
      0.8043394684791565,
      0.8106367588043213,
      0.830270528793335,
      0.8277256488800049,
      0.8148425817489624,
      0.8242482542991638,
      0.8465741872787476,
      0.8293106555938721,
      0.8163962960243225,
      0.8465759754180908,
      0.8264590501785278,
      0.8081355690956116,
      0.8313111662864685,
      0.8385553359985352,
      0.8053542971611023,
      0.8134747743606567,
      0.8332303762435913,
      0.8153536915779114,
      0.7999110221862793,
      0.8130930662155151,
      0.8359648585319519,
      0.8258129358291626,
      0.8399264812469482,
      0.8387882113456726,
      0.8121449947357178,
      0.7986356616020203,
      0.7898650169372559,
      0.8179275989532471,
      0.8084903359413147,
      0.7982949018478394,
      0.8163532614707947,
      0.840109646320343,
      0.8072003722190857,
      0.8091381788253784,
      0.8401579856872559,
      0.8273638486862183,
      0.7890781164169312,
      0.8149465322494507,
      0.8418475985527039,
      0.8008080720901489,
      0.7852175235748291,
      0.8171160221099854,
      0.8135803937911987,
      0.7615975141525269,
      0.7736247181892395,
      0.8147792816162109,
      0.7807273268699646,
      0.7443888783454895,
      0.7611328959465027,
      0.7731504440307617,
      0.9953386187553406,
      0.9924163222312927,
      0.9859825372695923,
      0.9897373914718628,
      0.9956843256950378,
      0.9994849562644958,
      0.9998053312301636,
      0.9998247027397156,
      0.9998255372047424,
      0.9997084736824036,
      0.9997460842132568,
      0.9998806715011597,
      0.9998704791069031,
      0.9999229907989502,
      0.9998854398727417,
      0.9998745918273926,
      0.9998774528503418,
      0.9999051094055176,
      0.999947726726532,
      0.9999557137489319,
      0.9999281764030457,
      0.999891459941864,
      0.9998891949653625,
      0.9998584985733032,
      0.9998758435249329,
      0.9993496537208557,
      0.9996165633201599,
      0.9995929002761841,
      0.9996799826622009,
      0.9994828701019287,
      0.9973486661911011,
      0.9941467642784119,
      0.9762685894966125,
      0.9747416973114014,
      0.9368826150894165,
      0.9589818120002747,
      0.9792602062225342,
      0.9621737599372864,
      0.9748293161392212,
      0.9603341817855835,
      0.9752861261367798,
      0.9532413482666016,
      0.9550727605819702,
      0.9278752207756042,
      0.9089344143867493,
      0.9479117393493652,
      0.9491317272186279,
      0.9848463535308838,
      0.9862143993377686,
      0.9583153128623962,
      0.9685122966766357,
      0.938551664352417,
      0.9187215566635132,
      0.9584089517593384,
      0.9702970385551453,
      0.9796389937400818,
      0.9516772031784058,
      0.9730499386787415,
      0.9485240578651428,
      0.9342784881591797,
      0.9615182280540466,
      0.9703844785690308,
      0.9927704930305481,
      0.9982377886772156,
      0.9993738532066345,
      0.9996307492256165,
      0.9998814463615417,
      0.9999417066574097,
      0.9998841881752014,
      0.9998277425765991,
      0.9998263716697693,
      0.999896764755249,
      0.9998771548271179,
      0.9999080300331116,
      0.9999401569366455,
      0.9998584985733032,
      0.9998683929443359,
      0.9999140501022339,
      0.9999350309371948,
      0.9999319314956665,
      0.9998303651809692,
      0.9999217391014099,
      0.9999156594276428,
      0.9999549388885498,
      0.9999599456787109,
      0.9999394416809082,
      0.999903678894043,
      0.999937891960144,
      0.9999473690986633,
      0.9998946189880371,
      0.9998370409011841,
      0.9998363852500916,
      0.9997225403785706,
      0.9917571544647217,
      0.9705137610435486,
      0.9785715341567993,
      0.9541344046592712,
      0.977127194404602,
      0.9544287323951721,
      0.9776877164840698,
      0.9664685726165771,
      0.9828072190284729,
      0.9687042236328125,
      0.9669805765151978,
      0.9633932113647461,
      0.9668976068496704,
      0.9612224102020264,
      0.969551682472229,
      0.9698732495307922,
      0.9964174628257751,
      0.9987308382987976,
      0.9998076558113098,
      0.9998465180397034,
      0.9998828768730164,
      0.9997543096542358
    ],
    [
      0.8186080455780029,
      0.8309150338172913,
      0.8069756031036377,
      0.8274378776550293,
      0.8592310547828674,
      0.8332051634788513,
      0.8255752921104431,
      0.8534055352210999,
      0.8708698749542236,
      0.8392819762229919,
      0.8434076905250549,
      0.8819424510002136,
      0.8691128492355347,
      0.8430236577987671,
      0.8694405555725098,
      0.9054602980613708,
      0.8720483779907227,
      0.8522737622261047,
      0.8930807709693909,
      0.8846561312675476,
      0.8414111137390137,
      0.845690906047821,
      0.8663359880447388,
      0.8474609851837158,
      0.8137288689613342,
      0.8399655222892761,
      0.842305600643158,
      0.8096209168434143,
      0.8030419945716858,
      0.8452142477035522,
      0.8309334516525269,
      0.821717381477356,
      0.8045749664306641,
      0.8181147575378418,
      0.8188686966896057,
      0.8393254280090332,
      0.8300082683563232,
      0.8140407800674438,
      0.8261914253234863,
      0.8304231762886047,
      0.812531590461731,
      0.8177747130393982,
      0.8365651369094849,
      0.8359641432762146,
      0.8232512474060059,
      0.8310018181800842,
      0.8541980981826782,
      0.8381326794624329,
      0.8243845701217651,
      0.8532317876815796,
      0.8334366083145142,
      0.8160350322723389,
      0.838822603225708,
      0.8447893857955933,
      0.8126171827316284,
      0.8203912973403931,
      0.8394553661346436,
      0.8221063613891602,
      0.8066216707229614,
      0.8198630213737488,
      0.8415349721908569,
      0.8323874473571777,
      0.8480271697044373,
      0.8451584577560425,
      0.8172599673271179,
      0.8056468963623047,
      0.7971106171607971,
      0.8234295845031738,
      0.8147033452987671,
      0.8056743144989014,
      0.8241204023361206,
      0.8452496528625488,
      0.8145248889923096,
      0.8188002109527588,
      0.8475565910339355,
      0.8353400826454163,
      0.7994292974472046,
      0.8247324228286743,
      0.8487909436225891,
      0.809636116027832,
      0.795019268989563,
      0.8244650959968567,
      0.8191611766815186,
      0.766779899597168,
      0.7798342108726501,
      0.8201350569725037,
      0.7869847416877747,
      0.7504258155822754,
      0.7691852450370789,
      0.7799953818321228,
      0.9955911636352539,
      0.9931195378303528,
      0.9870063066482544,
      0.9905874133110046,
      0.99611496925354,
      0.9995507001876831,
      0.9998299479484558,
      0.9998399019241333,
      0.9998427033424377,
      0.9997482895851135,
      0.9997743368148804,
      0.9998915195465088,
      0.9998771548271179,
      0.9999256134033203,
      0.9998860359191895,
      0.9998754262924194,
      0.9998775720596313,
      0.9999057054519653,
      0.9999484419822693,
      0.9999572038650513,
      0.9999325275421143,
      0.9999039173126221,
      0.9999040365219116,
      0.9998835325241089,
      0.9998947381973267,
      0.9994339346885681,
      0.9996560215950012,
      0.9996334910392761,
      0.9996969103813171,
      0.9995107650756836,
      0.9975548386573792,
      0.9945559501647949,
      0.9778304696083069,
      0.9762673377990723,
      0.9397938251495361,
      0.9615151882171631,
      0.9807252883911133,
      0.9647260904312134,
      0.9765884280204773,
      0.9628280401229858,
      0.9768490791320801,
      0.9559775590896606,
      0.9577016234397888,
      0.9318894147872925,
      0.9143452644348145,
      0.9517115354537964,
      0.9524203538894653,
      0.9859048128128052,
      0.9866210222244263,
      0.960695207118988,
      0.9705455303192139,
      0.9419084787368774,
      0.9223387837409973,
      0.9602916240692139,
      0.9718844294548035,
      0.9810419082641602,
      0.9547187089920044,
      0.9747371673583984,
      0.9516375064849854,
      0.9373244643211365,
      0.9636822938919067,
      0.97151780128479,
      0.993118166923523,
      0.9983332753181458,
      0.9994353652000427,
      0.9996616244316101,
      0.9998898506164551,
      0.999946117401123,
      0.9998964071273804,
      0.9998441338539124,
      0.999846339225769,
      0.9999048113822937,
      0.9998851418495178,
      0.9999131560325623,
      0.9999439716339111,
      0.9998729228973389,
      0.9998801946640015,
      0.9999194145202637,
      0.9999425411224365,
      0.999940812587738,
      0.9998587965965271,
      0.9999319911003113,
      0.9999256730079651,
      0.9999582767486572,
      0.9999624490737915,
      0.9999414682388306,
      0.9999053478240967,
      0.9999406933784485,
      0.9999497532844543,
      0.9999004006385803,
      0.9998511672019958,
      0.9998531937599182,
      0.9997535347938538,
      0.9924870729446411,
      0.972728967666626,
      0.9799987077713013,
      0.956691563129425,
      0.9788267016410828,
      0.9574408531188965,
      0.9793250560760498,
      0.9683236479759216,
      0.984149694442749,
      0.9706394672393799,
      0.9689400792121887,
      0.9657486081123352,
      0.9691845178604126,
      0.9639951586723328,
      0.9717944860458374,
      0.9718809127807617,
      0.9968388676643372,
      0.9989268183708191,
      0.9998354315757751,
      0.9998601675033569,
      0.9998884201049805,
      0.9997555017471313
    ],
    [
      0.8235306739807129,
      0.835159420967102,
      0.8122362494468689,
      0.8319284319877625,
      0.8629838228225708,
      0.8377350568771362,
      0.8309119939804077,
      0.8577182292938232,
      0.8748748898506165,
      0.8448402285575867,
      0.8486409187316895,
      0.8865019083023071,
      0.8736810088157654,
      0.8478077054023743,
      0.8739365339279175,
      0.9097665548324585,
      0.8769328594207764,
      0.8570922613143921,
      0.8975647687911987,
      0.8901812434196472,
      0.8469240665435791,
      0.8504478931427002,
      0.8725177049636841,
      0.8536182641983032,
      0.8185844421386719,
      0.8447830080986023,
      0.8493916988372803,
      0.8177609443664551,
      0.8100649118423462,
      0.8514779210090637,
      0.8407018780708313,
      0.8333255052566528,
      0.8155223727226257,
      0.8277351260185242,
      0.8271151781082153,
      0.8475717306137085,
      0.8394876718521118,
      0.8214123249053955,
      0.833873450756073,
      0.8385723233222961,
      0.8191639184951782,
      0.82530677318573,
      0.8430022597312927,
      0.8433737754821777,
      0.830446183681488,
      0.8373843431472778,
      0.8614359498023987,
      0.845698356628418,
      0.8314228057861328,
      0.8588244318962097,
      0.839716374874115,
      0.8224327564239502,
      0.8452025651931763,
      0.8498450517654419,
      0.8186302185058594,
      0.8267427086830139,
      0.8452030420303345,
      0.8274986743927002,
      0.8140086531639099,
      0.8258690237998962,
      0.84540194272995,
      0.8371779918670654,
      0.8556483387947083,
      0.8521565794944763,
      0.8247230052947998,
      0.8118369579315186,
      0.8049846291542053,
      0.8309207558631897,
      0.8210178017616272,
      0.8121677041053772,
      0.8318620920181274,
      0.8503279685974121,
      0.8199935555458069,
      0.8263094425201416,
      0.8536723852157593,
      0.8409125804901123,
      0.8061971068382263,
      0.8317124843597412,
      0.8542947769165039,
      0.8152226805686951,
      0.8007709980010986,
      0.8298231959342957,
      0.8248891830444336,
      0.7727739810943604,
      0.7850024700164795,
      0.8255640864372253,
      0.7954569458961487,
      0.7587520480155945,
      0.7764971256256104,
      0.7882919311523438,
      0.9958474040031433,
      0.9937751293182373,
      0.9881437420845032,
      0.9915105700492859,
      0.9965787529945374,
      0.9996157884597778,
      0.9998514652252197,
      0.9998533725738525,
      0.9998561143875122,
      0.9997757077217102,
      0.999794065952301,
      0.9998988509178162,
      0.9998818635940552,
      0.9999276399612427,
      0.9998828768730164,
      0.9998763203620911,
      0.9998771548271179,
      0.9999056458473206,
      0.9999492168426514,
      0.9999588131904602,
      0.9999365210533142,
      0.9999134540557861,
      0.9999171495437622,
      0.9999052882194519,
      0.9999119639396667,
      0.9995385408401489,
      0.9996944069862366,
      0.9996723532676697,
      0.9997109770774841,
      0.9995339512825012,
      0.9977532625198364,
      0.9949725270271301,
      0.9791021347045898,
      0.977705180644989,
      0.9422138929367065,
      0.9638432264328003,
      0.9822676777839661,
      0.967280387878418,
      0.978563666343689,
      0.9655054211616516,
      0.9785407781600952,
      0.9586610794067383,
      0.9601672887802124,
      0.9360840916633606,
      0.9195093512535095,
      0.95542311668396,
      0.9559226036071777,
      0.9870988726615906,
      0.9877009391784668,
      0.9632092118263245,
      0.9726729393005371,
      0.9451404213905334,
      0.9257689714431763,
      0.9621856808662415,
      0.9733059406280518,
      0.9823112487792969,
      0.9576195478439331,
      0.9765944480895996,
      0.9548590183258057,
      0.9406138062477112,
      0.9678153991699219,
      0.9735649228096008,
      0.9936665892601013,
      0.9985038638114929,
      0.9995076060295105,
      0.9996948838233948,
      0.9998987317085266,
      0.9999509453773499,
      0.9999079704284668,
      0.9998601675033569,
      0.9998648166656494,
      0.9999130964279175,
      0.9998977184295654,
      0.9999186396598816,
      0.9999487996101379,
      0.9998860955238342,
      0.999890923500061,
      0.9999248385429382,
      0.9999495148658752,
      0.9999492168426514,
      0.9998831748962402,
      0.9999403357505798,
      0.9999352097511292,
      0.9999614357948303,
      0.9999650120735168,
      0.9999434351921082,
      0.9999067187309265,
      0.9999428987503052,
      0.9999517798423767,
      0.999905526638031,
      0.9998650550842285,
      0.9998689293861389,
      0.999779999256134,
      0.9930846691131592,
      0.9745703935623169,
      0.9812731146812439,
      0.9592493772506714,
      0.9806382060050964,
      0.9609730243682861,
      0.9812906980514526,
      0.9704471826553345,
      0.9855006337165833,
      0.9722976088523865,
      0.9710245728492737,
      0.9682537317276001,
      0.9717708826065063,
      0.9670544266700745,
      0.9744441509246826,
      0.9739124774932861,
      0.9971699118614197,
      0.9990257024765015,
      0.9998526573181152,
      0.9998695254325867,
      0.9998934864997864,
      0.9997572898864746
    ],
    [
      0.8284931182861328,
      0.8384062051773071,
      0.8163915276527405,
      0.8357451558113098,
      0.8665822744369507,
      0.8421631455421448,
      0.8365864753723145,
      0.8624175190925598,
      0.8783553838729858,
      0.8501983880996704,
      0.8549628853797913,
      0.8910945057868958,
      0.8778654932975769,
      0.8535124063491821,
      0.8793414235115051,
      0.9143268465995789,
      0.8830763101577759,
      0.8646974563598633,
      0.9033346176147461,
      0.8960128426551819,
      0.8536950349807739,
      0.8570243120193481,
      0.8792508244514465,
      0.8604844808578491,
      0.8240941762924194,
      0.8509405851364136,
      0.8573824763298035,
      0.8270435929298401,
      0.8181197047233582,
      0.8583416938781738,
      0.849609911441803,
      0.8436158299446106,
      0.826673150062561,
      0.8380407094955444,
      0.8367863297462463,
      0.8561766147613525,
      0.8490175008773804,
      0.8293516039848328,
      0.8415741920471191,
      0.8463661670684814,
      0.8265760540962219,
      0.8329227566719055,
      0.8494975566864014,
      0.8498414754867554,
      0.8373342752456665,
      0.8437677621841431,
      0.8675113916397095,
      0.8512700796127319,
      0.8378927707672119,
      0.8637701869010925,
      0.8438683748245239,
      0.8275097608566284,
      0.8506173491477966,
      0.8542720675468445,
      0.8233335018157959,
      0.8314512968063354,
      0.8498140573501587,
      0.8321452140808105,
      0.8223652839660645,
      0.8296076059341431,
      0.8484087586402893,
      0.8411524891853333,
      0.8626555800437927,
      0.8586986064910889,
      0.8330336213111877,
      0.8191776275634766,
      0.8131373524665833,
      0.83925461769104,
      0.8297216892242432,
      0.8202528953552246,
      0.8401411175727844,
      0.8572044968605042,
      0.8273801803588867,
      0.8357066512107849,
      0.8614103198051453,
      0.8490743041038513,
      0.816895604133606,
      0.8412984609603882,
      0.861368715763092,
      0.8227445483207703,
      0.8102176189422607,
      0.836379885673523,
      0.8317610025405884,
      0.7804347276687622,
      0.7907201647758484,
      0.8315619230270386,
      0.8048385381698608,
      0.7682861685752869,
      0.7838597893714905,
      0.796245813369751,
      0.996167778968811,
      0.9945117235183716,
      0.9894542694091797,
      0.9925001859664917,
      0.9967766404151917,
      0.9996664524078369,
      0.9998694062232971,
      0.999864399433136,
      0.9998673796653748,
      0.9998010396957397,
      0.9998132586479187,
      0.9999057054519653,
      0.9998865127563477,
      0.9999299049377441,
      0.9998845458030701,
      0.9998777508735657,
      0.9998776316642761,
      0.9999064207077026,
      0.9999498724937439,
      0.9999599456787109,
      0.999939501285553,
      0.9999209046363831,
      0.9999276995658875,
      0.9999224543571472,
      0.9999264478683472,
      0.999636173248291,
      0.9997379779815674,
      0.9997074007987976,
      0.9997276663780212,
      0.9995524287223816,
      0.9980234503746033,
      0.9953833818435669,
      0.9805494546890259,
      0.9790471792221069,
      0.9439911842346191,
      0.9661757946014404,
      0.9834362864494324,
      0.9687439203262329,
      0.9801594614982605,
      0.9677221775054932,
      0.980090856552124,
      0.9611974358558655,
      0.9626752138137817,
      0.9405502676963806,
      0.9246044754981995,
      0.9586243629455566,
      0.958973228931427,
      0.9880895614624023,
      0.9884300827980042,
      0.9648800492286682,
      0.9742611646652222,
      0.9472999572753906,
      0.9281383752822876,
      0.9633480906486511,
      0.9739817380905151,
      0.9825705289840698,
      0.9596625566482544,
      0.9776805639266968,
      0.9570698142051697,
      0.943036675453186,
      0.9694642424583435,
      0.9752160906791687,
      0.9939485788345337,
      0.9985008239746094,
      0.9995456337928772,
      0.9997170567512512,
      0.9999051690101624,
      0.9999542832374573,
      0.9999167323112488,
      0.9998722076416016,
      0.999878466129303,
      0.9999195337295532,
      0.9999068379402161,
      0.9999232292175293,
      0.999952495098114,
      0.999897837638855,
      0.9999006390571594,
      0.999929666519165,
      0.9999556541442871,
      0.9999564290046692,
      0.9999048113822937,
      0.9999480247497559,
      0.9999426007270813,
      0.9999639987945557,
      0.9999670386314392,
      0.9999451041221619,
      0.9999080300331116,
      0.9999451637268066,
      0.9999542236328125,
      0.9999115467071533,
      0.9998801946640015,
      0.9998860955238342,
      0.999808132648468,
      0.9938291311264038,
      0.9766885042190552,
      0.98260498046875,
      0.961982786655426,
      0.9823859333992004,
      0.9642441272735596,
      0.9832866191864014,
      0.9724774360656738,
      0.9867560267448425,
      0.9740521907806396,
      0.9733444452285767,
      0.9708276987075806,
      0.9745618104934692,
      0.9699693918228149,
      0.977016806602478,
      0.9762831926345825,
      0.9975161552429199,
      0.9991490244865417,
      0.9998707175254822,
      0.9998794198036194,
      0.9998986124992371,
      0.999759316444397
    ],
    [
      0.8331403136253357,
      0.8416576385498047,
      0.8210551738739014,
      0.8402659893035889,
      0.8703858256340027,
      0.8473787903785706,
      0.8430871367454529,
      0.8681232333183289,
      0.8825075030326843,
      0.8564131259918213,
      0.8627528548240662,
      0.8969584107398987,
      0.8836833238601685,
      0.8612663149833679,
      0.8857904672622681,
      0.9197503924369812,
      0.8904555439949036,
      0.8742184042930603,
      0.9097711443901062,
      0.9018493890762329,
      0.8620449900627136,
      0.8652166128158569,
      0.886492908000946,
      0.8672943115234375,
      0.8297035098075867,
      0.8572298288345337,
      0.8646920919418335,
      0.8353418111801147,
      0.8261736631393433,
      0.8643087148666382,
      0.8561888933181763,
      0.8511190414428711,
      0.8356442451477051,
      0.8477055430412292,
      0.846646249294281,
      0.866336464881897,
      0.8590093851089478,
      0.8373202085494995,
      0.8499698042869568,
      0.8548696637153625,
      0.8345522880554199,
      0.8407207727432251,
      0.8566241264343262,
      0.8564833402633667,
      0.8445537090301514,
      0.8505957126617432,
      0.8739646077156067,
      0.8573187589645386,
      0.8454071879386902,
      0.8699838519096375,
      0.8494579792022705,
      0.8344917297363281,
      0.858153223991394,
      0.859920859336853,
      0.8292604684829712,
      0.8393428921699524,
      0.8557600378990173,
      0.838252604007721,
      0.8320833444595337,
      0.8370794653892517,
      0.8533366322517395,
      0.8468270301818848,
      0.8703576326370239,
      0.8664282560348511,
      0.8411552906036377,
      0.8274645209312439,
      0.8247544169425964,
      0.848394513130188,
      0.8360140323638916,
      0.8308644890785217,
      0.8508027195930481,
      0.865470826625824,
      0.8365005254745483,
      0.8466227650642395,
      0.8709231615066528,
      0.8592468500137329,
      0.830852210521698,
      0.8530204892158508,
      0.8695563077926636,
      0.8326168656349182,
      0.8215570449829102,
      0.8442036509513855,
      0.8386412262916565,
      0.7875227928161621,
      0.7971047163009644,
      0.8371330499649048,
      0.8114620447158813,
      0.7756496667861938,
      0.790474534034729,
      0.8033562302589417,
      0.9963970184326172,
      0.9951298832893372,
      0.9905921220779419,
      0.9933337569236755,
      0.9971407055854797,
      0.9997088313102722,
      0.9998840093612671,
      0.9998741149902344,
      0.9998772740364075,
      0.9998225569725037,
      0.9998295307159424,
      0.999912440776825,
      0.9998908638954163,
      0.9999321103096008,
      0.9998853802680969,
      0.999879002571106,
      0.9998782873153687,
      0.9999071359634399,
      0.9999507069587708,
      0.9999613761901855,
      0.9999423623085022,
      0.999927818775177,
      0.9999363422393799,
      0.9999361634254456,
      0.999937117099762,
      0.9996952414512634,
      0.9997389316558838,
      0.9997374415397644,
      0.9997422099113464,
      0.9995790123939514,
      0.9982583522796631,
      0.995769202709198,
      0.981819212436676,
      0.9802664518356323,
      0.9461297988891602,
      0.968399167060852,
      0.9846533536911011,
      0.9704899191856384,
      0.9816127419471741,
      0.9696258306503296,
      0.9809398055076599,
      0.9637018442153931,
      0.9654396176338196,
      0.9454309940338135,
      0.9299216270446777,
      0.9620876312255859,
      0.9615809917449951,
      0.9891835451126099,
      0.9891195893287659,
      0.966927170753479,
      0.9756482839584351,
      0.9496542811393738,
      0.9306482076644897,
      0.9646122455596924,
      0.9746919870376587,
      0.9833595752716064,
      0.9616482257843018,
      0.9786422252655029,
      0.9580191373825073,
      0.9454891681671143,
      0.970194935798645,
      0.9772348999977112,
      0.9944067597389221,
      0.9986786842346191,
      0.9995975494384766,
      0.9997402429580688,
      0.9999110102653503,
      0.9999576807022095,
      0.9999247193336487,
      0.9998830556869507,
      0.9998905658721924,
      0.9999253153800964,
      0.9999145865440369,
      0.999927282333374,
      0.9999560117721558,
      0.9999076724052429,
      0.9999092817306519,
      0.9999338388442993,
      0.9999604225158691,
      0.999961793422699,
      0.9999169111251831,
      0.9999538660049438,
      0.9999482035636902,
      0.9999663233757019,
      0.9999691247940063,
      0.9999467134475708,
      0.9999092817306519,
      0.9999473094940186,
      0.9999562501907349,
      0.9999167323112488,
      0.99989253282547,
      0.9998983144760132,
      0.9998310208320618,
      0.9945836067199707,
      0.9788768887519836,
      0.984024703502655,
      0.9645847678184509,
      0.9839089512825012,
      0.9674242734909058,
      0.9850510358810425,
      0.9751798510551453,
      0.9878754019737244,
      0.9758716225624084,
      0.9754677414894104,
      0.9731147289276123,
      0.9768844842910767,
      0.972478985786438,
      0.9792630672454834,
      0.978224515914917,
      0.9977829456329346,
      0.9992554187774658,
      0.9998865127563477,
      0.9998887777328491,
      0.999903678894043,
      0.9997627139091492
    ],
    [
      0.8393662571907043,
      0.8460158705711365,
      0.8268761038780212,
      0.845510721206665,
      0.8750492334365845,
      0.8539556264877319,
      0.850804328918457,
      0.8746672868728638,
      0.8878250122070312,
      0.8635506629943848,
      0.8707183003425598,
      0.9026978611946106,
      0.8905313611030579,
      0.869768500328064,
      0.8921929597854614,
      0.9245749711990356,
      0.8979188203811646,
      0.882519543170929,
      0.915182888507843,
      0.9071675539016724,
      0.86949622631073,
      0.872047483921051,
      0.8924400806427002,
      0.8734667897224426,
      0.8348748087882996,
      0.8627051711082458,
      0.8711814284324646,
      0.8431165218353271,
      0.8344716429710388,
      0.8702435493469238,
      0.8623192310333252,
      0.8604991436004639,
      0.8444985151290894,
      0.8578545451164246,
      0.8559889197349548,
      0.8762010931968689,
      0.8671480417251587,
      0.845228374004364,
      0.8574983477592468,
      0.8623287677764893,
      0.8418720364570618,
      0.848206639289856,
      0.8632250428199768,
      0.8632087707519531,
      0.8521760702133179,
      0.8578420281410217,
      0.8806949853897095,
      0.8645827770233154,
      0.8535385131835938,
      0.8763745427131653,
      0.8565016984939575,
      0.844086766242981,
      0.8669516444206238,
      0.867598295211792,
      0.8364044427871704,
      0.849345326423645,
      0.8646593689918518,
      0.8467534780502319,
      0.8441706299781799,
      0.849633514881134,
      0.8612203598022461,
      0.8561293482780457,
      0.8794679045677185,
      0.8757129311561584,
      0.8498398065567017,
      0.8368068933486938,
      0.8385399580001831,
      0.8576073050498962,
      0.8441259860992432,
      0.8422454595565796,
      0.8612571954727173,
      0.8731324672698975,
      0.8450453877449036,
      0.8567605018615723,
      0.8794592022895813,
      0.8680186867713928,
      0.8429533243179321,
      0.863532304763794,
      0.8773220777511597,
      0.8415072560310364,
      0.8313268423080444,
      0.851814329624176,
      0.845771312713623,
      0.7953861951828003,
      0.8035324811935425,
      0.8425066471099854,
      0.8185060620307922,
      0.7840080261230469,
      0.79769366979599,
      0.8101997375488281,
      0.9966029524803162,
      0.9955591559410095,
      0.9913919568061829,
      0.9939514994621277,
      0.9973922371864319,
      0.9997382760047913,
      0.9998940825462341,
      0.9998812079429626,
      0.9998843669891357,
      0.9998372197151184,
      0.9998411536216736,
      0.9999174475669861,
      0.9998944997787476,
      0.9999337196350098,
      0.9998863935470581,
      0.9998804330825806,
      0.9998788237571716,
      0.9999077320098877,
      0.999951183795929,
      0.9999623894691467,
      0.9999443292617798,
      0.9999326467514038,
      0.9999408721923828,
      0.9999446868896484,
      0.9999443888664246,
      0.9997404217720032,
      0.9997628927230835,
      0.9997619390487671,
      0.9997537136077881,
      0.999598503112793,
      0.9984210133552551,
      0.9960645437240601,
      0.9829467535018921,
      0.9814525842666626,
      0.9485973119735718,
      0.9704198241233826,
      0.9856824278831482,
      0.9723750352859497,
      0.9829705357551575,
      0.9713966846466064,
      0.9822414517402649,
      0.9659054279327393,
      0.9676828384399414,
      0.9494751691818237,
      0.9340780973434448,
      0.9648319482803345,
      0.9640895128250122,
      0.9900511503219604,
      0.9897828102111816,
      0.9689334630966187,
      0.9773029088973999,
      0.9531029462814331,
      0.9339170455932617,
      0.9661145806312561,
      0.9757572412490845,
      0.9841698408126831,
      0.9639334678649902,
      0.97983318567276,
      0.9602528214454651,
      0.9482219219207764,
      0.9720474481582642,
      0.9790242314338684,
      0.9949248433113098,
      0.9988600611686707,
      0.9996461272239685,
      0.9997620582580566,
      0.9999167323112488,
      0.9999608397483826,
      0.9999311566352844,
      0.9998918771743774,
      0.9998996257781982,
      0.9999294877052307,
      0.9999208450317383,
      0.9999276399612427,
      0.9999583959579468,
      0.9999148845672607,
      0.9999154806137085,
      0.9999366402626038,
      0.9999641180038452,
      0.9999653100967407,
      0.9999264478683472,
      0.9999580979347229,
      0.9999527931213379,
      0.9999680519104004,
      0.9999704360961914,
      0.9999479651451111,
      0.999910295009613,
      0.9999492764472961,
      0.9999582171440125,
      0.9999216794967651,
      0.9999053478240967,
      0.999909520149231,
      0.9998487234115601,
      0.9952211380004883,
      0.9806855320930481,
      0.9851687550544739,
      0.9667574167251587,
      0.985139012336731,
      0.9695852994918823,
      0.9863813519477844,
      0.976682186126709,
      0.9887003898620605,
      0.9772441387176514,
      0.9770165681838989,
      0.974808394908905,
      0.9784910082817078,
      0.974310576915741,
      0.9809923768043518,
      0.9798880219459534,
      0.9979227781295776,
      0.9993234276771545,
      0.9998970627784729,
      0.9998955130577087,
      0.9999081492424011,
      0.999765157699585
    ],
    [
      0.8473012447357178,
      0.8508841395378113,
      0.8334907293319702,
      0.8512961268424988,
      0.8802976608276367,
      0.8605916500091553,
      0.8586047887802124,
      0.8811420202255249,
      0.8935394287109375,
      0.8709847927093506,
      0.878612756729126,
      0.9079083204269409,
      0.8975673913955688,
      0.8787778615951538,
      0.8982431292533875,
      0.9292362928390503,
      0.9047319293022156,
      0.8904182314872742,
      0.9201133251190186,
      0.9118589162826538,
      0.8762168884277344,
      0.8777148723602295,
      0.8977747559547424,
      0.8794559836387634,
      0.8402754068374634,
      0.8681846261024475,
      0.8780171871185303,
      0.8511487245559692,
      0.8440110683441162,
      0.8760600090026855,
      0.8695591688156128,
      0.869051456451416,
      0.8536559343338013,
      0.868350625038147,
      0.8656820058822632,
      0.8854873180389404,
      0.8754260540008545,
      0.8541373610496521,
      0.8654406666755676,
      0.869830310344696,
      0.8488560914993286,
      0.8558912873268127,
      0.8694474697113037,
      0.8699753284454346,
      0.8605438470840454,
      0.8644649386405945,
      0.8865950107574463,
      0.8719747066497803,
      0.8612969517707825,
      0.8823293447494507,
      0.8629183173179626,
      0.853833794593811,
      0.8751299381256104,
      0.8754149675369263,
      0.8442646861076355,
      0.8588788509368896,
      0.873458206653595,
      0.8555940985679626,
      0.8571265935897827,
      0.8620913624763489,
      0.8707515001296997,
      0.8660758137702942,
      0.8899331092834473,
      0.8868694305419922,
      0.8587936758995056,
      0.847016453742981,
      0.851558268070221,
      0.8676196336746216,
      0.8526419401168823,
      0.8525464534759521,
      0.8702659606933594,
      0.8810312151908875,
      0.8549662828445435,
      0.8663082718849182,
      0.8865433931350708,
      0.8760975003242493,
      0.8543568849563599,
      0.8729677796363831,
      0.8841248750686646,
      0.8496052026748657,
      0.8405129909515381,
      0.8597351908683777,
      0.8538119792938232,
      0.8057610988616943,
      0.8104501366615295,
      0.8488736152648926,
      0.8275927901268005,
      0.7960400581359863,
      0.8055992126464844,
      0.8172768354415894,
      0.9968039393424988,
      0.9959622025489807,
      0.9922329187393188,
      0.9946198463439941,
      0.9976655840873718,
      0.9997653961181641,
      0.9999027252197266,
      0.9998871088027954,
      0.9998902082443237,
      0.9998488426208496,
      0.9998525381088257,
      0.9999216198921204,
      0.9998977780342102,
      0.9999358654022217,
      0.9998886585235596,
      0.9998828172683716,
      0.9998806715011597,
      0.9999092817306519,
      0.9999520778656006,
      0.9999635219573975,
      0.9999464154243469,
      0.9999368190765381,
      0.999945878982544,
      0.9999510049819946,
      0.9999505281448364,
      0.999779999256134,
      0.9997850060462952,
      0.9997800588607788,
      0.9997656345367432,
      0.9996183514595032,
      0.9986023902893066,
      0.9963787794113159,
      0.9841361045837402,
      0.9826098084449768,
      0.9508798122406006,
      0.9722090363502502,
      0.98666912317276,
      0.9742734432220459,
      0.9841655492782593,
      0.9729451537132263,
      0.9833943843841553,
      0.9677928686141968,
      0.9698047637939453,
      0.9532129764556885,
      0.9377363324165344,
      0.9673280715942383,
      0.9665052890777588,
      0.9908250570297241,
      0.9904131293296814,
      0.9705625772476196,
      0.9785829782485962,
      0.9562674760818481,
      0.9370909929275513,
      0.9676706194877625,
      0.9766267538070679,
      0.9840678572654724,
      0.9657859802246094,
      0.980829119682312,
      0.9620226621627808,
      0.9507912993431091,
      0.973791241645813,
      0.9807071089744568,
      0.9953601360321045,
      0.9989787936210632,
      0.9996862411499023,
      0.9997813105583191,
      0.9999218583106995,
      0.9999634623527527,
      0.9999368190765381,
      0.9998992085456848,
      0.9999071955680847,
      0.9999330043792725,
      0.9999258518218994,
      0.9999330043792725,
      0.99996018409729,
      0.999920666217804,
      0.9999204277992249,
      0.9999391436576843,
      0.9999668598175049,
      0.9999682307243347,
      0.9999344348907471,
      0.9999615550041199,
      0.9999563694000244,
      0.9999697208404541,
      0.9999720454216003,
      0.9999496340751648,
      0.999911904335022,
      0.9999511241912842,
      0.9999596476554871,
      0.9999253749847412,
      0.9999119639396667,
      0.9999187588691711,
      0.9998639225959778,
      0.9957681894302368,
      0.9823967218399048,
      0.9862131476402283,
      0.9687604904174805,
      0.9862337708473206,
      0.9714698195457458,
      0.9875504374504089,
      0.9782167673110962,
      0.9895256757736206,
      0.9787871241569519,
      0.9787668585777283,
      0.9763903021812439,
      0.9799903631210327,
      0.9758936762809753,
      0.9824780821800232,
      0.9814032912254333,
      0.99808269739151,
      0.9993893504142761,
      0.9999067783355713,
      0.9999028444290161,
      0.9999204277992249,
      0.9997668862342834
    ],
    [
      0.854047954082489,
      0.8562822341918945,
      0.8406801819801331,
      0.857875406742096,
      0.8858747482299805,
      0.8675127029418945,
      0.8667471408843994,
      0.8879724740982056,
      0.8995237350463867,
      0.8784805536270142,
      0.8866996765136719,
      0.9126920700073242,
      0.9039445519447327,
      0.8879505395889282,
      0.9043444395065308,
      0.9338546991348267,
      0.9114078283309937,
      0.8984537124633789,
      0.9253183603286743,
      0.9167470932006836,
      0.883387565612793,
      0.8844952583312988,
      0.9036656022071838,
      0.886153519153595,
      0.8473167419433594,
      0.8750134706497192,
      0.8856939077377319,
      0.8594298362731934,
      0.8545637130737305,
      0.8824244737625122,
      0.8770411014556885,
      0.8777154684066772,
      0.8625463247299194,
      0.8790023326873779,
      0.8770732879638672,
      0.8947847485542297,
      0.8842885494232178,
      0.864617109298706,
      0.8747586011886597,
      0.8782269954681396,
      0.8577992916107178,
      0.865166187286377,
      0.8768018484115601,
      0.8778483867645264,
      0.8696889877319336,
      0.8718012571334839,
      0.8932394981384277,
      0.8802424669265747,
      0.8693916201591492,
      0.8885166645050049,
      0.8705899715423584,
      0.8628426194190979,
      0.8824547529220581,
      0.8837960362434387,
      0.8524142503738403,
      0.8667476773262024,
      0.8803905844688416,
      0.8632019758224487,
      0.8678650259971619,
      0.8713438510894775,
      0.8788691759109497,
      0.8743927478790283,
      0.8997246026992798,
      0.8972893953323364,
      0.8683631420135498,
      0.857930600643158,
      0.8639617562294006,
      0.8780776858329773,
      0.8605322241783142,
      0.8632024526596069,
      0.8792333006858826,
      0.889153242111206,
      0.865971565246582,
      0.8763712644577026,
      0.8932889103889465,
      0.8834996223449707,
      0.8658081293106079,
      0.8828803300857544,
      0.8917396068572998,
      0.8600590229034424,
      0.8530334830284119,
      0.8686203360557556,
      0.863357424736023,
      0.8179996013641357,
      0.8192203044891357,
      0.8563367128372192,
      0.8372446298599243,
      0.8093369007110596,
      0.8146768808364868,
      0.8244917988777161,
      0.9969816207885742,
      0.9963107705116272,
      0.9929095506668091,
      0.9952695965766907,
      0.9978915452957153,
      0.9997780323028564,
      0.9999094009399414,
      0.9998919367790222,
      0.9998941421508789,
      0.9998612403869629,
      0.9998582005500793,
      0.9999244809150696,
      0.9999002814292908,
      0.999937117099762,
      0.9998894929885864,
      0.9998837113380432,
      0.9998810291290283,
      0.9999098777770996,
      0.9999526739120483,
      0.9999644160270691,
      0.9999484419822693,
      0.9999410510063171,
      0.9999504089355469,
      0.9999564290046692,
      0.9999553561210632,
      0.9998102188110352,
      0.9998030066490173,
      0.9997975826263428,
      0.9997751712799072,
      0.9996346831321716,
      0.9987411499023438,
      0.9966706037521362,
      0.9850955009460449,
      0.9836446046829224,
      0.9532057046890259,
      0.9739540815353394,
      0.9873951077461243,
      0.9757709503173828,
      0.9854370951652527,
      0.9746956825256348,
      0.9845941662788391,
      0.969751238822937,
      0.9719089865684509,
      0.9559832811355591,
      0.9413381814956665,
      0.9699147939682007,
      0.9692637324333191,
      0.9916952252388,
      0.9911964535713196,
      0.9726042747497559,
      0.9796199202537537,
      0.9592711925506592,
      0.940407395362854,
      0.9691931009292603,
      0.9778605103492737,
      0.9850941896438599,
      0.9681331515312195,
      0.982225239276886,
      0.9634702801704407,
      0.9543982744216919,
      0.9759519100189209,
      0.9828268885612488,
      0.995819091796875,
      0.9991481900215149,
      0.9997305870056152,
      0.9998003244400024,
      0.9999266266822815,
      0.9999657869338989,
      0.999941885471344,
      0.9999066591262817,
      0.9999143481254578,
      0.9999366998672485,
      0.999930739402771,
      0.9999351501464844,
      0.9999619126319885,
      0.9999257326126099,
      0.9999252557754517,
      0.9999412298202515,
      0.9999694228172302,
      0.9999710321426392,
      0.9999415874481201,
      0.9999648928642273,
      0.9999598264694214,
      0.9999712109565735,
      0.9999732375144958,
      0.9999508857727051,
      0.9999127388000488,
      0.9999522566795349,
      0.9999609589576721,
      0.9999279379844666,
      0.9999179840087891,
      0.9999246001243591,
      0.999872624874115,
      0.9961131811141968,
      0.9836857914924622,
      0.9861764907836914,
      0.9705554246902466,
      0.987293004989624,
      0.9733698964118958,
      0.988575279712677,
      0.9795346260070801,
      0.990065336227417,
      0.9799168109893799,
      0.9801400899887085,
      0.977735161781311,
      0.9813191890716553,
      0.9774995446205139,
      0.9839025735855103,
      0.9827625751495361,
      0.9981707334518433,
      0.9994127154350281,
      0.9999123215675354,
      0.9999065399169922,
      0.9999229311943054,
      0.999768853187561
    ],
    [
      0.8605244755744934,
      0.8633087277412415,
      0.8498529195785522,
      0.8661820888519287,
      0.8920431733131409,
      0.8750182390213013,
      0.8755156993865967,
      0.8949560523033142,
      0.9048532247543335,
      0.8856898546218872,
      0.8941513299942017,
      0.9172685146331787,
      0.9100050926208496,
      0.8954780101776123,
      0.909448504447937,
      0.9380490779876709,
      0.9174039363861084,
      0.9054087400436401,
      0.9303082227706909,
      0.9224518537521362,
      0.8909361362457275,
      0.8912596702575684,
      0.9094445109367371,
      0.8932414054870605,
      0.8556721210479736,
      0.8819886445999146,
      0.8930007219314575,
      0.8688641786575317,
      0.8647727370262146,
      0.8891036510467529,
      0.8846572637557983,
      0.8864520788192749,
      0.8715677857398987,
      0.8898501396179199,
      0.8890635967254639,
      0.9042316675186157,
      0.8940269947052002,
      0.8752257227897644,
      0.8836404085159302,
      0.8870447874069214,
      0.8675380945205688,
      0.8746254444122314,
      0.884475588798523,
      0.8862721920013428,
      0.8797888159751892,
      0.8795560598373413,
      0.9005641341209412,
      0.8888630270957947,
      0.8777694702148438,
      0.8951635956764221,
      0.878288745880127,
      0.8715903759002686,
      0.8903322219848633,
      0.890427827835083,
      0.8606576919555664,
      0.8751413822174072,
      0.8888432383537292,
      0.8725598454475403,
      0.8788869380950928,
      0.8831382393836975,
      0.8904297947883606,
      0.8846127390861511,
      0.9091978669166565,
      0.9058724641799927,
      0.8769373893737793,
      0.8689725399017334,
      0.8773891925811768,
      0.886817455291748,
      0.867745041847229,
      0.8727046251296997,
      0.887412965297699,
      0.8943259716033936,
      0.8740315437316895,
      0.8851075172424316,
      0.8996533751487732,
      0.8907476663589478,
      0.8759410977363586,
      0.8926481604576111,
      0.8990887999534607,
      0.8709167242050171,
      0.8663148283958435,
      0.8782980442047119,
      0.8737421035766602,
      0.8313699960708618,
      0.8292286992073059,
      0.8649345636367798,
      0.8477426171302795,
      0.8228582739830017,
      0.8260849714279175,
      0.832411527633667,
      0.9971415996551514,
      0.9966509938240051,
      0.9935745000839233,
      0.9957863092422485,
      0.9981026649475098,
      0.9998053312301636,
      0.9999147057533264,
      0.9998952150344849,
      0.9998968243598938,
      0.9998647570610046,
      0.9998632669448853,
      0.9999269843101501,
      0.9999023079872131,
      0.9999384880065918,
      0.9998909831047058,
      0.9998857378959656,
      0.9998828172683716,
      0.999911367893219,
      0.9999536871910095,
      0.9999651908874512,
      0.9999499320983887,
      0.9999433755874634,
      0.9999529123306274,
      0.9999571442604065,
      0.9999595284461975,
      0.9998368620872498,
      0.9998196959495544,
      0.9998161792755127,
      0.9997807741165161,
      0.9996553659439087,
      0.9988837242126465,
      0.9969410300254822,
      0.9860458970069885,
      0.9846117496490479,
      0.9560894966125488,
      0.9755392670631409,
      0.9881977438926697,
      0.9774796962738037,
      0.9866797924041748,
      0.9765138030052185,
      0.985877513885498,
      0.9721156358718872,
      0.9742435216903687,
      0.9599114060401917,
      0.9461482763290405,
      0.9729976058006287,
      0.9722306728363037,
      0.9925700426101685,
      0.9920176863670349,
      0.974846601486206,
      0.9813326001167297,
      0.9622721672058105,
      0.944033145904541,
      0.9708916544914246,
      0.9791884422302246,
      0.9861323833465576,
      0.9706425666809082,
      0.9837173223495483,
      0.9662814736366272,
      0.9586817622184753,
      0.9783161878585815,
      0.984675407409668,
      0.9963065385818481,
      0.9993062615394592,
      0.9997711181640625,
      0.9998173713684082,
      0.9999311566352844,
      0.9999678730964661,
      0.999946653842926,
      0.9999130964279175,
      0.9999205470085144,
      0.9999406337738037,
      0.9999372959136963,
      0.9999383091926575,
      0.9999638199806213,
      0.9999312162399292,
      0.9999304413795471,
      0.9999436736106873,
      0.9999717473983765,
      0.9999731779098511,
      0.9999464154243469,
      0.9999673366546631,
      0.9999621510505676,
      0.9999723434448242,
      0.9999743103981018,
      0.999952495098114,
      0.9999144077301025,
      0.9999538064002991,
      0.9999620318412781,
      0.9999304413795471,
      0.9999231696128845,
      0.999929666519165,
      0.9998818039894104,
      0.9964134097099304,
      0.9851067066192627,
      0.9872403740882874,
      0.9725515842437744,
      0.988224983215332,
      0.9751420021057129,
      0.9895122647285461,
      0.9810036420822144,
      0.9907004237174988,
      0.9812067747116089,
      0.9815259575843811,
      0.9792673587799072,
      0.9826303720474243,
      0.9789700508117676,
      0.9851386547088623,
      0.9841615557670593,
      0.9982974529266357,
      0.9994520545005798,
      0.9999175071716309,
      0.9999098777770996,
      0.9999253749847412,
      0.999771773815155
    ],
    [
      0.8665618896484375,
      0.8715314269065857,
      0.8601086139678955,
      0.8744205236434937,
      0.8985488414764404,
      0.8833588361740112,
      0.8849223852157593,
      0.9025726914405823,
      0.9114298820495605,
      0.8941453695297241,
      0.9026628732681274,
      0.9228898286819458,
      0.9171715974807739,
      0.9041248559951782,
      0.9160082936286926,
      0.9432259202003479,
      0.924021303653717,
      0.9130866527557373,
      0.9356410503387451,
      0.9283512234687805,
      0.8991197347640991,
      0.8993211984634399,
      0.915918231010437,
      0.9001999497413635,
      0.8643479347229004,
      0.889396071434021,
      0.9004263281822205,
      0.8776334524154663,
      0.8737710118293762,
      0.8953250050544739,
      0.8921449184417725,
      0.8940229415893555,
      0.8788852095603943,
      0.8989222049713135,
      0.8982971906661987,
      0.9113744497299194,
      0.902036190032959,
      0.8844105005264282,
      0.8911792039871216,
      0.8953053951263428,
      0.8765506744384766,
      0.8834952116012573,
      0.8927371501922607,
      0.8948863744735718,
      0.8892098665237427,
      0.8880735635757446,
      0.9087663292884827,
      0.8980679512023926,
      0.8873158693313599,
      0.9030609130859375,
      0.8883061408996582,
      0.8821629285812378,
      0.899020791053772,
      0.8985675573348999,
      0.8706570863723755,
      0.8856726288795471,
      0.8988621234893799,
      0.883211612701416,
      0.8909770250320435,
      0.8962427973747253,
      0.9017789363861084,
      0.8948719501495361,
      0.9173823595046997,
      0.9146508574485779,
      0.8864148855209351,
      0.8816878795623779,
      0.8919302225112915,
      0.8973132967948914,
      0.8772566318511963,
      0.8830476999282837,
      0.8977106809616089,
      0.901659369468689,
      0.8839588761329651,
      0.895571768283844,
      0.9073500633239746,
      0.8990556001663208,
      0.8872522115707397,
      0.9024834632873535,
      0.9067108631134033,
      0.8822299242019653,
      0.878939151763916,
      0.8877937197685242,
      0.8836139440536499,
      0.8437114953994751,
      0.8391401767730713,
      0.8732898831367493,
      0.8572689294815063,
      0.8346821665763855,
      0.8357342481613159,
      0.841249942779541,
      0.9973022937774658,
      0.9969552159309387,
      0.9941606521606445,
      0.9961182475090027,
      0.9982863068580627,
      0.9998176693916321,
      0.9999203085899353,
      0.9998990893363953,
      0.999900221824646,
      0.9998711347579956,
      0.9998685121536255,
      0.9999296069145203,
      0.9999037384986877,
      0.9999396800994873,
      0.9998917579650879,
      0.9998870491981506,
      0.9998837113380432,
      0.9999122619628906,
      0.9999545216560364,
      0.9999660849571228,
      0.9999515414237976,
      0.9999456405639648,
      0.9999556541442871,
      0.9999610185623169,
      0.9999631643295288,
      0.9998578429222107,
      0.9998337626457214,
      0.9998334646224976,
      0.9997919797897339,
      0.9996758103370667,
      0.9990407228469849,
      0.9972562193870544,
      0.987194836139679,
      0.9858747124671936,
      0.9599868059158325,
      0.9775297045707703,
      0.9891437292098999,
      0.9790955185890198,
      0.9879209995269775,
      0.9783068895339966,
      0.9870189428329468,
      0.9742963314056396,
      0.9761931300163269,
      0.9631725549697876,
      0.9506308436393738,
      0.9756258726119995,
      0.9745177030563354,
      0.9931748509407043,
      0.992694616317749,
      0.9769577980041504,
      0.9829289317131042,
      0.9656689167022705,
      0.9487556219100952,
      0.9730558395385742,
      0.9806223511695862,
      0.9871913194656372,
      0.9732550382614136,
      0.9852008819580078,
      0.9693079590797424,
      0.9626027345657349,
      0.9804917573928833,
      0.9859731793403625,
      0.9967306852340698,
      0.9994218349456787,
      0.9998021125793457,
      0.9998317360877991,
      0.9999345541000366,
      0.9999697804450989,
      0.9999504089355469,
      0.9999170303344727,
      0.9999244809150696,
      0.9999425411224365,
      0.9999395608901978,
      0.999940037727356,
      0.9999653100967407,
      0.999935507774353,
      0.9999348521232605,
      0.9999458193778992,
      0.9999737739562988,
      0.9999748468399048,
      0.9999498128890991,
      0.9999687671661377,
      0.9999638199806213,
      0.9999732375144958,
      0.999975323677063,
      0.9999536871910095,
      0.9999154806137085,
      0.9999549984931946,
      0.9999630451202393,
      0.9999325275421143,
      0.9999268651008606,
      0.9999334216117859,
      0.9998867511749268,
      0.9966225624084473,
      0.986181378364563,
      0.9879812002182007,
      0.9743221998214722,
      0.9890856742858887,
      0.9768112301826477,
      0.9903602004051208,
      0.9824279546737671,
      0.9913785457611084,
      0.9825708866119385,
      0.9828653931617737,
      0.9808350801467896,
      0.9838889837265015,
      0.9803186655044556,
      0.9862300753593445,
      0.9852617383003235,
      0.9983946084976196,
      0.9994823336601257,
      0.9999217391014099,
      0.9999120235443115,
      0.9999205470085144,
      0.9997773170471191
    ],
    [
      0.8734902143478394,
      0.8806383609771729,
      0.8718211650848389,
      0.884682297706604,
      0.9059408903121948,
      0.8929238319396973,
      0.8960318565368652,
      0.910833477973938,
      0.9182686805725098,
      0.9040442705154419,
      0.9122937917709351,
      0.9296828508377075,
      0.925410270690918,
      0.9143885970115662,
      0.9241716265678406,
      0.9488751292228699,
      0.9317562580108643,
      0.9222140312194824,
      0.9425529837608337,
      0.9346737861633301,
      0.9090734720230103,
      0.9083187580108643,
      0.9233773946762085,
      0.907448410987854,
      0.8744738101959229,
      0.8980202674865723,
      0.9080322980880737,
      0.8862464427947998,
      0.8825766444206238,
      0.9015897512435913,
      0.8993526697158813,
      0.9017279148101807,
      0.8866750597953796,
      0.9069656133651733,
      0.9069066047668457,
      0.9182251691818237,
      0.9099260568618774,
      0.8942761421203613,
      0.8995839953422546,
      0.9039485454559326,
      0.8874717950820923,
      0.8936574459075928,
      0.9018000960350037,
      0.9046199321746826,
      0.8995830416679382,
      0.8979378938674927,
      0.9178730249404907,
      0.9081354141235352,
      0.8976123332977295,
      0.9109038710594177,
      0.899570107460022,
      0.8936926126480103,
      0.9082730412483215,
      0.9059334993362427,
      0.8816678524017334,
      0.8966368436813354,
      0.9084848761558533,
      0.8934420347213745,
      0.9034457206726074,
      0.9090510606765747,
      0.9122236967086792,
      0.9051110744476318,
      0.9255343675613403,
      0.9233391880989075,
      0.8979289531707764,
      0.8949651718139648,
      0.9049595594406128,
      0.90798020362854,
      0.8894063234329224,
      0.895977258682251,
      0.908810019493103,
      0.9109800457954407,
      0.897253155708313,
      0.9070065021514893,
      0.9160040020942688,
      0.9095010161399841,
      0.9008079767227173,
      0.9125993251800537,
      0.9156252145767212,
      0.8968929052352905,
      0.8939845561981201,
      0.8984631299972534,
      0.8946212530136108,
      0.8579200506210327,
      0.8510727286338806,
      0.8826051950454712,
      0.8669673800468445,
      0.8458433151245117,
      0.8461867570877075,
      0.8514667749404907,
      0.9974636435508728,
      0.9972421526908875,
      0.9947388768196106,
      0.9965263605117798,
      0.9984406232833862,
      0.9998356699943542,
      0.99992436170578,
      0.9999013543128967,
      0.9999024868011475,
      0.9998750686645508,
      0.9998729825019836,
      0.9999321103096008,
      0.9999055862426758,
      0.9999407529830933,
      0.9998930096626282,
      0.9998886585235596,
      0.9998851418495178,
      0.9999136924743652,
      0.999955415725708,
      0.9999669194221497,
      0.9999533295631409,
      0.999947726726532,
      0.999957799911499,
      0.9999645352363586,
      0.9999661445617676,
      0.9998750686645508,
      0.999847948551178,
      0.999852180480957,
      0.9998047947883606,
      0.9996984004974365,
      0.9991981983184814,
      0.9976457953453064,
      0.9885085225105286,
      0.9871835112571716,
      0.9640851616859436,
      0.9796072244644165,
      0.9899722933769226,
      0.9807043075561523,
      0.9891723990440369,
      0.9801987409591675,
      0.9881115555763245,
      0.9763918519020081,
      0.9780564308166504,
      0.9661900401115417,
      0.9552412033081055,
      0.9783442616462708,
      0.976914644241333,
      0.9938034415245056,
      0.9933955073356628,
      0.9791219830513,
      0.9844271540641785,
      0.9689843654632568,
      0.9534122347831726,
      0.9753742218017578,
      0.981881320476532,
      0.9880114793777466,
      0.9757369756698608,
      0.9866498708724976,
      0.9722357392311096,
      0.9665794372558594,
      0.9825878739356995,
      0.9875447154045105,
      0.997172474861145,
      0.9995156526565552,
      0.9998291730880737,
      0.9998459219932556,
      0.9999384880065918,
      0.9999716877937317,
      0.999954342842102,
      0.9999222159385681,
      0.9999290704727173,
      0.9999458193778992,
      0.9999450445175171,
      0.9999433159828186,
      0.9999670386314392,
      0.9999407529830933,
      0.999940037727356,
      0.9999480843544006,
      0.9999758005142212,
      0.9999764561653137,
      0.9999531507492065,
      0.999970555305481,
      0.9999657869338989,
      0.999974250793457,
      0.999976396560669,
      0.999954879283905,
      0.9999169111251831,
      0.9999562501907349,
      0.9999640583992004,
      0.9999349117279053,
      0.9999306797981262,
      0.999937117099762,
      0.9998915791511536,
      0.996799647808075,
      0.9871494770050049,
      0.9887275695800781,
      0.9762316942214966,
      0.9899633526802063,
      0.9785159230232239,
      0.9913231730461121,
      0.9839133024215698,
      0.9921112060546875,
      0.984085738658905,
      0.9843593835830688,
      0.9825013875961304,
      0.9851471185684204,
      0.9818066954612732,
      0.9873822927474976,
      0.9865403175354004,
      0.9984747767448425,
      0.9994955062866211,
      0.9999251365661621,
      0.9999147057533264,
      0.9999229311943054,
      0.9997798800468445
    ],
    [
      0.8844616413116455,
      0.8927906155586243,
      0.8876321315765381,
      0.8987852931022644,
      0.9154452681541443,
      0.9046241641044617,
      0.9102314710617065,
      0.9205139875411987,
      0.9263198375701904,
      0.9158045053482056,
      0.9231702089309692,
      0.9375879764556885,
      0.9348090887069702,
      0.9259833693504333,
      0.9332766532897949,
      0.9556372165679932,
      0.9405736923217773,
      0.9327143430709839,
      0.9511473774909973,
      0.9417401552200317,
      0.9212504029273987,
      0.9178376197814941,
      0.9308121204376221,
      0.9146190285682678,
      0.8862528800964355,
      0.9083050489425659,
      0.9160736203193665,
      0.89412522315979,
      0.8914276957511902,
      0.9085284471511841,
      0.9067270755767822,
      0.9083622694015503,
      0.894431471824646,
      0.9136768579483032,
      0.9141363501548767,
      0.9245182871818542,
      0.9166973829269409,
      0.9037001132965088,
      0.9078425765037537,
      0.9130824208259583,
      0.8987554907798767,
      0.9044983386993408,
      0.9121953248977661,
      0.915730893611908,
      0.9117097854614258,
      0.9095768332481384,
      0.9285020232200623,
      0.9198399186134338,
      0.9094916582107544,
      0.9200572967529297,
      0.9125407934188843,
      0.9063615798950195,
      0.9181129336357117,
      0.9152947664260864,
      0.8947509527206421,
      0.9088835120201111,
      0.9186607599258423,
      0.9051141738891602,
      0.9162349700927734,
      0.9210484623908997,
      0.9225034713745117,
      0.9162254333496094,
      0.9346731901168823,
      0.9327148199081421,
      0.9115875363349915,
      0.9093062877655029,
      0.918286919593811,
      0.9194377660751343,
      0.9035706520080566,
      0.9096624255180359,
      0.9204275012016296,
      0.9212583303451538,
      0.910749077796936,
      0.9189671277999878,
      0.9254409074783325,
      0.9208799600601196,
      0.9152253270149231,
      0.9230138063430786,
      0.925507664680481,
      0.9137002825737,
      0.9099782705307007,
      0.9096792936325073,
      0.905624508857727,
      0.8724233508110046,
      0.865726888179779,
      0.8920702934265137,
      0.87798672914505,
      0.856783390045166,
      0.8585899472236633,
      0.8629953861236572,
      0.997589647769928,
      0.9974818825721741,
      0.9952890872955322,
      0.9969916343688965,
      0.9985735416412354,
      0.9998450875282288,
      0.9999188184738159,
      0.9999035596847534,
      0.9999040961265564,
      0.9998762607574463,
      0.9998761415481567,
      0.9999346137046814,
      0.9999077320098877,
      0.999942421913147,
      0.9998952150344849,
      0.9998914003372192,
      0.9998881816864014,
      0.9999158978462219,
      0.9999567866325378,
      0.9999681711196899,
      0.9999552965164185,
      0.9999497532844543,
      0.9999600648880005,
      0.9999653697013855,
      0.9999678134918213,
      0.99988853931427,
      0.9998610019683838,
      0.9998692870140076,
      0.9998177886009216,
      0.9997209310531616,
      0.9993517398834229,
      0.9981765747070312,
      0.9899755120277405,
      0.9886230826377869,
      0.9683792591094971,
      0.9816182851791382,
      0.9909023642539978,
      0.9823832511901855,
      0.990382194519043,
      0.9821186661720276,
      0.9890769720077515,
      0.97823566198349,
      0.9796773195266724,
      0.9687401652336121,
      0.9593055248260498,
      0.9808083176612854,
      0.9793953895568848,
      0.9944049119949341,
      0.9938453435897827,
      0.9813185930252075,
      0.9859381914138794,
      0.9724578857421875,
      0.9585825204849243,
      0.9777861833572388,
      0.9834693670272827,
      0.9891071915626526,
      0.9785188436508179,
      0.9882181882858276,
      0.9753354787826538,
      0.9708849787712097,
      0.9848552942276001,
      0.9893259406089783,
      0.9975618720054626,
      0.9995915293693542,
      0.9998536109924316,
      0.999858558177948,
      0.9999417662620544,
      0.9999730587005615,
      0.9999573826789856,
      0.9999253153800964,
      0.9999316930770874,
      0.9999483227729797,
      0.9999461770057678,
      0.999946117401123,
      0.9999687671661377,
      0.9999447464942932,
      0.9999452829360962,
      0.9999502897262573,
      0.9999774098396301,
      0.9999778270721436,
      0.9999552965164185,
      0.9999719858169556,
      0.9999670386314392,
      0.9999752044677734,
      0.9999772310256958,
      0.9999563694000244,
      0.9999188184738159,
      0.9999579191207886,
      0.9999648928642273,
      0.9999368786811829,
      0.9999337792396545,
      0.999940812587738,
      0.9998961091041565,
      0.9969686269760132,
      0.9879845380783081,
      0.9892745018005371,
      0.9778958559036255,
      0.9906829595565796,
      0.9796998500823975,
      0.9917470812797546,
      0.9854597449302673,
      0.9929137229919434,
      0.9857871532440186,
      0.9860054850578308,
      0.9839631915092468,
      0.9862720966339111,
      0.9830135107040405,
      0.9883356094360352,
      0.9875001907348633,
      0.9984614253044128,
      0.9995030760765076,
      0.9999269247055054,
      0.9999168515205383,
      0.9999251961708069,
      0.999782383441925
    ],
    [
      0.900447428226471,
      0.9097222685813904,
      0.9094589948654175,
      0.9176719188690186,
      0.926964282989502,
      0.9195085167884827,
      0.9269425868988037,
      0.9322788119316101,
      0.935981273651123,
      0.9301371574401855,
      0.9359394907951355,
      0.9460278153419495,
      0.944800853729248,
      0.9384125471115112,
      0.9433435201644897,
      0.9631538987159729,
      0.9501639604568481,
      0.9440672397613525,
      0.9595297574996948,
      0.9504506587982178,
      0.9355381727218628,
      0.9302808046340942,
      0.9416115283966064,
      0.9262158274650574,
      0.9049538969993591,
      0.9224392175674438,
      0.9282240271568298,
      0.9080500602722168,
      0.9065294861793518,
      0.9181533455848694,
      0.9179184436798096,
      0.9194872975349426,
      0.9076122045516968,
      0.9242157340049744,
      0.9253969788551331,
      0.934249997138977,
      0.9275281429290771,
      0.9187989234924316,
      0.9204443693161011,
      0.925269365310669,
      0.9144910573959351,
      0.9192456007003784,
      0.92643803358078,
      0.9303600788116455,
      0.9263973832130432,
      0.9239318370819092,
      0.9416770339012146,
      0.9334249496459961,
      0.9233033657073975,
      0.9303445816040039,
      0.9273008108139038,
      0.9205338954925537,
      0.928979218006134,
      0.9258664846420288,
      0.9107288122177124,
      0.9237816333770752,
      0.9304825067520142,
      0.9196877479553223,
      0.9307776689529419,
      0.9331075549125671,
      0.9340770244598389,
      0.9285323023796082,
      0.9452687501907349,
      0.9436352849006653,
      0.9273042678833008,
      0.9246654510498047,
      0.9327488541603088,
      0.9329639077186584,
      0.921237587928772,
      0.9262174367904663,
      0.933941662311554,
      0.9341635704040527,
      0.9258127212524414,
      0.9329928755760193,
      0.9361511468887329,
      0.9336429834365845,
      0.9302266836166382,
      0.9342358112335205,
      0.9379211664199829,
      0.930189847946167,
      0.9264159202575684,
      0.923416793346405,
      0.9202161431312561,
      0.8948858976364136,
      0.8889237642288208,
      0.9058362245559692,
      0.8970023393630981,
      0.878569483757019,
      0.881937563419342,
      0.8799266815185547,
      0.9977834820747375,
      0.9978052973747253,
      0.9959344863891602,
      0.9974569082260132,
      0.9986435174942017,
      0.9998251795768738,
      0.9999203681945801,
      0.9999041557312012,
      0.9999055862426758,
      0.9998794794082642,
      0.9998819828033447,
      0.9999383687973022,
      0.9999107122421265,
      0.9999444484710693,
      0.9998963475227356,
      0.9998931884765625,
      0.99988853931427,
      0.9999178647994995,
      0.9999580383300781,
      0.9999691843986511,
      0.9999570250511169,
      0.9999516010284424,
      0.9999606609344482,
      0.9999673962593079,
      0.9999688267707825,
      0.9999004006385803,
      0.9998727440834045,
      0.9998841285705566,
      0.9998294711112976,
      0.9997425079345703,
      0.9994720220565796,
      0.9985499382019043,
      0.9912973642349243,
      0.9899206161499023,
      0.9722214937210083,
      0.9834644198417664,
      0.9920532703399658,
      0.9846116900444031,
      0.991879940032959,
      0.9844902157783508,
      0.9904019236564636,
      0.9806404709815979,
      0.9820071458816528,
      0.9722269773483276,
      0.9646031260490417,
      0.9835485816001892,
      0.9821782112121582,
      0.9951117634773254,
      0.9948668479919434,
      0.9838058352470398,
      0.9877901077270508,
      0.97640061378479,
      0.9643288850784302,
      0.9802167415618896,
      0.9848764538764954,
      0.9902576208114624,
      0.98159259557724,
      0.9899333715438843,
      0.9789069890975952,
      0.9755181074142456,
      0.9872140288352966,
      0.991186261177063,
      0.9978945255279541,
      0.999657928943634,
      0.9998766779899597,
      0.9998705387115479,
      0.9999452829360962,
      0.9999745488166809,
      0.999960720539093,
      0.99992835521698,
      0.9999348521232605,
      0.9999505877494812,
      0.9999493360519409,
      0.9999487996101379,
      0.9999703168869019,
      0.9999482035636902,
      0.9999496340751648,
      0.9999526143074036,
      0.9999790787696838,
      0.9999790787696838,
      0.9999575018882751,
      0.999972403049469,
      0.9999686479568481,
      0.9999760389328003,
      0.9999780058860779,
      0.9999575018882751,
      0.9999204874038696,
      0.9999592900276184,
      0.9999635815620422,
      0.9999387264251709,
      0.9999375939369202,
      0.9999446868896484,
      0.999903678894043,
      0.9973680973052979,
      0.9892648458480835,
      0.9899927377700806,
      0.9802405834197998,
      0.9918452501296997,
      0.9819573163986206,
      0.9930013418197632,
      0.9873829483985901,
      0.9939129948616028,
      0.9874595403671265,
      0.9880087971687317,
      0.985998809337616,
      0.9878541231155396,
      0.9844717979431152,
      0.9896249175071716,
      0.988996148109436,
      0.998508095741272,
      0.9995597004890442,
      0.9999367594718933,
      0.9999210834503174,
      0.9999259114265442,
      0.999782383441925
    ],
    [
      0.9166712760925293,
      0.9266895055770874,
      0.9297065138816833,
      0.9356755018234253,
      0.9390221834182739,
      0.9348815679550171,
      0.9430637359619141,
      0.9445825815200806,
      0.9467827677726746,
      0.9439777135848999,
      0.9486119747161865,
      0.9555248022079468,
      0.9550630450248718,
      0.9511250853538513,
      0.9541078209877014,
      0.9704146385192871,
      0.9597653150558472,
      0.955405592918396,
      0.9681390523910522,
      0.959908127784729,
      0.9495480060577393,
      0.9444116353988647,
      0.9539705514907837,
      0.9418826103210449,
      0.9278832674026489,
      0.9389134049415588,
      0.9437114596366882,
      0.9291467070579529,
      0.9260518550872803,
      0.931394636631012,
      0.9329487085342407,
      0.9336268901824951,
      0.9255942106246948,
      0.9382467865943909,
      0.9405759572982788,
      0.9466346502304077,
      0.9422280788421631,
      0.9378025531768799,
      0.9370369911193848,
      0.9402753710746765,
      0.9345924854278564,
      0.9363158345222473,
      0.942354679107666,
      0.9456592798233032,
      0.9419816136360168,
      0.9397164583206177,
      0.9533663392066956,
      0.946479082107544,
      0.9380145072937012,
      0.941997230052948,
      0.9416321516036987,
      0.9352623224258423,
      0.9407476186752319,
      0.9379901885986328,
      0.92815101146698,
      0.9391658306121826,
      0.9434540271759033,
      0.9344871044158936,
      0.9439374208450317,
      0.945621132850647,
      0.9458571076393127,
      0.9410352110862732,
      0.9554944634437561,
      0.9537413120269775,
      0.9426662921905518,
      0.9414768218994141,
      0.9473528861999512,
      0.9470802545547485,
      0.9386515021324158,
      0.9423410892486572,
      0.9468852281570435,
      0.9479039311408997,
      0.9407205581665039,
      0.9460347890853882,
      0.9475874900817871,
      0.9466391205787659,
      0.9436854124069214,
      0.9464863538742065,
      0.9513510465621948,
      0.9454067945480347,
      0.9410778880119324,
      0.9381484985351562,
      0.9385325908660889,
      0.9234735369682312,
      0.9164541363716125,
      0.9232268333435059,
      0.9212533235549927,
      0.9092782735824585,
      0.9104347825050354,
      0.9010980129241943,
      0.9980079531669617,
      0.9981845617294312,
      0.9967266321182251,
      0.9979779124259949,
      0.9988691210746765,
      0.9998353123664856,
      0.9999269247055054,
      0.9999063014984131,
      0.9999099969863892,
      0.9998851418495178,
      0.9998911023139954,
      0.999943196773529,
      0.999914824962616,
      0.9999468326568604,
      0.999894380569458,
      0.9998964071273804,
      0.9998915791511536,
      0.9999205470085144,
      0.9999596476554871,
      0.9999706745147705,
      0.9999588131904602,
      0.9999514818191528,
      0.9999622702598572,
      0.9999698400497437,
      0.9999710917472839,
      0.9999140501022339,
      0.9998843669891357,
      0.9998952150344849,
      0.9998379349708557,
      0.999756395816803,
      0.9995395541191101,
      0.9987450838088989,
      0.9923245310783386,
      0.9908801317214966,
      0.9752888679504395,
      0.9853367805480957,
      0.9931082129478455,
      0.9865196943283081,
      0.993331789970398,
      0.987325131893158,
      0.9921760559082031,
      0.9837968349456787,
      0.9852896928787231,
      0.9771720170974731,
      0.9705272912979126,
      0.9865900278091431,
      0.9853943586349487,
      0.9959722757339478,
      0.9960432052612305,
      0.9865277409553528,
      0.9895172715187073,
      0.9797844290733337,
      0.9694827795028687,
      0.9823731184005737,
      0.9864228367805481,
      0.9913365244865417,
      0.984491229057312,
      0.9914547204971313,
      0.9822152853012085,
      0.9800645112991333,
      0.9896454811096191,
      0.9932295680046082,
      0.9983258247375488,
      0.9997274875640869,
      0.9998995661735535,
      0.9998835325241089,
      0.9999487400054932,
      0.9999761581420898,
      0.999963104724884,
      0.9999316930770874,
      0.9999372959136963,
      0.9999522566795349,
      0.9999517202377319,
      0.9999489188194275,
      0.9999713897705078,
      0.9999512434005737,
      0.999953031539917,
      0.9999544620513916,
      0.9999805688858032,
      0.9999802112579346,
      0.9999595880508423,
      0.9999735951423645,
      0.9999701380729675,
      0.9999767541885376,
      0.9999789595603943,
      0.9999591112136841,
      0.9999231100082397,
      0.9999613761901855,
      0.999965488910675,
      0.999942421913147,
      0.9999391436576843,
      0.9999504089355469,
      0.9999139904975891,
      0.9978877305984497,
      0.9911646842956543,
      0.9916995167732239,
      0.9835013747215271,
      0.9933696389198303,
      0.9853019118309021,
      0.9942338466644287,
      0.989218533039093,
      0.9948787689208984,
      0.9891733527183533,
      0.9899976253509521,
      0.988266110420227,
      0.9898468852043152,
      0.9868574142456055,
      0.9914072155952454,
      0.9908967018127441,
      0.9986156225204468,
      0.9996572732925415,
      0.9999457001686096,
      0.999926745891571,
      0.999929666519165,
      0.9997895359992981
    ],
    [
      0.9329071640968323,
      0.9437553286552429,
      0.9473600387573242,
      0.9518718123435974,
      0.9525851607322693,
      0.9506320953369141,
      0.9580171704292297,
      0.9580942392349243,
      0.9590461254119873,
      0.9582548141479492,
      0.9620324969291687,
      0.9675441980361938,
      0.9665876626968384,
      0.9641249179840088,
      0.9664368033409119,
      0.9783577919006348,
      0.9710907936096191,
      0.967771053314209,
      0.9770409464836121,
      0.9712055325508118,
      0.9628726243972778,
      0.9595781564712524,
      0.9667326211929321,
      0.9575604796409607,
      0.9484179019927979,
      0.9549558758735657,
      0.9587638974189758,
      0.9489039182662964,
      0.9456395506858826,
      0.9467466473579407,
      0.9481678009033203,
      0.9483078718185425,
      0.9458413124084473,
      0.9552817344665527,
      0.9584935903549194,
      0.9606693387031555,
      0.9583420753479004,
      0.9557311534881592,
      0.9540997743606567,
      0.9565211534500122,
      0.9551607966423035,
      0.9541062116622925,
      0.9590258002281189,
      0.9604369401931763,
      0.9579195976257324,
      0.9557211995124817,
      0.9649721384048462,
      0.9606368541717529,
      0.954581618309021,
      0.955762505531311,
      0.9571206569671631,
      0.951556384563446,
      0.9543871879577637,
      0.952812671661377,
      0.9462721943855286,
      0.9549866914749146,
      0.9577094912528992,
      0.950036883354187,
      0.9569914937019348,
      0.9588912725448608,
      0.9590357542037964,
      0.9543200731277466,
      0.9659551382064819,
      0.9641364812850952,
      0.9589195251464844,
      0.956898033618927,
      0.9621442556381226,
      0.9623150825500488,
      0.956957221031189,
      0.9577805995941162,
      0.9611796140670776,
      0.9638162851333618,
      0.956527590751648,
      0.9592809081077576,
      0.9611033201217651,
      0.9610332250595093,
      0.956821084022522,
      0.9595348834991455,
      0.9648281335830688,
      0.9588983058929443,
      0.9546937346458435,
      0.9540407061576843,
      0.955058217048645,
      0.9456925988197327,
      0.9405127167701721,
      0.9428005814552307,
      0.9433692693710327,
      0.9376603364944458,
      0.9370400905609131,
      0.9254164695739746,
      0.9982128143310547,
      0.9984515309333801,
      0.9976804256439209,
      0.9985742568969727,
      0.9991276264190674,
      0.9998564124107361,
      0.9999323487281799,
      0.9999037384986877,
      0.9999154210090637,
      0.9998962879180908,
      0.9998990893363953,
      0.9999470710754395,
      0.9999181628227234,
      0.9999490976333618,
      0.9998977184295654,
      0.999900221824646,
      0.9998945593833923,
      0.999922513961792,
      0.9999608397483826,
      0.9999718070030212,
      0.9999601244926453,
      0.9999529123306274,
      0.9999635219573975,
      0.9999721646308899,
      0.999973714351654,
      0.9999279975891113,
      0.9998976588249207,
      0.9999088048934937,
      0.9998424649238586,
      0.9997742772102356,
      0.9996190667152405,
      0.9990243911743164,
      0.993428647518158,
      0.9921040534973145,
      0.9795383214950562,
      0.9878889322280884,
      0.9946447014808655,
      0.9894103407859802,
      0.9949017763137817,
      0.990347146987915,
      0.9939925670623779,
      0.9872605204582214,
      0.9886610507965088,
      0.9827436208724976,
      0.9765415191650391,
      0.9896011352539062,
      0.9888807535171509,
      0.99717116355896,
      0.9973229169845581,
      0.9897032976150513,
      0.9918130040168762,
      0.9838073253631592,
      0.9752541184425354,
      0.9849947094917297,
      0.9883883595466614,
      0.992832362651825,
      0.9877037405967712,
      0.993157684803009,
      0.9862383008003235,
      0.9845803380012512,
      0.9922337532043457,
      0.9951956868171692,
      0.9987552762031555,
      0.99979168176651,
      0.9999200105667114,
      0.9998960494995117,
      0.9999521374702454,
      0.999977707862854,
      0.9999667406082153,
      0.9999350905418396,
      0.9999390840530396,
      0.9999537467956543,
      0.9999549984931946,
      0.9999531507492065,
      0.999973714351654,
      0.9999549984931946,
      0.999957799911499,
      0.9999575018882751,
      0.9999824166297913,
      0.9999814629554749,
      0.9999614357948303,
      0.9999743103981018,
      0.9999710917472839,
      0.9999771118164062,
      0.9999797940254211,
      0.9999603629112244,
      0.9999251365661621,
      0.9999629855155945,
      0.9999673366546631,
      0.9999457597732544,
      0.9999427795410156,
      0.9999555945396423,
      0.9999240040779114,
      0.9983518123626709,
      0.9932124614715576,
      0.9938789010047913,
      0.9867945909500122,
      0.9948219656944275,
      0.9889631867408752,
      0.9958553314208984,
      0.9915364384651184,
      0.996005654335022,
      0.9912714958190918,
      0.9921932816505432,
      0.9906771779060364,
      0.9921655654907227,
      0.9893837571144104,
      0.9933622479438782,
      0.9926734566688538,
      0.9988079071044922,
      0.9997351169586182,
      0.9999475479125977,
      0.9999318718910217,
      0.9999337792396545,
      0.9997977614402771
    ],
    [
      0.9474579691886902,
      0.9578341841697693,
      0.9617017507553101,
      0.9672075510025024,
      0.9672144651412964,
      0.9663742184638977,
      0.9722197651863098,
      0.9729062914848328,
      0.9745379090309143,
      0.9731612205505371,
      0.9763494729995728,
      0.980059027671814,
      0.9797860383987427,
      0.9781030416488647,
      0.9797633290290833,
      0.9856199622154236,
      0.981272280216217,
      0.9799680709838867,
      0.9851545095443726,
      0.9817978143692017,
      0.9759703874588013,
      0.9746748805046082,
      0.9790805578231812,
      0.9717686176300049,
      0.9653640985488892,
      0.9694721698760986,
      0.9722470641136169,
      0.9644967317581177,
      0.9609239101409912,
      0.9605343341827393,
      0.9611263871192932,
      0.9610051512718201,
      0.961761474609375,
      0.9694753289222717,
      0.9740768671035767,
      0.9747514724731445,
      0.9712209701538086,
      0.9699514508247375,
      0.9706982970237732,
      0.97122722864151,
      0.971290647983551,
      0.970360517501831,
      0.9729517698287964,
      0.9731500148773193,
      0.971854567527771,
      0.9699445962905884,
      0.9754946231842041,
      0.9734950065612793,
      0.9693958759307861,
      0.9689432382583618,
      0.970499575138092,
      0.9667596817016602,
      0.9678070545196533,
      0.967854380607605,
      0.9643020629882812,
      0.9696764945983887,
      0.9731658101081848,
      0.9672644734382629,
      0.9717273116111755,
      0.9729076027870178,
      0.9734878540039062,
      0.9688464999198914,
      0.9762808084487915,
      0.975173830986023,
      0.9742392301559448,
      0.9729663729667664,
      0.977005124092102,
      0.9776763916015625,
      0.9743868112564087,
      0.9730494618415833,
      0.9757937788963318,
      0.9779694080352783,
      0.9733200073242188,
      0.9730983376502991,
      0.9755817651748657,
      0.9755149483680725,
      0.9717041254043579,
      0.9733397960662842,
      0.9774227738380432,
      0.9731068015098572,
      0.968631386756897,
      0.9701206684112549,
      0.9714025259017944,
      0.9638687372207642,
      0.9601141810417175,
      0.9614328742027283,
      0.9609554409980774,
      0.9574029445648193,
      0.9567455053329468,
      0.9470760226249695,
      0.9984448552131653,
      0.9988584518432617,
      0.9986062049865723,
      0.9991153478622437,
      0.9994060397148132,
      0.9998806715011597,
      0.9999389052391052,
      0.999907910823822,
      0.9999188780784607,
      0.9999045729637146,
      0.9999057054519653,
      0.9999504089355469,
      0.9999210238456726,
      0.999950110912323,
      0.9999004602432251,
      0.9999034404754639,
      0.999897837638855,
      0.9999250769615173,
      0.9999627470970154,
      0.9999721050262451,
      0.9999616742134094,
      0.9999542832374573,
      0.9999645948410034,
      0.9999735951423645,
      0.999976634979248,
      0.999945878982544,
      0.999912679195404,
      0.9999265074729919,
      0.9998561143875122,
      0.9997984766960144,
      0.99972003698349,
      0.9993269443511963,
      0.9953656196594238,
      0.9942216873168945,
      0.9853070378303528,
      0.9912111759185791,
      0.996751606464386,
      0.9928548336029053,
      0.9965560436248779,
      0.993269681930542,
      0.9958217740058899,
      0.9910038709640503,
      0.9918708205223083,
      0.9874700903892517,
      0.9824928045272827,
      0.9928082823753357,
      0.9924904704093933,
      0.9982906579971313,
      0.9983723759651184,
      0.9932700991630554,
      0.9943759441375732,
      0.988547146320343,
      0.9822904467582703,
      0.9889151453971863,
      0.9910947680473328,
      0.9947118759155273,
      0.9911795854568481,
      0.995090126991272,
      0.9903606176376343,
      0.9888181686401367,
      0.9945727586746216,
      0.9968074560165405,
      0.9991132616996765,
      0.9998393654823303,
      0.999934732913971,
      0.9999072551727295,
      0.9999554753303528,
      0.9999791979789734,
      0.9999703168869019,
      0.9999388456344604,
      0.9999418258666992,
      0.9999554753303528,
      0.9999580979347229,
      0.9999554753303528,
      0.9999749660491943,
      0.9999589920043945,
      0.9999625086784363,
      0.99996018409729,
      0.9999842047691345,
      0.9999827146530151,
      0.9999632835388184,
      0.9999747276306152,
      0.9999719858169556,
      0.9999774694442749,
      0.9999803304672241,
      0.9999619126319885,
      0.9999274015426636,
      0.9999645352363586,
      0.999968945980072,
      0.9999492764472961,
      0.9999489188194275,
      0.9999603033065796,
      0.9999328255653381,
      0.9987382292747498,
      0.9950751066207886,
      0.9959440231323242,
      0.9902969598770142,
      0.9963675737380981,
      0.9922721982002258,
      0.9974700808525085,
      0.9942254424095154,
      0.9973349571228027,
      0.9937987923622131,
      0.9949440956115723,
      0.9941565990447998,
      0.9949593544006348,
      0.9921701550483704,
      0.9951384663581848,
      0.9946795105934143,
      0.9990434050559998,
      0.9997981190681458,
      0.9999513626098633,
      0.999936044216156,
      0.9999364614486694,
      0.9998030662536621
    ],
    [
      0.9592880010604858,
      0.9705349802970886,
      0.9734299778938293,
      0.978293240070343,
      0.9793329238891602,
      0.9794794321060181,
      0.9829680323600769,
      0.984009861946106,
      0.985392153263092,
      0.9846668243408203,
      0.9863716959953308,
      0.9881700277328491,
      0.9881443977355957,
      0.9867556095123291,
      0.9879649877548218,
      0.9909555315971375,
      0.9881580471992493,
      0.9878790378570557,
      0.9907193779945374,
      0.9890914559364319,
      0.9857342839241028,
      0.9848121404647827,
      0.9877768158912659,
      0.9835891127586365,
      0.9793564081192017,
      0.9812804460525513,
      0.983282744884491,
      0.9768005609512329,
      0.9748377799987793,
      0.9731682538986206,
      0.9713878631591797,
      0.9705737233161926,
      0.973116397857666,
      0.9797277450561523,
      0.9830890893936157,
      0.983568549156189,
      0.9822174310684204,
      0.981969952583313,
      0.9834744334220886,
      0.9838312864303589,
      0.9834994077682495,
      0.9830318093299866,
      0.984424889087677,
      0.9851638674736023,
      0.9842211604118347,
      0.9833522439002991,
      0.9863848686218262,
      0.9853931665420532,
      0.9824460744857788,
      0.9821458458900452,
      0.9827373623847961,
      0.9796024560928345,
      0.9815762639045715,
      0.9816858768463135,
      0.9792728424072266,
      0.9821380972862244,
      0.9838794469833374,
      0.9805465936660767,
      0.9819141626358032,
      0.9819552302360535,
      0.9825339317321777,
      0.9779251217842102,
      0.9825724959373474,
      0.9827001094818115,
      0.9827142953872681,
      0.9819138646125793,
      0.9848587512969971,
      0.9861587285995483,
      0.9844596982002258,
      0.9837840795516968,
      0.985560953617096,
      0.9868472218513489,
      0.9845313429832458,
      0.9837716817855835,
      0.9857141375541687,
      0.9852988123893738,
      0.9833565950393677,
      0.9838077425956726,
      0.9862065315246582,
      0.9837172031402588,
      0.9808948040008545,
      0.9828017354011536,
      0.9830790758132935,
      0.978596568107605,
      0.974601686000824,
      0.976675271987915,
      0.9752211570739746,
      0.971665620803833,
      0.9695315361022949,
      0.963058590888977,
      0.9986743330955505,
      0.999200165271759,
      0.9992393851280212,
      0.9994943141937256,
      0.9996586441993713,
      0.9999038577079773,
      0.999946653842926,
      0.9999125599861145,
      0.9999236464500427,
      0.9999163746833801,
      0.9999104738235474,
      0.9999536871910095,
      0.9999231696128845,
      0.9999517798423767,
      0.999902606010437,
      0.9999063611030579,
      0.9999009370803833,
      0.9999272227287292,
      0.9999642968177795,
      0.9999732375144958,
      0.9999626874923706,
      0.9999565482139587,
      0.999966025352478,
      0.999976634979248,
      0.9999790787696838,
      0.9999587535858154,
      0.9999238848686218,
      0.9999361634254456,
      0.9998683929443359,
      0.9998242855072021,
      0.9997950792312622,
      0.9996535181999207,
      0.9973505139350891,
      0.9966577887535095,
      0.990607500076294,
      0.9945936799049377,
      0.9984444975852966,
      0.9967280030250549,
      0.9984398484230042,
      0.9968234300613403,
      0.9977198839187622,
      0.9946659803390503,
      0.9946353435516357,
      0.9910609722137451,
      0.9879124760627747,
      0.9958666563034058,
      0.9960509538650513,
      0.9990925788879395,
      0.9991227984428406,
      0.9962626099586487,
      0.9967983961105347,
      0.9929879307746887,
      0.9887540340423584,
      0.9930204749107361,
      0.9941586852073669,
      0.9968903064727783,
      0.9950065612792969,
      0.9970532655715942,
      0.9939489364624023,
      0.9932560920715332,
      0.9970652461051941,
      0.9981781244277954,
      0.9993917942047119,
      0.9998743534088135,
      0.999946653842926,
      0.9999156594276428,
      0.9999582171440125,
      0.9999805688858032,
      0.9999731779098511,
      0.9999430179595947,
      0.9999447464942932,
      0.9999570250511169,
      0.9999614357948303,
      0.9999579191207886,
      0.999976634979248,
      0.9999635815620422,
      0.9999675750732422,
      0.9999632835388184,
      0.9999861121177673,
      0.9999836683273315,
      0.9999659061431885,
      0.9999750852584839,
      0.9999731183052063,
      0.9999780058860779,
      0.9999810457229614,
      0.9999633431434631,
      0.9999300241470337,
      0.9999659657478333,
      0.999970555305481,
      0.9999516606330872,
      0.9999522566795349,
      0.9999644160270691,
      0.9999406337738037,
      0.9990538954734802,
      0.9967787861824036,
      0.9978957772254944,
      0.9939377307891846,
      0.998083233833313,
      0.9960893392562866,
      0.9987701177597046,
      0.9972360134124756,
      0.9985367059707642,
      0.996509850025177,
      0.9972352981567383,
      0.9969907999038696,
      0.9972950220108032,
      0.9954192638397217,
      0.9972153306007385,
      0.9968077540397644,
      0.99942547082901,
      0.9998533725738525,
      0.9999545216560364,
      0.9999398589134216,
      0.9999391436576843,
      0.9998078346252441
    ],
    [
      0.969430148601532,
      0.9798322916030884,
      0.982352077960968,
      0.9858353137969971,
      0.9867327213287354,
      0.9869554042816162,
      0.9890774488449097,
      0.9897817373275757,
      0.9910378456115723,
      0.9905800819396973,
      0.9914664030075073,
      0.9928387403488159,
      0.9927613735198975,
      0.9916856288909912,
      0.9921577572822571,
      0.9947047233581543,
      0.9926914572715759,
      0.992121160030365,
      0.9941099286079407,
      0.9934177994728088,
      0.9907834529876709,
      0.9902082681655884,
      0.9924336075782776,
      0.9897218346595764,
      0.9867922067642212,
      0.9876244068145752,
      0.9892207384109497,
      0.9852374792098999,
      0.9826837778091431,
      0.980933427810669,
      0.9785221815109253,
      0.9781164526939392,
      0.9814887642860413,
      0.9858537316322327,
      0.9880632162094116,
      0.9882195591926575,
      0.9880726337432861,
      0.9880348443984985,
      0.9891887307167053,
      0.989861011505127,
      0.9898269772529602,
      0.9892503023147583,
      0.9907122850418091,
      0.9910417199134827,
      0.9899575710296631,
      0.989600419998169,
      0.9916070103645325,
      0.9911134839057922,
      0.9896616339683533,
      0.9892662167549133,
      0.9901054501533508,
      0.988659143447876,
      0.9891344308853149,
      0.9886967539787292,
      0.988456666469574,
      0.9888495802879333,
      0.9891104698181152,
      0.9877047538757324,
      0.9879258871078491,
      0.9871864318847656,
      0.9876622557640076,
      0.9838108420372009,
      0.9869142770767212,
      0.9872849583625793,
      0.9874417185783386,
      0.9873850345611572,
      0.9893862009048462,
      0.9905462861061096,
      0.9897424578666687,
      0.9895325303077698,
      0.9905447959899902,
      0.9913581013679504,
      0.9901270866394043,
      0.9897670149803162,
      0.9908928871154785,
      0.9905263781547546,
      0.9895195364952087,
      0.9896873235702515,
      0.9908520579338074,
      0.9894849061965942,
      0.9877592921257019,
      0.9891127347946167,
      0.9891113042831421,
      0.9866716265678406,
      0.98432457447052,
      0.9848424196243286,
      0.9832531809806824,
      0.9807332754135132,
      0.9791463613510132,
      0.9741350412368774,
      0.998873233795166,
      0.9994135499000549,
      0.999588668346405,
      0.9997137784957886,
      0.9998158812522888,
      0.9999229907989502,
      0.9999533891677856,
      0.9999160766601562,
      0.9999271035194397,
      0.9999268651008606,
      0.9999195337295532,
      0.9999567866325378,
      0.9999251961708069,
      0.9999531507492065,
      0.999904215335846,
      0.9999086260795593,
      0.9999030828475952,
      0.9999287128448486,
      0.9999653697013855,
      0.9999735951423645,
      0.9999629855155945,
      0.9999585151672363,
      0.9999673366546631,
      0.9999805688858032,
      0.9999812841415405,
      0.9999682903289795,
      0.9999317526817322,
      0.9999451041221619,
      0.9998782873153687,
      0.9998375773429871,
      0.9998382925987244,
      0.9998201131820679,
      0.9988604784011841,
      0.9984282851219177,
      0.9947178363800049,
      0.9976165890693665,
      0.9993569850921631,
      0.9988314509391785,
      0.999364972114563,
      0.9987663626670837,
      0.9990349411964417,
      0.9977908730506897,
      0.9972472786903381,
      0.9945014715194702,
      0.991797924041748,
      0.997751772403717,
      0.9980401992797852,
      0.9995135068893433,
      0.9995144605636597,
      0.9983183741569519,
      0.9986215233802795,
      0.9964313507080078,
      0.9940616488456726,
      0.9961783289909363,
      0.9968512654304504,
      0.9983760118484497,
      0.9974483251571655,
      0.9983476996421814,
      0.9963400959968567,
      0.9963719844818115,
      0.9984765648841858,
      0.9990171194076538,
      0.9995895028114319,
      0.9999035000801086,
      0.9999549984931946,
      0.9999219179153442,
      0.9999599456787109,
      0.9999814033508301,
      0.9999748468399048,
      0.9999454021453857,
      0.9999473094940186,
      0.9999582767486572,
      0.9999642372131348,
      0.9999598264694214,
      0.9999776482582092,
      0.9999682307243347,
      0.9999719858169556,
      0.9999655485153198,
      0.9999875426292419,
      0.999984622001648,
      0.9999682307243347,
      0.999975323677063,
      0.9999743700027466,
      0.9999779462814331,
      0.9999813437461853,
      0.9999641180038452,
      0.999932050704956,
      0.9999672770500183,
      0.9999714493751526,
      0.9999532103538513,
      0.9999544024467468,
      0.9999676942825317,
      0.9999479651451111,
      0.9993948936462402,
      0.9982919692993164,
      0.9990538954734802,
      0.9970707297325134,
      0.99909508228302,
      0.9983464479446411,
      0.9994144439697266,
      0.998831570148468,
      0.9992442727088928,
      0.9981522560119629,
      0.9987223148345947,
      0.9988150596618652,
      0.9985186457633972,
      0.9975283741950989,
      0.998548150062561,
      0.9983550906181335,
      0.9996955990791321,
      0.9998981952667236,
      0.9999611377716064,
      0.9999434351921082,
      0.9999415874481201,
      0.9998121857643127
    ],
    [
      0.9758190512657166,
      0.9852311611175537,
      0.9866864085197449,
      0.9894454479217529,
      0.9903674721717834,
      0.9909895658493042,
      0.9922594428062439,
      0.9931464791297913,
      0.9944645762443542,
      0.9941833019256592,
      0.9948440194129944,
      0.9961339831352234,
      0.996349036693573,
      0.995233952999115,
      0.9956648945808411,
      0.9974735379219055,
      0.9962253570556641,
      0.995295524597168,
      0.9965702891349792,
      0.9963216781616211,
      0.9943019151687622,
      0.9935049414634705,
      0.9949318766593933,
      0.9931277632713318,
      0.9907284379005432,
      0.9908770322799683,
      0.9923292398452759,
      0.9895681142807007,
      0.986973762512207,
      0.9854277968406677,
      0.9844897389411926,
      0.9834282994270325,
      0.9859217405319214,
      0.9894339442253113,
      0.9909813404083252,
      0.9913531541824341,
      0.9914868474006653,
      0.991549551486969,
      0.9924136400222778,
      0.9931247234344482,
      0.9931222200393677,
      0.9926855564117432,
      0.9938948154449463,
      0.9946601390838623,
      0.9933638572692871,
      0.993121862411499,
      0.9949969053268433,
      0.9947153329849243,
      0.993030309677124,
      0.9924654364585876,
      0.9935286641120911,
      0.9926455020904541,
      0.9926758408546448,
      0.9919477105140686,
      0.9924921989440918,
      0.9921713471412659,
      0.9920145273208618,
      0.9910770058631897,
      0.9911264777183533,
      0.9901133179664612,
      0.9903451204299927,
      0.9872778654098511,
      0.9895399212837219,
      0.9898057579994202,
      0.9902001619338989,
      0.9906592965126038,
      0.9918643236160278,
      0.992970883846283,
      0.9931268095970154,
      0.9928716421127319,
      0.9932289719581604,
      0.9937314987182617,
      0.9933830499649048,
      0.9928983449935913,
      0.9935038089752197,
      0.9934009909629822,
      0.9929364919662476,
      0.9927133321762085,
      0.9931978583335876,
      0.9928334355354309,
      0.9915332794189453,
      0.9922925233840942,
      0.9921940565109253,
      0.9907332062721252,
      0.9890168309211731,
      0.9890761971473694,
      0.9877015352249146,
      0.9858167171478271,
      0.9844688177108765,
      0.9799119830131531,
      0.9989863038063049,
      0.9995411038398743,
      0.999748170375824,
      0.9998167157173157,
      0.9998874664306641,
      0.99993497133255,
      0.9999578595161438,
      0.9999180436134338,
      0.9999288320541382,
      0.9999334812164307,
      0.9999248385429382,
      0.9999587535858154,
      0.9999265074729919,
      0.9999541640281677,
      0.9999051690101624,
      0.9999102354049683,
      0.9999048113822937,
      0.9999299645423889,
      0.9999662041664124,
      0.9999744296073914,
      0.9999634027481079,
      0.9999602437019348,
      0.9999683499336243,
      0.9999825358390808,
      0.9999825358390808,
      0.9999740719795227,
      0.999936580657959,
      0.9999503493309021,
      0.9998825192451477,
      0.9998487234115601,
      0.9998653531074524,
      0.999893307685852,
      0.999536395072937,
      0.9994626045227051,
      0.9977501630783081,
      0.9990002512931824,
      0.9997702240943909,
      0.9995294809341431,
      0.9996891021728516,
      0.9993939399719238,
      0.9995253086090088,
      0.9990407824516296,
      0.998602032661438,
      0.9968213438987732,
      0.9947102665901184,
      0.9987549781799316,
      0.9989680051803589,
      0.9997259974479675,
      0.9997197985649109,
      0.9991963505744934,
      0.9993782043457031,
      0.9984989762306213,
      0.9974847435951233,
      0.9980700016021729,
      0.9983626008033752,
      0.9991230964660645,
      0.9986594915390015,
      0.9991418123245239,
      0.9980207681655884,
      0.9982675313949585,
      0.9991979598999023,
      0.9994152188301086,
      0.9997128248214722,
      0.9999222159385681,
      0.9999610781669617,
      0.9999275803565979,
      0.9999614953994751,
      0.9999819993972778,
      0.9999762177467346,
      0.9999471306800842,
      0.9999485015869141,
      0.9999582767486572,
      0.9999650716781616,
      0.9999600648880005,
      0.9999779462814331,
      0.9999700784683228,
      0.9999744892120361,
      0.9999665021896362,
      0.9999883770942688,
      0.999984860420227,
      0.9999693632125854,
      0.999975323677063,
      0.999975323677063,
      0.9999780058860779,
      0.9999817609786987,
      0.9999650120735168,
      0.9999334812164307,
      0.9999679923057556,
      0.9999719262123108,
      0.9999536275863647,
      0.9999552369117737,
      0.9999690651893616,
      0.9999527335166931,
      0.9996140003204346,
      0.9990551471710205,
      0.9996302127838135,
      0.9986522793769836,
      0.9995792508125305,
      0.9991956949234009,
      0.9996486902236938,
      0.9994421601295471,
      0.9996204972267151,
      0.9990983605384827,
      0.9994181990623474,
      0.9995127320289612,
      0.9990839958190918,
      0.998496413230896,
      0.9991512298583984,
      0.9990715980529785,
      0.9998185634613037,
      0.9999260306358337,
      0.9999660849571228,
      0.9999457597732544,
      0.9999431371688843,
      0.9998149871826172
    ],
    [
      0.9796603918075562,
      0.9888103604316711,
      0.9896417260169983,
      0.9914115071296692,
      0.9923612475395203,
      0.9933513402938843,
      0.9943739175796509,
      0.9951704740524292,
      0.9965168237686157,
      0.9964303374290466,
      0.9968515038490295,
      0.997711181640625,
      0.9979748129844666,
      0.9971694350242615,
      0.9973509311676025,
      0.9985313415527344,
      0.9978386759757996,
      0.9971888065338135,
      0.9978660941123962,
      0.9977929592132568,
      0.9965667128562927,
      0.9958385229110718,
      0.9967430233955383,
      0.99562007188797,
      0.993468165397644,
      0.9930866956710815,
      0.9944187998771667,
      0.9924715161323547,
      0.9896670579910278,
      0.9882013201713562,
      0.9885554909706116,
      0.9873138070106506,
      0.9898091554641724,
      0.9919824004173279,
      0.9930748343467712,
      0.9942558407783508,
      0.9943392872810364,
      0.9942795038223267,
      0.9948215484619141,
      0.9955946207046509,
      0.995842456817627,
      0.9952191114425659,
      0.9959807395935059,
      0.9968051910400391,
      0.9959895610809326,
      0.9955196380615234,
      0.9970016479492188,
      0.9969319701194763,
      0.9956213235855103,
      0.994683027267456,
      0.9957031607627869,
      0.9953070878982544,
      0.9950727820396423,
      0.993980348110199,
      0.9949357509613037,
      0.9946385622024536,
      0.993935763835907,
      0.9928788542747498,
      0.9932132363319397,
      0.9921391010284424,
      0.9925453662872314,
      0.9901118278503418,
      0.9914782047271729,
      0.9915942549705505,
      0.9919868111610413,
      0.9932961463928223,
      0.9938910603523254,
      0.994942307472229,
      0.9956469535827637,
      0.99526047706604,
      0.9952684044837952,
      0.9959665536880493,
      0.9957602024078369,
      0.9953832030296326,
      0.9955022931098938,
      0.9961928129196167,
      0.9957581758499146,
      0.995154619216919,
      0.9953935146331787,
      0.9956072568893433,
      0.9945417046546936,
      0.9945417642593384,
      0.9946258664131165,
      0.9935889840126038,
      0.9921319484710693,
      0.9917076826095581,
      0.9904211759567261,
      0.9890862107276917,
      0.9876972436904907,
      0.983669638633728,
      0.999078631401062,
      0.9996223449707031,
      0.999824047088623,
      0.9998661875724792,
      0.9999188184738159,
      0.9999424815177917,
      0.9999610185623169,
      0.9999192357063293,
      0.999930202960968,
      0.9999380707740784,
      0.9999313950538635,
      0.9999598860740662,
      0.9999270439147949,
      0.9999544620513916,
      0.9999053478240967,
      0.9999109506607056,
      0.999905526638031,
      0.9999304413795471,
      0.9999666213989258,
      0.9999755024909973,
      0.9999639987945557,
      0.9999617338180542,
      0.9999691247940063,
      0.9999837279319763,
      0.999983549118042,
      0.9999774694442749,
      0.99993896484375,
      0.9999517798423767,
      0.999882161617279,
      0.9998513460159302,
      0.9998781681060791,
      0.9999175667762756,
      0.9997403025627136,
      0.9997555017471313,
      0.999085545539856,
      0.9995816946029663,
      0.9998725652694702,
      0.999718427658081,
      0.9997940063476562,
      0.999617338180542,
      0.9997207522392273,
      0.9995055198669434,
      0.9991844296455383,
      0.9982407093048096,
      0.996675968170166,
      0.9993664622306824,
      0.9993510246276855,
      0.9998289346694946,
      0.9998143911361694,
      0.9995397329330444,
      0.9996412992477417,
      0.9992605447769165,
      0.9988027215003967,
      0.9990028142929077,
      0.9990326762199402,
      0.9994373321533203,
      0.999138355255127,
      0.9994649887084961,
      0.9988542795181274,
      0.9991229772567749,
      0.9994906187057495,
      0.9996100068092346,
      0.9997807145118713,
      0.9999340176582336,
      0.9999645352363586,
      0.999931275844574,
      0.999962329864502,
      0.9999825358390808,
      0.999977171421051,
      0.9999483227729797,
      0.9999499917030334,
      0.9999585747718811,
      0.9999656081199646,
      0.9999598860740662,
      0.9999781250953674,
      0.9999708533287048,
      0.9999756217002869,
      0.9999669194221497,
      0.9999886751174927,
      0.9999849796295166,
      0.9999706745147705,
      0.9999756813049316,
      0.999976396560669,
      0.9999783039093018,
      0.9999821186065674,
      0.9999653100967407,
      0.9999340176582336,
      0.9999685883522034,
      0.9999722242355347,
      0.9999520778656006,
      0.9999563097953796,
      0.9999712705612183,
      0.9999575018882751,
      0.9997429251670837,
      0.9994686841964722,
      0.9998307824134827,
      0.9992957711219788,
      0.9997901320457458,
      0.9995090961456299,
      0.999738335609436,
      0.9996665120124817,
      0.9997411370277405,
      0.9994764924049377,
      0.9996610283851624,
      0.9997369050979614,
      0.9994184970855713,
      0.9989440441131592,
      0.9994392991065979,
      0.999422550201416,
      0.9998844265937805,
      0.9999416470527649,
      0.9999691843986511,
      0.9999473690986633,
      0.9999440312385559,
      0.9998157620429993
    ]
  ],
  "rfd_device": "NVIDIA A30",
  "rfd_time": 66,
  "rfd_con_ref_pdb_idx": [],
  "rfd_con_hal_pdb_idx": [],
  "rfd_con_ref_idx0": [],
  "rfd_con_hal_idx0": [],
  "rfd_complex_con_ref_pdb_idx": "[('A', 17), ('A', 18), ('A', 19), ('A', 20), ('A', 21), ('A', 22), ('A', 23), ('A', 24), ('A', 25), ('A', 26), ('A', 27), ('A', 28), ('A', 29), ('A', 30), ('A', 31), ('A', 32), ('A', 33), ('A', 34), ('A', 35), ('A', 36), ('A', 37), ('A', 38), ('A', 39), ('A', 40), ('A', 41), ('A', 42), ('A', 43), ('A', 44), ('A', 45), ('A', 46), ('A', 47), ('A', 48), ('A', 49), ('A', 50), ('A', 51), ('A', 52), ('A', 53), ('A', 54), ('A', 55), ('A', 56), ('A', 57), ('A', 58), ('A', 59), ('A', 60), ('A', 61), ('A', 62), ('A', 63), ('A', 64), ('A', 65), ('A', 66), ('A', 67), ('A', 68), ('A', 69), ('A', 70), ('A', 71), ('A', 72), ('A', 73), ('A', 74), ('A', 75), ('A', 76), ('A', 77), ('A', 78), ('A', 79), ('A', 80), ('A', 81), ('A', 82), ('A', 83), ('A', 84), ('A', 85), ('A', 86), ('A', 87), ('A', 88), ('A', 89), ('A', 90), ('A', 91), ('A', 92), ('A', 93), ('A', 94), ('A', 95), ('A', 96), ('A', 97), ('A', 98), ('A', 99), ('A', 100), ('A', 101), ('A', 102), ('A', 103), ('A', 104), ('A', 105), ('A', 106), ('A', 107), ('A', 108), ('A', 109), ('A', 110), ('A', 111), ('A', 112), ('A', 113), ('A', 114), ('A', 115), ('A', 116), ('A', 117), ('A', 118), ('A', 119), ('A', 120), ('A', 121), ('A', 122), ('A', 123), ('A', 124), ('A', 125), ('A', 126), ('A', 127), ('A', 128), ('A', 129), ('A', 130), ('A', 131)]",
  "rfd_complex_con_hal_pdb_idx": "[('B', 91), ('B', 92), ('B', 93), ('B', 94), ('B', 95), ('B', 96), ('B', 97), ('B', 98), ('B', 99), ('B', 100), ('B', 101), ('B', 102), ('B', 103), ('B', 104), ('B', 105), ('B', 106), ('B', 107), ('B', 108), ('B', 109), ('B', 110), ('B', 111), ('B', 112), ('B', 113), ('B', 114), ('B', 115), ('B', 116), ('B', 117), ('B', 118), ('B', 119), ('B', 120), ('B', 121), ('B', 122), ('B', 123), ('B', 124), ('B', 125), ('B', 126), ('B', 127), ('B', 128), ('B', 129), ('B', 130), ('B', 131), ('B', 132), ('B', 133), ('B', 134), ('B', 135), ('B', 136), ('B', 137), ('B', 138), ('B', 139), ('B', 140), ('B', 141), ('B', 142), ('B', 143), ('B', 144), ('B', 145), ('B', 146), ('B', 147), ('B', 148), ('B', 149), ('B', 150), ('B', 151), ('B', 152), ('B', 153), ('B', 154), ('B', 155), ('B', 156), ('B', 157), ('B', 158), ('B', 159), ('B', 160), ('B', 161), ('B', 162), ('B', 163), ('B', 164), ('B', 165), ('B', 166), ('B', 167), ('B', 168), ('B', 169), ('B', 170), ('B', 171), ('B', 172), ('B', 173), ('B', 174), ('B', 175), ('B', 176), ('B', 177), ('B', 178), ('B', 179), ('B', 180), ('B', 181), ('B', 182), ('B', 183), ('B', 184), ('B', 185), ('B', 186), ('B', 187), ('B', 188), ('B', 189), ('B', 190), ('B', 191), ('B', 192), ('B', 193), ('B', 194), ('B', 195), ('B', 196), ('B', 197), ('B', 198), ('B', 199), ('B', 200), ('B', 201), ('B', 202), ('B', 203), ('B', 204), ('B', 205)]",
  "rfd_receptor_con_ref_pdb_idx": "[('A', 17), ('A', 18), ('A', 19), ('A', 20), ('A', 21), ('A', 22), ('A', 23), ('A', 24), ('A', 25), ('A', 26), ('A', 27), ('A', 28), ('A', 29), ('A', 30), ('A', 31), ('A', 32), ('A', 33), ('A', 34), ('A', 35), ('A', 36), ('A', 37), ('A', 38), ('A', 39), ('A', 40), ('A', 41), ('A', 42), ('A', 43), ('A', 44), ('A', 45), ('A', 46), ('A', 47), ('A', 48), ('A', 49), ('A', 50), ('A', 51), ('A', 52), ('A', 53), ('A', 54), ('A', 55), ('A', 56), ('A', 57), ('A', 58), ('A', 59), ('A', 60), ('A', 61), ('A', 62), ('A', 63), ('A', 64), ('A', 65), ('A', 66), ('A', 67), ('A', 68), ('A', 69), ('A', 70), ('A', 71), ('A', 72), ('A', 73), ('A', 74), ('A', 75), ('A', 76), ('A', 77), ('A', 78), ('A', 79), ('A', 80), ('A', 81), ('A', 82), ('A', 83), ('A', 84), ('A', 85), ('A', 86), ('A', 87), ('A', 88), ('A', 89), ('A', 90), ('A', 91), ('A', 92), ('A', 93), ('A', 94), ('A', 95), ('A', 96), ('A', 97), ('A', 98), ('A', 99), ('A', 100), ('A', 101), ('A', 102), ('A', 103), ('A', 104), ('A', 105), ('A', 106), ('A', 107), ('A', 108), ('A', 109), ('A', 110), ('A', 111), ('A', 112), ('A', 113), ('A', 114), ('A', 115), ('A', 116), ('A', 117), ('A', 118), ('A', 119), ('A', 120), ('A', 121), ('A', 122), ('A', 123), ('A', 124), ('A', 125), ('A', 126), ('A', 127), ('A', 128), ('A', 129), ('A', 130), ('A', 131)]",
  "rfd_receptor_con_hal_pdb_idx": "[('B', 91), ('B', 92), ('B', 93), ('B', 94), ('B', 95), ('B', 96), ('B', 97), ('B', 98), ('B', 99), ('B', 100), ('B', 101), ('B', 102), ('B', 103), ('B', 104), ('B', 105), ('B', 106), ('B', 107), ('B', 108), ('B', 109), ('B', 110), ('B', 111), ('B', 112), ('B', 113), ('B', 114), ('B', 115), ('B', 116), ('B', 117), ('B', 118), ('B', 119), ('B', 120), ('B', 121), ('B', 122), ('B', 123), ('B', 124), ('B', 125), ('B', 126), ('B', 127), ('B', 128), ('B', 129), ('B', 130), ('B', 131), ('B', 132), ('B', 133), ('B', 134), ('B', 135), ('B', 136), ('B', 137), ('B', 138), ('B', 139), ('B', 140), ('B', 141), ('B', 142), ('B', 143), ('B', 144), ('B', 145), ('B', 146), ('B', 147), ('B', 148), ('B', 149), ('B', 150), ('B', 151), ('B', 152), ('B', 153), ('B', 154), ('B', 155), ('B', 156), ('B', 157), ('B', 158), ('B', 159), ('B', 160), ('B', 161), ('B', 162), ('B', 163), ('B', 164), ('B', 165), ('B', 166), ('B', 167), ('B', 168), ('B', 169), ('B', 170), ('B', 171), ('B', 172), ('B', 173), ('B', 174), ('B', 175), ('B', 176), ('B', 177), ('B', 178), ('B', 179), ('B', 180), ('B', 181), ('B', 182), ('B', 183), ('B', 184), ('B', 185), ('B', 186), ('B', 187), ('B', 188), ('B', 189), ('B', 190), ('B', 191), ('B', 192), ('B', 193), ('B', 194), ('B', 195), ('B', 196), ('B', 197), ('B', 198), ('B', 199), ('B', 200), ('B', 201), ('B', 202), ('B', 203), ('B', 204), ('B', 205)]",
  "rfd_complex_con_ref_idx0": [
    0,
    1,
    2,
    3,
    4,
    5,
    6,
    7,
    8,
    9,
    10,
    11,
    12,
    13,
    14,
    15,
    16,
    17,
    18,
    19,
    20,
    21,
    22,
    23,
    24,
    25,
    26,
    27,
    28,
    29,
    30,
    31,
    32,
    33,
    34,
    35,
    36,
    37,
    38,
    39,
    40,
    41,
    42,
    43,
    44,
    45,
    46,
    47,
    48,
    49,
    50,
    51,
    52,
    53,
    54,
    55,
    56,
    57,
    58,
    59,
    60,
    61,
    62,
    63,
    64,
    65,
    66,
    67,
    68,
    69,
    70,
    71,
    72,
    73,
    74,
    75,
    76,
    77,
    78,
    79,
    80,
    81,
    82,
    83,
    84,
    85,
    86,
    87,
    88,
    89,
    90,
    91,
    92,
    93,
    94,
    95,
    96,
    97,
    98,
    99,
    100,
    101,
    102,
    103,
    104,
    105,
    106,
    107,
    108,
    109,
    110,
    111,
    112,
    113,
    114
  ],
  "rfd_complex_con_hal_idx0": [
    90,
    91,
    92,
    93,
    94,
    95,
    96,
    97,
    98,
    99,
    100,
    101,
    102,
    103,
    104,
    105,
    106,
    107,
    108,
    109,
    110,
    111,
    112,
    113,
    114,
    115,
    116,
    117,
    118,
    119,
    120,
    121,
    122,
    123,
    124,
    125,
    126,
    127,
    128,
    129,
    130,
    131,
    132,
    133,
    134,
    135,
    136,
    137,
    138,
    139,
    140,
    141,
    142,
    143,
    144,
    145,
    146,
    147,
    148,
    149,
    150,
    151,
    152,
    153,
    154,
    155,
    156,
    157,
    158,
    159,
    160,
    161,
    162,
    163,
    164,
    165,
    166,
    167,
    168,
    169,
    170,
    171,
    172,
    173,
    174,
    175,
    176,
    177,
    178,
    179,
    180,
    181,
    182,
    183,
    184,
    185,
    186,
    187,
    188,
    189,
    190,
    191,
    192,
    193,
    194,
    195,
    196,
    197,
    198,
    199,
    200,
    201,
    202,
    203,
    204
  ],
  "rfd_receptor_con_ref_idx0": [
    0,
    1,
    2,
    3,
    4,
    5,
    6,
    7,
    8,
    9,
    10,
    11,
    12,
    13,
    14,
    15,
    16,
    17,
    18,
    19,
    20,
    21,
    22,
    23,
    24,
    25,
    26,
    27,
    28,
    29,
    30,
    31,
    32,
    33,
    34,
    35,
    36,
    37,
    38,
    39,
    40,
    41,
    42,
    43,
    44,
    45,
    46,
    47,
    48,
    49,
    50,
    51,
    52,
    53,
    54,
    55,
    56,
    57,
    58,
    59,
    60,
    61,
    62,
    63,
    64,
    65,
    66,
    67,
    68,
    69,
    70,
    71,
    72,
    73,
    74,
    75,
    76,
    77,
    78,
    79,
    80,
    81,
    82,
    83,
    84,
    85,
    86,
    87,
    88,
    89,
    90,
    91,
    92,
    93,
    94,
    95,
    96,
    97,
    98,
    99,
    100,
    101,
    102,
    103,
    104,
    105,
    106,
    107,
    108,
    109,
    110,
    111,
    112,
    113,
    114
  ],
  "rfd_receptor_con_hal_idx0": [
    0,
    1,
    2,
    3,
    4,
    5,
    6,
    7,
    8,
    9,
    10,
    11,
    12,
    13,
    14,
    15,
    16,
    17,
    18,
    19,
    20,
    21,
    22,
    23,
    24,
    25,
    26,
    27,
    28,
    29,
    30,
    31,
    32,
    33,
    34,
    35,
    36,
    37,
    38,
    39,
    40,
    41,
    42,
    43,
    44,
    45,
    46,
    47,
    48,
    49,
    50,
    51,
    52,
    53,
    54,
    55,
    56,
    57,
    58,
    59,
    60,
    61,
    62,
    63,
    64,
    65,
    66,
    67,
    68,
    69,
    70,
    71,
    72,
    73,
    74,
    75,
    76,
    77,
    78,
    79,
    80,
    81,
    82,
    83,
    84,
    85,
    86,
    87,
    88,
    89,
    90,
    91,
    92,
    93,
    94,
    95,
    96,
    97,
    98,
    99,
    100,
    101,
    102,
    103,
    104,
    105,
    106,
    107,
    108,
    109,
    110,
    111,
    112,
    113,
    114
  ],
  "rfd_inpaint_str": [
    false,
    false,
    false,
    false,
    false,
    false,
    false,
    false,
    false,
    false,
    false,
    false,
    false,
    false,
    false,
    false,
    false,
    false,
    false,
    false,
    false,
    false,
    false,
    false,
    false,
    false,
    false,
    false,
    false,
    false,
    false,
    false,
    false,
    false,
    false,
    false,
    false,
    false,
    false,
    false,
    false,
    false,
    false,
    false,
    false,
    false,
    false,
    false,
    false,
    false,
    false,
    false,
    false,
    false,
    false,
    false,
    false,
    false,
    false,
    false,
    false,
    false,
    false,
    false,
    false,
    false,
    false,
    false,
    false,
    false,
    false,
    false,
    false,
    false,
    false,
    false,
    false,
    false,
    false,
    false,
    false,
    false,
    false,
    false,
    false,
    false,
    false,
    false,
    false,
    false,
    true,
    true,
    true,
    true,
    true,
    true,
    true,
    true,
    true,
    true,
    true,
    true,
    true,
    true,
    true,
    true,
    true,
    true,
    true,
    true,
    true,
    true,
    true,
    true,
    true,
    true,
    true,
    true,
    true,
    true,
    true,
    true,
    true,
    true,
    true,
    true,
    true,
    true,
    true,
    true,
    true,
    true,
    true,
    true,
    true,
    true,
    true,
    true,
    true,
    true,
    true,
    true,
    true,
    true,
    true,
    true,
    true,
    true,
    true,
    true,
    true,
    true,
    true,
    true,
    true,
    true,
    true,
    true,
    true,
    true,
    true,
    true,
    true,
    true,
    true,
    true,
    true,
    true,
    true,
    true,
    true,
    true,
    true,
    true,
    true,
    true,
    true,
    true,
    true,
    true,
    true,
    true,
    true,
    true,
    true,
    true,
    true,
    true,
    true,
    true,
    true,
    true,
    true,
    true,
    true,
    true,
    true,
    true,
    true,
    true,
    true,
    true,
    true,
    true,
    true
  ],
  "rfd_inpaint_seq": [
    false,
    false,
    false,
    false,
    false,
    false,
    false,
    false,
    false,
    false,
    false,
    false,
    false,
    false,
    false,
    false,
    false,
    false,
    false,
    false,
    false,
    false,
    false,
    false,
    false,
    false,
    false,
    false,
    false,
    false,
    false,
    false,
    false,
    false,
    false,
    false,
    false,
    false,
    false,
    false,
    false,
    false,
    false,
    false,
    false,
    false,
    false,
    false,
    false,
    false,
    false,
    false,
    false,
    false,
    false,
    false,
    false,
    false,
    false,
    false,
    false,
    false,
    false,
    false,
    false,
    false,
    false,
    false,
    false,
    false,
    false,
    false,
    false,
    false,
    false,
    false,
    false,
    false,
    false,
    false,
    false,
    false,
    false,
    false,
    false,
    false,
    false,
    false,
    false,
    false,
    true,
    true,
    true,
    true,
    true,
    true,
    true,
    true,
    true,
    true,
    true,
    true,
    true,
    true,
    true,
    true,
    true,
    true,
    true,
    true,
    true,
    true,
    true,
    true,
    true,
    true,
    true,
    true,
    true,
    true,
    true,
    true,
    true,
    true,
    true,
    true,
    true,
    true,
    true,
    true,
    true,
    true,
    true,
    true,
    true,
    true,
    true,
    true,
    true,
    true,
    true,
    true,
    true,
    true,
    true,
    true,
    true,
    true,
    true,
    true,
    true,
    true,
    true,
    true,
    true,
    true,
    true,
    true,
    true,
    true,
    true,
    true,
    true,
    true,
    true,
    true,
    true,
    true,
    true,
    true,
    true,
    true,
    true,
    true,
    true,
    true,
    true,
    true,
    true,
    true,
    true,
    true,
    true,
    true,
    true,
    true,
    true,
    true,
    true,
    true,
    true,
    true,
    true,
    true,
    true,
    true,
    true,
    true,
    true,
    true,
    true,
    true,
    true,
    true,
    true
  ],
  "rfd_sampled_mask": [
    "A17-131/0",
    "90-90"
  ],
  "rfd_mask_1d": [
    false,
    false,
    false,
    false,
    false,
    false,
    false,
    false,
    false,
    false,
    false,
    false,
    false,
    false,
    false,
    false,
    false,
    false,
    false,
    false,
    false,
    false,
    false,
    false,
    false,
    false,
    false,
    false,
    false,
    false,
    false,
    false,
    false,
    false,
    false,
    false,
    false,
    false,
    false,
    false,
    false,
    false,
    false,
    false,
    false,
    false,
    false,
    false,
    false,
    false,
    false,
    false,
    false,
    false,
    false,
    false,
    false,
    false,
    false,
    false,
    false,
    false,
    false,
    false,
    false,
    false,
    false,
    false,
    false,
    false,
    false,
    false,
    false,
    false,
    false,
    false,
    false,
    false,
    false,
    false,
    false,
    false,
    false,
    false,
    false,
    false,
    false,
    false,
    false,
    false,
    true,
    true,
    true,
    true,
    true,
    true,
    true,
    true,
    true,
    true,
    true,
    true,
    true,
    true,
    true,
    true,
    true,
    true,
    true,
    true,
    true,
    true,
    true,
    true,
    true,
    true,
    true,
    true,
    true,
    true,
    true,
    true,
    true,
    true,
    true,
    true,
    true,
    true,
    true,
    true,
    true,
    true,
    true,
    true,
    true,
    true,
    true,
    true,
    true,
    true,
    true,
    true,
    true,
    true,
    true,
    true,
    true,
    true,
    true,
    true,
    true,
    true,
    true,
    true,
    true,
    true,
    true,
    true,
    true,
    true,
    true,
    true,
    true,
    true,
    true,
    true,
    true,
    true,
    true,
    true,
    true,
    true,
    true,
    true,
    true,
    true,
    true,
    true,
    true,
    true,
    true,
    true,
    true,
    true,
    true,
    true,
    true,
    true,
    true,
    true,
    true,
    true,
    true,
    true,
    true,
    true,
    true,
    true,
    true,
    true,
    true,
    true,
    true,
    true,
    true
  ]
}
```
