## Supplementary File 1 for "ProteinDJ: a high-performance and modular protein design pipeline": fold_1.json

```
{
  "fold_id": 1,
  "rfd_config": {
    "inference": {
      "input_pdb": "5o45_pd-l1.pdb",
      "num_designs": 25,
      "design_startnum": 0,
      "ckpt_override_path": null,
      "symmetry": null,
      "recenter": true,
      "radius": 10.0,
      "model_only_neighbors": false,
      "output_prefix": "./rfd_results/fold",
      "write_trajectory": false,
      "scaffold_guided": false,
      "model_runner": "SelfConditioning",
      "cautious": true,
      "align_motif": true,
      "symmetric_self_cond": true,
      "final_step": 1,
      "deterministic": false,
      "trb_save_ckpt_path": "/app/RFdiffusion/models/Complex_base_ckpt.pt",
      "schedule_directory_path": "/app/RFdiffusion/schedules",
      "model_directory_path": "/app/RFdiffusion/models"
    },
    "contigmap": {
      "contigs": [
        "A17-131/0 50-100"
      ],
      "inpaint_seq": null,
      "inpaint_str": null,
      "inpaint_str_helix": null,
      "inpaint_str_strand": null,
      "inpaint_str_loop": null,
      "provide_seq": null,
      "length": null
    },
    "model": {
      "n_extra_block": 4,
      "n_main_block": 32,
      "n_ref_block": 4,
      "d_msa": 256,
      "d_msa_full": 64,
      "d_pair": 128,
      "d_templ": 64,
      "n_head_msa": 8,
      "n_head_pair": 4,
      "n_head_templ": 4,
      "d_hidden": 32,
      "d_hidden_templ": 32,
      "p_drop": 0.15,
      "SE3_param_full": {
        "num_layers": 1,
        "num_channels": 32,
        "num_degrees": 2,
        "n_heads": 4,
        "div": 4,
        "l0_in_features": 8,
        "l0_out_features": 8,
        "l1_in_features": 3,
        "l1_out_features": 2,
        "num_edge_features": 32
      },
      "SE3_param_topk": {
        "num_layers": 1,
        "num_channels": 32,
        "num_degrees": 2,
        "n_heads": 4,
        "div": 4,
        "l0_in_features": 64,
        "l0_out_features": 64,
        "l1_in_features": 3,
        "l1_out_features": 2,
        "num_edge_features": 64
      },
      "freeze_track_motif": false,
      "use_motif_timestep": true
    },
    "diffuser": {
      "T": 50,
      "b_0": 0.01,
      "b_T": 0.07,
      "schedule_type": "linear",
      "so3_type": "igso3",
      "crd_scale": 0.25,
      "partial_T": null,
      "so3_schedule_type": "linear",
      "min_b": 1.5,
      "max_b": 2.5,
      "min_sigma": 0.02,
      "max_sigma": 1.5
    },
    "denoiser": {
      "noise_scale_ca": 0,
      "final_noise_scale_ca": 1,
      "ca_noise_schedule_type": "constant",
      "noise_scale_frame": 0,
      "final_noise_scale_frame": 1,
      "frame_noise_schedule_type": "constant"
    },
    "ppi": {
      "hotspot_res": [
        "A56",
        "A115",
        "A123"
      ]
    },
    "potentials": {
      "guiding_potentials": null,
      "guide_scale": 10,
      "guide_decay": "constant",
      "olig_inter_all": null,
      "olig_intra_all": null,
      "olig_custom_contact": null,
      "substrate": null
    },
    "contig_settings": {
      "ref_idx": null,
      "hal_idx": null,
      "idx_rf": null,
      "inpaint_seq_tensor": null
    },
    "preprocess": {
      "sidechain_input": false,
      "motif_sidechain_input": true,
      "d_t1d": 24,
      "d_t2d": 44,
      "prob_self_cond": 0.5,
      "str_self_cond": true,
      "predict_previous": false
    },
    "logging": {
      "inputs": false
    },
    "scaffoldguided": {
      "scaffoldguided": false,
      "target_pdb": false,
      "target_path": null,
      "scaffold_list": null,
      "scaffold_dir": null,
      "sampled_insertion": 0,
      "sampled_N": 0,
      "sampled_C": 0,
      "ss_mask": 0,
      "systematic": false,
      "target_ss": null,
      "target_adj": null,
      "mask_loops": true,
      "contig_crop": null
    }
  },
  "rfd_plddt": [
    [
      0.1034148707985878,
      0.11176296323537827,
      0.10801632702350616,
      0.10749927908182144,
      0.10751470923423767,
      0.10814768821001053,
      0.11315226554870605,
      0.11098597943782806,
      0.10839450359344482,
      0.10979530215263367,
      0.10938510298728943,
      0.10600309073925018,
      0.10754427313804626,
      0.10693513602018356,
      0.10414126515388489,
      0.0985216498374939,
      0.09825237095355988,
      0.09495025873184204,
      0.08476231247186661,
      0.07409012317657471,
      0.073157399892807,
      0.07012362778186798,
      0.06469633430242538,
      0.06768839806318283,
      0.06780937314033508,
      0.0680500939488411,
      0.0665297657251358,
      0.07145843654870987,
      0.07000795751810074,
      0.0673026442527771,
      0.07041547447443008,
      0.07287335395812988,
      0.07390757650136948,
      0.07610519230365753,
      0.08083243668079376,
      0.08900852501392365,
      0.08574388921260834,
      0.09287326782941818,
      0.10031265020370483,
      0.09843960404396057,
      0.09324581921100616,
      0.09311136603355408,
      0.09095095098018646,
      0.095030777156353,
      0.0968368873000145,
      0.10790956765413284,
      0.11951195448637009,
      0.11400338262319565,
      0.11207221448421478,
      0.12596848607063293,
      0.11736463010311127,
      0.1127733439207077,
      0.12001439183950424,
      0.12832839787006378,
      0.1283891201019287,
      0.13486480712890625,
      0.14148357510566711,
      0.1510159969329834,
      0.16318874061107635,
      0.1761409342288971,
      0.20821000635623932,
      0.24206361174583435,
      0.2492826282978058,
      0.9141758680343628,
      0.8637890815734863,
      0.8954088687896729,
      0.9137417078018188,
      0.9535800218582153,
      0.9800546169281006,
      0.9884259104728699,
      0.9935214519500732,
      0.9845852255821228,
      0.9632797241210938,
      0.968017041683197,
      0.9845730066299438,
      0.9867686033248901,
      0.9925663471221924,
      0.990727424621582,
      0.9930391907691956,
      0.9947643876075745,
      0.9969778656959534,
      0.9989408850669861,
      0.9992376565933228,
      0.9992761611938477,
      0.9987863898277283,
      0.998574435710907,
      0.9963080883026123,
      0.9971981644630432,
      0.9919325113296509,
      0.9933446645736694,
      0.9962926506996155,
      0.9949767589569092,
      0.9931038618087769,
      0.9909182190895081,
      0.9845000505447388,
      0.952312707901001,
      0.9339895844459534,
      0.8593002557754517,
      0.868097186088562,
      0.9109359979629517,
      0.8949780464172363,
      0.9295982122421265,
      0.9118385314941406,
      0.936826229095459,
      0.91017746925354,
      0.9194575548171997,
      0.8599218130111694,
      0.8316409587860107,
      0.8798578977584839,
      0.886319637298584,
      0.9493674039840698,
      0.9494842290878296,
      0.9103654623031616,
      0.9143414497375488,
      0.8751660585403442,
      0.8443658947944641,
      0.9205479621887207,
      0.922487735748291,
      0.9237837791442871,
      0.8798954486846924,
      0.8985137939453125,
      0.8567830324172974,
      0.8399167656898499,
      0.890590250492096,
      0.9133378863334656,
      0.9481917023658752,
      0.9809479713439941,
      0.9915302395820618,
      0.9879765510559082,
      0.9958844184875488,
      0.998505711555481,
      0.9981967806816101,
      0.9982900023460388,
      0.9980261325836182,
      0.998992919921875,
      0.9976760149002075,
      0.9983901381492615,
      0.9989596605300903,
      0.9980206489562988,
      0.997852623462677,
      0.9990710020065308,
      0.9986355900764465,
      0.9988194704055786,
      0.9975854754447937,
      0.9991443157196045,
      0.9989999532699585,
      0.9995847344398499,
      0.9994139671325684,
      0.9990801811218262,
      0.9981585741043091,
      0.9972285628318787,
      0.9960361123085022,
      0.9882315397262573,
      0.9860394597053528,
      0.992865264415741,
      0.9788817763328552,
      0.9475510120391846,
      0.910988986492157,
      0.9272791743278503,
      0.8958789110183716,
      0.9267800450325012,
      0.8816512227058411,
      0.9230806231498718,
      0.8745886087417603,
      0.9089393615722656,
      0.8777986764907837,
      0.8545758724212646,
      0.8599927425384521,
      0.8713079690933228,
      0.8757726550102234,
      0.8911118507385254,
      0.9016537070274353,
      0.9486205577850342,
      0.9534498453140259,
      0.9813474416732788,
      0.9760116338729858,
      0.9834874868392944,
      0.9793180823326111
    ],
    [
      0.09635425359010696,
      0.10203296691179276,
      0.09982278943061829,
      0.10039733350276947,
      0.09966018795967102,
      0.09861075133085251,
      0.09745977818965912,
      0.09366733580827713,
      0.0953114926815033,
      0.09675569087266922,
      0.09503208100795746,
      0.0888100415468216,
      0.09079384803771973,
      0.09292811900377274,
      0.08468803763389587,
      0.07869744300842285,
      0.08067336678504944,
      0.0796145424246788,
      0.07370785623788834,
      0.07139066606760025,
      0.07342108339071274,
      0.07596735656261444,
      0.07530579715967178,
      0.07809344679117203,
      0.07665884494781494,
      0.07389101386070251,
      0.07265917211771011,
      0.07237552106380463,
      0.06944442540407181,
      0.06763811409473419,
      0.07000552862882614,
      0.0721874088048935,
      0.07113906741142273,
      0.07622288912534714,
      0.08231496065855026,
      0.08999310433864594,
      0.08962804079055786,
      0.097224161028862,
      0.1065620481967926,
      0.10615648329257965,
      0.10069232434034348,
      0.09935024380683899,
      0.10757426917552948,
      0.10236752033233643,
      0.09789779782295227,
      0.10662773996591568,
      0.11483053863048553,
      0.11549147963523865,
      0.12141954898834229,
      0.13308416306972504,
      0.12786488234996796,
      0.13264217972755432,
      0.13176685571670532,
      0.13802173733711243,
      0.13715696334838867,
      0.14890941977500916,
      0.1528172791004181,
      0.16209517419338226,
      0.17294737696647644,
      0.17803791165351868,
      0.19900652766227722,
      0.2407936453819275,
      0.2632926106452942,
      0.8943545818328857,
      0.8528799414634705,
      0.8871321082115173,
      0.9114755392074585,
      0.9544224739074707,
      0.9773220419883728,
      0.9858044385910034,
      0.9904977679252625,
      0.9792903065681458,
      0.9578863978385925,
      0.9606963992118835,
      0.9790201187133789,
      0.980705738067627,
      0.988060712814331,
      0.9865505695343018,
      0.9902931451797485,
      0.9923010468482971,
      0.9948211908340454,
      0.9977775812149048,
      0.9986510276794434,
      0.9989107847213745,
      0.99861741065979,
      0.9985265135765076,
      0.9966455698013306,
      0.9973334074020386,
      0.9923979640007019,
      0.9919500350952148,
      0.9948371052742004,
      0.991512656211853,
      0.9855849742889404,
      0.9807306528091431,
      0.9762810468673706,
      0.9387799501419067,
      0.9140515327453613,
      0.8311827778816223,
      0.8587357997894287,
      0.9128686785697937,
      0.9050120115280151,
      0.9412325620651245,
      0.922978401184082,
      0.9428495168685913,
      0.9111301898956299,
      0.9173139333724976,
      0.8543499708175659,
      0.8273440003395081,
      0.8782874941825867,
      0.8891160488128662,
      0.952737033367157,
      0.954576849937439,
      0.9166319966316223,
      0.9207993149757385,
      0.879828929901123,
      0.834052324295044,
      0.90290766954422,
      0.9116916656494141,
      0.9202094078063965,
      0.8772197365760803,
      0.8917564749717712,
      0.8485931158065796,
      0.8390711545944214,
      0.887997031211853,
      0.9095968008041382,
      0.9435423016548157,
      0.9770179986953735,
      0.989996612071991,
      0.9842996001243591,
      0.9933284521102905,
      0.9977284073829651,
      0.9980164170265198,
      0.9980116486549377,
      0.9978094100952148,
      0.9979020953178406,
      0.9951724410057068,
      0.9946532249450684,
      0.9975447654724121,
      0.9970693588256836,
      0.9952486753463745,
      0.9979637861251831,
      0.9982178211212158,
      0.998668909072876,
      0.9978370666503906,
      0.9990971088409424,
      0.999040961265564,
      0.9994354248046875,
      0.9992325901985168,
      0.9983858466148376,
      0.9965817928314209,
      0.9954628348350525,
      0.994002640247345,
      0.9830430746078491,
      0.9813582301139832,
      0.9907329082489014,
      0.973328173160553,
      0.9393756985664368,
      0.9073015451431274,
      0.9264770746231079,
      0.8971098065376282,
      0.9347190260887146,
      0.9084962606430054,
      0.9313580989837646,
      0.874042809009552,
      0.9123539924621582,
      0.8727959990501404,
      0.8490016460418701,
      0.854223370552063,
      0.8708314895629883,
      0.8834208250045776,
      0.8925451040267944,
      0.897212028503418,
      0.9446122646331787,
      0.9468415975570679,
      0.9757719039916992,
      0.969753623008728,
      0.9782809019088745,
      0.9756230115890503
    ],
    [
      0.09948112815618515,
      0.11004061996936798,
      0.10454592853784561,
      0.1061505377292633,
      0.10311176627874374,
      0.10231979936361313,
      0.10235288739204407,
      0.09933719038963318,
      0.09503337740898132,
      0.09968531876802444,
      0.09283915907144547,
      0.0861605852842331,
      0.09040507674217224,
      0.0922953188419342,
      0.08010982722043991,
      0.07547083497047424,
      0.08742083609104156,
      0.08283664286136627,
      0.07738126069307327,
      0.07923926413059235,
      0.08559595793485641,
      0.079849012196064,
      0.076861172914505,
      0.0777045413851738,
      0.0814187228679657,
      0.07463493943214417,
      0.07270850986242294,
      0.07255721092224121,
      0.07417969405651093,
      0.07519291341304779,
      0.07237330079078674,
      0.08479949086904526,
      0.0792350322008133,
      0.08208721876144409,
      0.08945160359144211,
      0.09954386949539185,
      0.09528208523988724,
      0.10355863720178604,
      0.10914529114961624,
      0.10762228071689606,
      0.10942071676254272,
      0.1091347336769104,
      0.11199860274791718,
      0.11037841439247131,
      0.10579797625541687,
      0.11355973780155182,
      0.12372028827667236,
      0.12588980793952942,
      0.13214939832687378,
      0.14429719746112823,
      0.13945290446281433,
      0.14543594419956207,
      0.14345824718475342,
      0.1499408483505249,
      0.14654934406280518,
      0.1574050635099411,
      0.1636781394481659,
      0.17086106538772583,
      0.18333318829536438,
      0.1861075609922409,
      0.21174906194210052,
      0.25705504417419434,
      0.29293423891067505,
      0.8969619274139404,
      0.8555192947387695,
      0.888994574546814,
      0.913713812828064,
      0.9555860757827759,
      0.9786731004714966,
      0.9871737360954285,
      0.9919352531433105,
      0.9825745820999146,
      0.9638816118240356,
      0.9691441655158997,
      0.9842952489852905,
      0.986443817615509,
      0.9917391538619995,
      0.9894076585769653,
      0.9918860793113708,
      0.9931604266166687,
      0.9953948855400085,
      0.9979482293128967,
      0.9988553524017334,
      0.9989846348762512,
      0.9987245798110962,
      0.9986380934715271,
      0.9968682527542114,
      0.9974601864814758,
      0.9925950169563293,
      0.9920929074287415,
      0.995063066482544,
      0.9917207956314087,
      0.986129641532898,
      0.9806798696517944,
      0.9762759208679199,
      0.936557948589325,
      0.9133673906326294,
      0.8297346234321594,
      0.8606930375099182,
      0.9137176275253296,
      0.898873507976532,
      0.9429354667663574,
      0.9247064590454102,
      0.943924069404602,
      0.911249577999115,
      0.9199883341789246,
      0.8584470152854919,
      0.8269304037094116,
      0.8772191405296326,
      0.8891895413398743,
      0.9531280994415283,
      0.9551420211791992,
      0.9172475934028625,
      0.9225921630859375,
      0.8813652992248535,
      0.8338104486465454,
      0.902818500995636,
      0.9120056629180908,
      0.9216922521591187,
      0.8790373802185059,
      0.8925967812538147,
      0.8496719002723694,
      0.8395605087280273,
      0.8880301117897034,
      0.908391535282135,
      0.9426681399345398,
      0.9767364859580994,
      0.9897065162658691,
      0.9836174249649048,
      0.9930302500724792,
      0.9977161884307861,
      0.998020350933075,
      0.9980707764625549,
      0.9979705214500427,
      0.9981556534767151,
      0.9957519173622131,
      0.9954465627670288,
      0.9979737401008606,
      0.9975118637084961,
      0.995818555355072,
      0.9982670545578003,
      0.9983673095703125,
      0.9987841248512268,
      0.9979509115219116,
      0.9991597533226013,
      0.9990825653076172,
      0.9994579553604126,
      0.999267578125,
      0.9984548091888428,
      0.9968307018280029,
      0.9962050318717957,
      0.9951798319816589,
      0.986945629119873,
      0.9855716824531555,
      0.9928529262542725,
      0.9791372418403625,
      0.9491178393363953,
      0.9167805910110474,
      0.9319514036178589,
      0.8978817462921143,
      0.935797929763794,
      0.906504213809967,
      0.9309294819831848,
      0.8693382740020752,
      0.9128719568252563,
      0.8731832504272461,
      0.8498672246932983,
      0.8522636294364929,
      0.867337167263031,
      0.8797276020050049,
      0.8940843939781189,
      0.9026916027069092,
      0.9507616758346558,
      0.9559380412101746,
      0.9820011854171753,
      0.9780781865119934,
      0.9838437438011169,
      0.9806357622146606
    ],
    [
      0.11226355284452438,
      0.13192181289196014,
      0.11224915087223053,
      0.1106543242931366,
      0.11176687479019165,
      0.10936328023672104,
      0.10959409922361374,
      0.106625035405159,
      0.10424667596817017,
      0.10891667008399963,
      0.1006941869854927,
      0.0907687097787857,
      0.09314614534378052,
      0.0984710231423378,
      0.08524881303310394,
      0.08072642982006073,
      0.0899699330329895,
      0.08701668679714203,
      0.07824701815843582,
      0.07865317165851593,
      0.09159962832927704,
      0.08135148882865906,
      0.08039893209934235,
      0.0787922590970993,
      0.0839613825082779,
      0.07930175960063934,
      0.0756731629371643,
      0.07592575997114182,
      0.07571887969970703,
      0.0741964802145958,
      0.07582595199346542,
      0.08421795070171356,
      0.08234425634145737,
      0.08128335326910019,
      0.08845528215169907,
      0.09462441504001617,
      0.09323866665363312,
      0.10055942088365555,
      0.10770203918218613,
      0.10264134407043457,
      0.10708210617303848,
      0.10686299204826355,
      0.10736042261123657,
      0.10623060911893845,
      0.10433661192655563,
      0.11815658211708069,
      0.12823030352592468,
      0.12824542820453644,
      0.1325882375240326,
      0.14607325196266174,
      0.14188577234745026,
      0.1484335958957672,
      0.1490374058485031,
      0.1534397453069687,
      0.15207017958164215,
      0.1629026085138321,
      0.1733657717704773,
      0.18552923202514648,
      0.19376134872436523,
      0.20696203410625458,
      0.24501486122608185,
      0.28400981426239014,
      0.3145831227302551,
      0.8946183919906616,
      0.8525549173355103,
      0.8927744030952454,
      0.9127403497695923,
      0.9554241299629211,
      0.9786093831062317,
      0.9873806834220886,
      0.992110550403595,
      0.9825851321220398,
      0.9633702635765076,
      0.9688020944595337,
      0.9849259257316589,
      0.9867227077484131,
      0.9922122955322266,
      0.9899156093597412,
      0.992167055606842,
      0.9936626553535461,
      0.9959508776664734,
      0.9982938170433044,
      0.9990004301071167,
      0.9990752935409546,
      0.9987596273422241,
      0.9986780285835266,
      0.996859610080719,
      0.9974572658538818,
      0.9923134446144104,
      0.9918994307518005,
      0.9950740337371826,
      0.9918429851531982,
      0.9867751002311707,
      0.9813345670700073,
      0.97613924741745,
      0.9372273087501526,
      0.9154993295669556,
      0.8289255499839783,
      0.8585433959960938,
      0.9129741191864014,
      0.902594268321991,
      0.9413319230079651,
      0.9246334433555603,
      0.9423684477806091,
      0.9111564755439758,
      0.920302152633667,
      0.8582821488380432,
      0.8268737196922302,
      0.8784275054931641,
      0.890140175819397,
      0.9536909461021423,
      0.9552100896835327,
      0.917444109916687,
      0.922554075717926,
      0.8806487321853638,
      0.8334742188453674,
      0.9051389694213867,
      0.9141302108764648,
      0.9230934381484985,
      0.8802191019058228,
      0.8949007391929626,
      0.8510863780975342,
      0.8404507637023926,
      0.88978511095047,
      0.9097976684570312,
      0.9436274766921997,
      0.9769078493118286,
      0.9899953007698059,
      0.9842751026153564,
      0.993640661239624,
      0.9979337453842163,
      0.9981343150138855,
      0.9981877207756042,
      0.9980879426002502,
      0.9983991384506226,
      0.9961968064308167,
      0.996125340461731,
      0.9982787370681763,
      0.99774169921875,
      0.9962384700775146,
      0.9984634518623352,
      0.9984448552131653,
      0.9988340735435486,
      0.9980119466781616,
      0.9991977214813232,
      0.9991228580474854,
      0.9995025396347046,
      0.999330997467041,
      0.9986505508422852,
      0.9972206950187683,
      0.9965664744377136,
      0.9953844547271729,
      0.9869773387908936,
      0.9853910803794861,
      0.9928114414215088,
      0.9784990549087524,
      0.9473676681518555,
      0.9158021807670593,
      0.9315468072891235,
      0.897719144821167,
      0.9352458715438843,
      0.9068052768707275,
      0.9303525686264038,
      0.8763161301612854,
      0.9136824011802673,
      0.8729664087295532,
      0.8496233224868774,
      0.8518596291542053,
      0.8668389320373535,
      0.8802298307418823,
      0.8936635255813599,
      0.9039766788482666,
      0.9498541355133057,
      0.9546864032745361,
      0.9811837077140808,
      0.9775250554084778,
      0.9838030934333801,
      0.980726420879364
    ],
    [
      0.11152263730764389,
      0.1276342272758484,
      0.11235311627388,
      0.11138345301151276,
      0.11392343044281006,
      0.11161519587039948,
      0.11050069332122803,
      0.10654348880052567,
      0.10255225747823715,
      0.10967321693897247,
      0.10005959868431091,
      0.0894787386059761,
      0.09476592391729355,
      0.09897991269826889,
      0.0819304957985878,
      0.0793231874704361,
      0.08730943500995636,
      0.08312121033668518,
      0.07719014585018158,
      0.07981657236814499,
      0.09250553697347641,
      0.08195153623819351,
      0.0795220211148262,
      0.08011314272880554,
      0.08620595186948776,
      0.07948664575815201,
      0.07677602767944336,
      0.0770220160484314,
      0.07870618253946304,
      0.07741320133209229,
      0.07741141319274902,
      0.0888322964310646,
      0.08479637652635574,
      0.08980397880077362,
      0.10454601049423218,
      0.1056663766503334,
      0.10363587737083435,
      0.11098064482212067,
      0.11522513628005981,
      0.11100833117961884,
      0.11670348048210144,
      0.11609584838151932,
      0.12165753543376923,
      0.12377271056175232,
      0.11818994581699371,
      0.12953728437423706,
      0.13724158704280853,
      0.13307897746562958,
      0.1404646933078766,
      0.1596166342496872,
      0.1486045867204666,
      0.15193931758403778,
      0.1563529223203659,
      0.15870603919029236,
      0.16225865483283997,
      0.16810102760791779,
      0.17714568972587585,
      0.19438022375106812,
      0.2030482441186905,
      0.2117253541946411,
      0.2573930323123932,
      0.2920525372028351,
      0.3273810148239136,
      0.8943620920181274,
      0.8527289032936096,
      0.8884695172309875,
      0.912716805934906,
      0.9551628232002258,
      0.9783097505569458,
      0.9874900579452515,
      0.9922676086425781,
      0.9829763174057007,
      0.9635921716690063,
      0.9690786600112915,
      0.9847946166992188,
      0.9870256185531616,
      0.9924560785293579,
      0.9901403784751892,
      0.9923677444458008,
      0.9937454462051392,
      0.9959040880203247,
      0.9982188940048218,
      0.9989869594573975,
      0.9990540146827698,
      0.9987745881080627,
      0.9986933469772339,
      0.9968867301940918,
      0.9975026845932007,
      0.9925045967102051,
      0.9922089576721191,
      0.9951748847961426,
      0.9922171235084534,
      0.9872665405273438,
      0.9815728068351746,
      0.9768521189689636,
      0.9380325078964233,
      0.9154609441757202,
      0.8307045102119446,
      0.8606583476066589,
      0.9140220880508423,
      0.9062992334365845,
      0.94286048412323,
      0.9283755421638489,
      0.9431690573692322,
      0.9116695523262024,
      0.9204709529876709,
      0.8579921126365662,
      0.8263763189315796,
      0.8777413368225098,
      0.8901101350784302,
      0.9537727236747742,
      0.9554930925369263,
      0.918194591999054,
      0.9234404563903809,
      0.8805162310600281,
      0.8320575952529907,
      0.9042497873306274,
      0.9134154319763184,
      0.9229444861412048,
      0.8803398013114929,
      0.8944774270057678,
      0.851267397403717,
      0.8408364057540894,
      0.8891823887825012,
      0.9095545411109924,
      0.9434263110160828,
      0.9770917892456055,
      0.9900621175765991,
      0.9840022921562195,
      0.9933008551597595,
      0.9978761672973633,
      0.9981114268302917,
      0.9981420636177063,
      0.9980567693710327,
      0.9982835054397583,
      0.9959695935249329,
      0.9957668781280518,
      0.9982081055641174,
      0.9977301359176636,
      0.9961543679237366,
      0.9984623193740845,
      0.9984776377677917,
      0.9988498091697693,
      0.9980260133743286,
      0.9991950392723083,
      0.9991154670715332,
      0.9994908571243286,
      0.9993186593055725,
      0.9986106157302856,
      0.9972116351127625,
      0.9966566562652588,
      0.9956120848655701,
      0.9875515103340149,
      0.9858954548835754,
      0.993118405342102,
      0.9791623950004578,
      0.9481524229049683,
      0.9152226448059082,
      0.931644082069397,
      0.8980687856674194,
      0.9354225397109985,
      0.9076950550079346,
      0.9313070774078369,
      0.8760935664176941,
      0.9145070910453796,
      0.8734692335128784,
      0.8497456312179565,
      0.8541041612625122,
      0.8651443719863892,
      0.8784210681915283,
      0.8934458494186401,
      0.9020270705223083,
      0.9498552083969116,
      0.9549985527992249,
      0.981652021408081,
      0.978305995464325,
      0.984356701374054,
      0.9814194440841675
    ],
    [
      0.12884528934955597,
      0.15043529868125916,
      0.13387416303157806,
      0.12686443328857422,
      0.1324300318956375,
      0.12567239999771118,
      0.11700525134801865,
      0.10877914726734161,
      0.10550184547901154,
      0.11665027588605881,
      0.10742294043302536,
      0.09558910131454468,
      0.0999557375907898,
      0.10374496877193451,
      0.08746211975812912,
      0.08152622729539871,
      0.09076569974422455,
      0.08432241529226303,
      0.07637882977724075,
      0.08171741664409637,
      0.09615504741668701,
      0.08771573752164841,
      0.08750185370445251,
      0.08936348557472229,
      0.09157004207372665,
      0.08357693254947662,
      0.08333849161863327,
      0.08583437651395798,
      0.08596396446228027,
      0.08114255219697952,
      0.08431772142648697,
      0.09527028352022171,
      0.0886600911617279,
      0.09998494386672974,
      0.11333528161048889,
      0.11381211876869202,
      0.10981857031583786,
      0.11637844145298004,
      0.12177014350891113,
      0.12108920514583588,
      0.12347651273012161,
      0.12354250997304916,
      0.12741130590438843,
      0.13259245455265045,
      0.12952256202697754,
      0.13727328181266785,
      0.14064079523086548,
      0.1367594450712204,
      0.1447584629058838,
      0.1608903706073761,
      0.15360471606254578,
      0.15346181392669678,
      0.16117170453071594,
      0.16119655966758728,
      0.1626080870628357,
      0.16811172664165497,
      0.18423216044902802,
      0.1970045268535614,
      0.209823340177536,
      0.2266640067100525,
      0.2707206606864929,
      0.30812501907348633,
      0.33057379722595215,
      0.9040424823760986,
      0.8529364466667175,
      0.888332188129425,
      0.912566065788269,
      0.9550222158432007,
      0.9784104228019714,
      0.987928032875061,
      0.9928333759307861,
      0.9844602346420288,
      0.9652777910232544,
      0.9710548520088196,
      0.9864028096199036,
      0.9887197613716125,
      0.9934820532798767,
      0.9911361336708069,
      0.9930079579353333,
      0.9943957924842834,
      0.9964406490325928,
      0.9984843730926514,
      0.9991170763969421,
      0.9991283416748047,
      0.9988226890563965,
      0.9987297654151917,
      0.9968752264976501,
      0.9975302219390869,
      0.9924437403678894,
      0.9921802878379822,
      0.9955106973648071,
      0.9924975037574768,
      0.988000214099884,
      0.9824042320251465,
      0.9774509072303772,
      0.9386388063430786,
      0.9164028167724609,
      0.8321970105171204,
      0.8628713488578796,
      0.9147321581840515,
      0.9055191278457642,
      0.9430729150772095,
      0.9295980930328369,
      0.9435106515884399,
      0.9120654463768005,
      0.9215802550315857,
      0.8590178489685059,
      0.8260858654975891,
      0.8776302337646484,
      0.890162467956543,
      0.9540475010871887,
      0.9553929567337036,
      0.9186301231384277,
      0.9237765669822693,
      0.8796489238739014,
      0.8330987095832825,
      0.9056650400161743,
      0.9140636920928955,
      0.9233872890472412,
      0.8808097839355469,
      0.8947249054908752,
      0.8506147861480713,
      0.8407754302024841,
      0.8894435167312622,
      0.9089483618736267,
      0.9426429867744446,
      0.9767786860466003,
      0.9900049567222595,
      0.9840453267097473,
      0.9935923218727112,
      0.9980034828186035,
      0.9981727600097656,
      0.9982210993766785,
      0.9980788230895996,
      0.9984950423240662,
      0.9964762926101685,
      0.9964919090270996,
      0.9984942674636841,
      0.9978887438774109,
      0.9968961477279663,
      0.9986863732337952,
      0.9985781311988831,
      0.9989068508148193,
      0.9980698823928833,
      0.9992326498031616,
      0.9991384744644165,
      0.9995255470275879,
      0.9993683099746704,
      0.9987665414810181,
      0.9975536465644836,
      0.997046172618866,
      0.9960294365882874,
      0.9885207414627075,
      0.9866278171539307,
      0.9935771822929382,
      0.9804074764251709,
      0.9500408172607422,
      0.9165037274360657,
      0.9332646727561951,
      0.899151086807251,
      0.9353299736976624,
      0.9097436666488647,
      0.9307975769042969,
      0.8819653987884521,
      0.9151500463485718,
      0.87381511926651,
      0.849618673324585,
      0.8556510210037231,
      0.8655718564987183,
      0.8793533444404602,
      0.8943562507629395,
      0.9048869013786316,
      0.9511299729347229,
      0.9570596218109131,
      0.9835125803947449,
      0.9802878499031067,
      0.9859269857406616,
      0.9831317067146301
    ],
    [
      0.17561231553554535,
      0.19595155119895935,
      0.1674487590789795,
      0.1531679928302765,
      0.16204792261123657,
      0.1478337049484253,
      0.13505202531814575,
      0.12678413093090057,
      0.1252748668193817,
      0.1358589380979538,
      0.12320087850093842,
      0.1146555244922638,
      0.11866734176874161,
      0.11749105155467987,
      0.0978340208530426,
      0.09003984928131104,
      0.10614056140184402,
      0.09706762433052063,
      0.08773596584796906,
      0.09314392507076263,
      0.10906966775655746,
      0.09807427227497101,
      0.09874675422906876,
      0.09858614206314087,
      0.10239091515541077,
      0.09059127420186996,
      0.09199345856904984,
      0.10022138059139252,
      0.09817154705524445,
      0.0910654217004776,
      0.09854907542467117,
      0.11312368512153625,
      0.10281200706958771,
      0.11316214501857758,
      0.1265270709991455,
      0.130759596824646,
      0.12121717631816864,
      0.12591755390167236,
      0.13250119984149933,
      0.13318009674549103,
      0.134737029671669,
      0.13649559020996094,
      0.14021320641040802,
      0.14722326397895813,
      0.14336828887462616,
      0.15033358335494995,
      0.15352395176887512,
      0.14593267440795898,
      0.1571195125579834,
      0.17364200949668884,
      0.1681603640317917,
      0.16690115630626678,
      0.17058202624320984,
      0.1718774139881134,
      0.17140738666057587,
      0.17819304764270782,
      0.19726558029651642,
      0.21434135735034943,
      0.2273765355348587,
      0.24930690228939056,
      0.2951313853263855,
      0.33531132340431213,
      0.36151593923568726,
      0.911622941493988,
      0.8511202335357666,
      0.8856189846992493,
      0.9094629287719727,
      0.9512109160423279,
      0.9756512641906738,
      0.98656165599823,
      0.9923872351646423,
      0.9836923480033875,
      0.9637959599494934,
      0.9694236516952515,
      0.9853411912918091,
      0.9874874353408813,
      0.9928395748138428,
      0.9904199838638306,
      0.9924662709236145,
      0.9939498901367188,
      0.9961442351341248,
      0.9983993768692017,
      0.9990825057029724,
      0.9991188049316406,
      0.9988055229187012,
      0.9986671805381775,
      0.9964651465415955,
      0.9971837997436523,
      0.9909960627555847,
      0.9912909865379333,
      0.995130181312561,
      0.9920397996902466,
      0.9873632192611694,
      0.981730043888092,
      0.9766342043876648,
      0.9368992447853088,
      0.9149083495140076,
      0.8265385627746582,
      0.8527745008468628,
      0.909955620765686,
      0.9040905237197876,
      0.9399789571762085,
      0.9231228828430176,
      0.94256192445755,
      0.9124370217323303,
      0.9215089082717896,
      0.8584378361701965,
      0.8270391225814819,
      0.8777491450309753,
      0.8898090124130249,
      0.9546802043914795,
      0.9558196663856506,
      0.9180483222007751,
      0.9224227666854858,
      0.8753794431686401,
      0.8283652067184448,
      0.9044704437255859,
      0.9140228033065796,
      0.9232756495475769,
      0.8807532787322998,
      0.8954951167106628,
      0.8508753776550293,
      0.8412836194038391,
      0.8898565769195557,
      0.9093126058578491,
      0.9417068362236023,
      0.9759160280227661,
      0.9897744655609131,
      0.9835094809532166,
      0.993258535861969,
      0.9979034662246704,
      0.9981653094291687,
      0.9981968402862549,
      0.9980091452598572,
      0.9983659982681274,
      0.9962282776832581,
      0.9961408376693726,
      0.9983407258987427,
      0.9977319240570068,
      0.9963778257369995,
      0.998539388179779,
      0.9984287023544312,
      0.9988137483596802,
      0.9979381561279297,
      0.9992017149925232,
      0.9991258382797241,
      0.9994882941246033,
      0.9993497133255005,
      0.9987013339996338,
      0.9973456859588623,
      0.9967784881591797,
      0.9956014156341553,
      0.987188458442688,
      0.9852670431137085,
      0.9931080937385559,
      0.9787691831588745,
      0.9470859169960022,
      0.9140061140060425,
      0.9323934316635132,
      0.8985165953636169,
      0.9320594072341919,
      0.9046605229377747,
      0.9234042167663574,
      0.8795775175094604,
      0.9105467200279236,
      0.8674911856651306,
      0.8439269661903381,
      0.8482846021652222,
      0.8567674160003662,
      0.8746064305305481,
      0.8913168907165527,
      0.9019967317581177,
      0.9489749670028687,
      0.9545938968658447,
      0.9822074174880981,
      0.9782330989837646,
      0.9842026233673096,
      0.981421709060669
    ],
    [
      0.2710840106010437,
      0.2987981140613556,
      0.26094284653663635,
      0.23415853083133698,
      0.2316003441810608,
      0.20906275510787964,
      0.19181661307811737,
      0.18311572074890137,
      0.16535238921642303,
      0.16833814978599548,
      0.15220943093299866,
      0.14417554438114166,
      0.14693504571914673,
      0.14709171652793884,
      0.12272533774375916,
      0.11444619297981262,
      0.12487980723381042,
      0.11136573553085327,
      0.09914970397949219,
      0.10380355268716812,
      0.1212882399559021,
      0.10579714179039001,
      0.10673611611127853,
      0.11113202571868896,
      0.11817550659179688,
      0.10242032259702682,
      0.10832853615283966,
      0.11768535524606705,
      0.11350362747907639,
      0.10247831046581268,
      0.11225764453411102,
      0.12409694492816925,
      0.11318956315517426,
      0.12010174989700317,
      0.1321658492088318,
      0.13850009441375732,
      0.13010156154632568,
      0.13780386745929718,
      0.14784592390060425,
      0.14205774664878845,
      0.14220094680786133,
      0.14633804559707642,
      0.1466374695301056,
      0.15241576731204987,
      0.15195167064666748,
      0.16029256582260132,
      0.1528405100107193,
      0.15258900821208954,
      0.1673654168844223,
      0.18191242218017578,
      0.17564265429973602,
      0.17381295561790466,
      0.17903907597064972,
      0.17842420935630798,
      0.17900541424751282,
      0.18871714174747467,
      0.20849667489528656,
      0.22072827816009521,
      0.2403569221496582,
      0.27147263288497925,
      0.312174916267395,
      0.3546023368835449,
      0.37054914236068726,
      0.9084874987602234,
      0.8491264581680298,
      0.8835605978965759,
      0.909098744392395,
      0.9504789113998413,
      0.9754166603088379,
      0.9869177937507629,
      0.9927729964256287,
      0.9845260977745056,
      0.9650352001190186,
      0.9703370928764343,
      0.9859766960144043,
      0.9879812002182007,
      0.993171751499176,
      0.9907377362251282,
      0.992608368396759,
      0.9941826462745667,
      0.9963493943214417,
      0.9985131025314331,
      0.9991456866264343,
      0.9991590976715088,
      0.9988270401954651,
      0.9986846446990967,
      0.9963703751564026,
      0.9970585703849792,
      0.9902987480163574,
      0.9906601309776306,
      0.9948233962059021,
      0.9918143153190613,
      0.9874464869499207,
      0.98163902759552,
      0.975529134273529,
      0.9319465756416321,
      0.912643551826477,
      0.8135571479797363,
      0.8430352807044983,
      0.9053094387054443,
      0.897146463394165,
      0.9367554187774658,
      0.917592465877533,
      0.9414166212081909,
      0.9130650162696838,
      0.9227189421653748,
      0.8605437278747559,
      0.8279995918273926,
      0.8772169947624207,
      0.8874101042747498,
      0.9541269540786743,
      0.9534139633178711,
      0.9122700095176697,
      0.918890655040741,
      0.8681986331939697,
      0.8193114995956421,
      0.9025607109069824,
      0.9124936461448669,
      0.9214904308319092,
      0.8788806200027466,
      0.8947862386703491,
      0.8490979075431824,
      0.8395240306854248,
      0.8893912434577942,
      0.9090167880058289,
      0.9409316778182983,
      0.97529536485672,
      0.989510715007782,
      0.9832572937011719,
      0.9933682084083557,
      0.9979557991027832,
      0.998177707195282,
      0.9982185363769531,
      0.998030424118042,
      0.998441755771637,
      0.9963755011558533,
      0.996495246887207,
      0.9984604120254517,
      0.9977393746376038,
      0.9967105984687805,
      0.9986087083816528,
      0.998435914516449,
      0.9988047480583191,
      0.9978446364402771,
      0.9992110729217529,
      0.9991350173950195,
      0.9995189309120178,
      0.9993802309036255,
      0.9987725615501404,
      0.9974700212478638,
      0.9968841075897217,
      0.9956425428390503,
      0.9870483875274658,
      0.9850946068763733,
      0.9931345582008362,
      0.9787002801895142,
      0.94730144739151,
      0.9149906635284424,
      0.9327647686004639,
      0.9021447896957397,
      0.9309880137443542,
      0.9009823203086853,
      0.9191897511482239,
      0.8699740767478943,
      0.9038981199264526,
      0.857486367225647,
      0.8369463086128235,
      0.8362990617752075,
      0.8539203405380249,
      0.8733841776847839,
      0.8921422958374023,
      0.9040918350219727,
      0.9495598077774048,
      0.9554158449172974,
      0.9824879169464111,
      0.9784908294677734,
      0.9843329787254333,
      0.9815742373466492
    ],
    [
      0.2825137972831726,
      0.3203934133052826,
      0.3052126169204712,
      0.2998277544975281,
      0.30430811643600464,
      0.2670705318450928,
      0.23963749408721924,
      0.2263527661561966,
      0.21256467700004578,
      0.21317017078399658,
      0.18969714641571045,
      0.1722802072763443,
      0.1781381368637085,
      0.17439062893390656,
      0.15399757027626038,
      0.13672283291816711,
      0.1598106175661087,
      0.1398356556892395,
      0.1234140619635582,
      0.12507066130638123,
      0.1361147165298462,
      0.11712110042572021,
      0.1164446622133255,
      0.1282157003879547,
      0.13254497945308685,
      0.11239119619131088,
      0.11908520013093948,
      0.13966786861419678,
      0.13591349124908447,
      0.12287580221891403,
      0.13320790231227875,
      0.1396215260028839,
      0.12553179264068604,
      0.13491958379745483,
      0.15111491084098816,
      0.14618416130542755,
      0.14402362704277039,
      0.1559908539056778,
      0.1593594253063202,
      0.15110719203948975,
      0.1542416214942932,
      0.16169264912605286,
      0.1581709086894989,
      0.16980162262916565,
      0.16811500489711761,
      0.17730525135993958,
      0.15952816605567932,
      0.16729383170604706,
      0.1819334328174591,
      0.19067098200321198,
      0.1878630816936493,
      0.18627190589904785,
      0.1973576843738556,
      0.19339239597320557,
      0.19910278916358948,
      0.21984100341796875,
      0.2330808937549591,
      0.25089919567108154,
      0.27583760023117065,
      0.3175881803035736,
      0.35533061623573303,
      0.396980345249176,
      0.4106205105781555,
      0.907688558101654,
      0.8461451530456543,
      0.8823014497756958,
      0.906985878944397,
      0.948511004447937,
      0.9749749302864075,
      0.9875098466873169,
      0.9935418963432312,
      0.9864132404327393,
      0.9676082730293274,
      0.9731566905975342,
      0.9881073832511902,
      0.9904162287712097,
      0.9945337772369385,
      0.9921476244926453,
      0.9935351014137268,
      0.9949657320976257,
      0.9968808889389038,
      0.9986962080001831,
      0.9992445707321167,
      0.9991946816444397,
      0.998850405216217,
      0.9986618757247925,
      0.9961137771606445,
      0.9967924952507019,
      0.98870849609375,
      0.9894883036613464,
      0.9942507743835449,
      0.9913837909698486,
      0.9874147772789001,
      0.9810198545455933,
      0.9731122255325317,
      0.9276611804962158,
      0.9071077108383179,
      0.800662636756897,
      0.8327383995056152,
      0.8988027572631836,
      0.8815670013427734,
      0.9307478666305542,
      0.9082684516906738,
      0.9383125305175781,
      0.9106087684631348,
      0.9221009016036987,
      0.8594520092010498,
      0.8244427442550659,
      0.8753240704536438,
      0.8855034112930298,
      0.9516685009002686,
      0.9487254619598389,
      0.9060737490653992,
      0.915351152420044,
      0.860106348991394,
      0.8100335597991943,
      0.8973664045333862,
      0.9098926782608032,
      0.9190370440483093,
      0.874492883682251,
      0.8934433460235596,
      0.8455295562744141,
      0.8343644738197327,
      0.8887069225311279,
      0.9080568552017212,
      0.9403290748596191,
      0.9748958349227905,
      0.9889926910400391,
      0.9827961325645447,
      0.9933061599731445,
      0.9979650974273682,
      0.9981017708778381,
      0.9980994462966919,
      0.9978824853897095,
      0.9984724521636963,
      0.9965723156929016,
      0.996799647808075,
      0.998561680316925,
      0.997700035572052,
      0.9967696666717529,
      0.9986809492111206,
      0.9983622431755066,
      0.9987614750862122,
      0.9976317882537842,
      0.9991817474365234,
      0.9991070032119751,
      0.9995218515396118,
      0.9993951320648193,
      0.9988654255867004,
      0.9977636337280273,
      0.9973104596138,
      0.9962688088417053,
      0.9888054728507996,
      0.9866891503334045,
      0.9938368201255798,
      0.9805248379707336,
      0.950115442276001,
      0.917008101940155,
      0.9334019422531128,
      0.8990771770477295,
      0.9285469055175781,
      0.8943071961402893,
      0.9144566059112549,
      0.8637233376502991,
      0.8978807330131531,
      0.84820556640625,
      0.8155074119567871,
      0.8358020782470703,
      0.8482894897460938,
      0.8723699450492859,
      0.8923134803771973,
      0.9059476256370544,
      0.9510815143585205,
      0.9583109617233276,
      0.9843080639839172,
      0.9812249541282654,
      0.9867511987686157,
      0.9842942953109741
    ],
    [
      0.27829474210739136,
      0.3406253755092621,
      0.34047219157218933,
      0.3553737998008728,
      0.368621826171875,
      0.34552228450775146,
      0.3091731667518616,
      0.2834484279155731,
      0.2557983994483948,
      0.25259533524513245,
      0.23514750599861145,
      0.21100839972496033,
      0.20943669974803925,
      0.2006312608718872,
      0.18009722232818604,
      0.15971586108207703,
      0.1870441734790802,
      0.16404101252555847,
      0.1468970775604248,
      0.14964115619659424,
      0.16336430609226227,
      0.13318482041358948,
      0.13192979991436005,
      0.14950811862945557,
      0.15054646134376526,
      0.13213390111923218,
      0.14522495865821838,
      0.16295307874679565,
      0.15129965543746948,
      0.14490392804145813,
      0.15775319933891296,
      0.16036063432693481,
      0.1437986195087433,
      0.16034723818302155,
      0.1717989593744278,
      0.17068597674369812,
      0.17148050665855408,
      0.1794436126947403,
      0.179878830909729,
      0.17217905819416046,
      0.18397319316864014,
      0.1930142492055893,
      0.18656767904758453,
      0.1997290551662445,
      0.19761012494564056,
      0.2049241065979004,
      0.18713124096393585,
      0.19263403117656708,
      0.2043055295944214,
      0.20806540548801422,
      0.20480887591838837,
      0.19622860848903656,
      0.20512516796588898,
      0.20950618386268616,
      0.2258506566286087,
      0.23980259895324707,
      0.2550104260444641,
      0.28400930762290955,
      0.32167384028434753,
      0.3514437675476074,
      0.38392263650894165,
      0.450717568397522,
      0.46102315187454224,
      0.9054709076881409,
      0.8424129486083984,
      0.8784193992614746,
      0.9028480052947998,
      0.9448403716087341,
      0.9726189970970154,
      0.9866699576377869,
      0.9937732815742493,
      0.9870741963386536,
      0.9673711657524109,
      0.9735285639762878,
      0.9890844821929932,
      0.9919360280036926,
      0.9957206845283508,
      0.9937945008277893,
      0.994882345199585,
      0.9962979555130005,
      0.9977412819862366,
      0.9990240931510925,
      0.9993780851364136,
      0.9992348551750183,
      0.9988051056861877,
      0.9985705018043518,
      0.9955013990402222,
      0.9963558912277222,
      0.9867271184921265,
      0.9881731867790222,
      0.9937498569488525,
      0.9912130832672119,
      0.9877018928527832,
      0.9807822108268738,
      0.9719060659408569,
      0.9242987036705017,
      0.9052287936210632,
      0.7918668985366821,
      0.8218628168106079,
      0.8926935195922852,
      0.8707122206687927,
      0.9238228797912598,
      0.8994371891021729,
      0.9344654083251953,
      0.9058964848518372,
      0.9183602333068848,
      0.8572599291801453,
      0.8202722072601318,
      0.8725236058235168,
      0.8853025436401367,
      0.94943767786026,
      0.946128785610199,
      0.9049254059791565,
      0.9132943749427795,
      0.8556210994720459,
      0.8058444261550903,
      0.8948171138763428,
      0.9081325531005859,
      0.9182146787643433,
      0.8746950626373291,
      0.8942459225654602,
      0.8458734154701233,
      0.8288703560829163,
      0.8896977305412292,
      0.9074711799621582,
      0.9405758380889893,
      0.974943995475769,
      0.9888160824775696,
      0.9831027388572693,
      0.993736743927002,
      0.9981684684753418,
      0.9981018304824829,
      0.9980423450469971,
      0.9978196620941162,
      0.998595118522644,
      0.9968019723892212,
      0.9971517324447632,
      0.9986845254898071,
      0.9976832270622253,
      0.9968311786651611,
      0.9987450242042542,
      0.9982686638832092,
      0.9987164735794067,
      0.9973556399345398,
      0.9991310238838196,
      0.9990538954734802,
      0.9995383620262146,
      0.9994406700134277,
      0.9990730285644531,
      0.9983280897140503,
      0.997961699962616,
      0.9971652030944824,
      0.9906680583953857,
      0.987941324710846,
      0.9943758249282837,
      0.9812833070755005,
      0.9497894644737244,
      0.9153879284858704,
      0.9312570095062256,
      0.8970817923545837,
      0.9256548881530762,
      0.885634183883667,
      0.9016176462173462,
      0.8512358665466309,
      0.8886696100234985,
      0.8321961164474487,
      0.8031549453735352,
      0.8199027180671692,
      0.8388132452964783,
      0.8672415018081665,
      0.8883053064346313,
      0.9035586714744568,
      0.9496959447860718,
      0.9575604200363159,
      0.9844571948051453,
      0.9824796319007874,
      0.9887539744377136,
      0.9871349930763245
    ],
    [
      0.24545884132385254,
      0.3156200051307678,
      0.3388887047767639,
      0.3727698028087616,
      0.39357995986938477,
      0.389003187417984,
      0.37652379274368286,
      0.3562548756599426,
      0.3225800395011902,
      0.30870020389556885,
      0.28021854162216187,
      0.2480981945991516,
      0.24533094465732574,
      0.24483172595500946,
      0.20455549657344818,
      0.20141005516052246,
      0.22696524858474731,
      0.1963941603899002,
      0.1812039315700531,
      0.1987033486366272,
      0.20628711581230164,
      0.1775495558977127,
      0.17964330315589905,
      0.1966756135225296,
      0.18598636984825134,
      0.17021127045154572,
      0.190535306930542,
      0.19922788441181183,
      0.17802852392196655,
      0.18037092685699463,
      0.20141424238681793,
      0.18777024745941162,
      0.1754552572965622,
      0.19900335371494293,
      0.2082030475139618,
      0.19531898200511932,
      0.21048852801322937,
      0.2258581519126892,
      0.21693934500217438,
      0.20899058878421783,
      0.23455172777175903,
      0.24304179847240448,
      0.23903930187225342,
      0.2463190108537674,
      0.251461923122406,
      0.240966334939003,
      0.22578734159469604,
      0.23722335696220398,
      0.24258118867874146,
      0.23426410555839539,
      0.2296094298362732,
      0.2280968725681305,
      0.2194526493549347,
      0.2465416043996811,
      0.2733907401561737,
      0.2743823230266571,
      0.296347051858902,
      0.33833047747612,
      0.37262481451034546,
      0.385924756526947,
      0.4181661009788513,
      0.48112618923187256,
      0.48653244972229004,
      0.8988467454910278,
      0.8415114879608154,
      0.8739911317825317,
      0.9011275768280029,
      0.9432680010795593,
      0.9718829989433289,
      0.9867051243782043,
      0.9945456981658936,
      0.9889735579490662,
      0.968908429145813,
      0.9759544134140015,
      0.9918481707572937,
      0.9952473640441895,
      0.9978437423706055,
      0.9970946907997131,
      0.9976657629013062,
      0.9981994032859802,
      0.9988503456115723,
      0.9994539618492126,
      0.9995885491371155,
      0.9993258714675903,
      0.9988072514533997,
      0.9984839558601379,
      0.9949646592140198,
      0.9960911273956299,
      0.985198974609375,
      0.9873570203781128,
      0.9935538172721863,
      0.9916826486587524,
      0.9891073703765869,
      0.9810640811920166,
      0.9710233807563782,
      0.9246500730514526,
      0.9045252203941345,
      0.793140172958374,
      0.8181008696556091,
      0.8876845836639404,
      0.8612480163574219,
      0.9137146472930908,
      0.8899065256118774,
      0.9308445453643799,
      0.9010217189788818,
      0.9150886535644531,
      0.8569568395614624,
      0.8183648586273193,
      0.8697405457496643,
      0.8833627700805664,
      0.947378933429718,
      0.9437354207038879,
      0.8989675045013428,
      0.9096439480781555,
      0.8469215631484985,
      0.8071858882904053,
      0.8969424962997437,
      0.9090130925178528,
      0.917779803276062,
      0.8742547035217285,
      0.8942157626152039,
      0.8430770039558411,
      0.8267574310302734,
      0.8894941210746765,
      0.9066811203956604,
      0.9412301778793335,
      0.9756505489349365,
      0.9887877106666565,
      0.9842501878738403,
      0.9950717687606812,
      0.998552680015564,
      0.9981610178947449,
      0.9980764389038086,
      0.9978320002555847,
      0.9988759756088257,
      0.99750155210495,
      0.9981844425201416,
      0.9990187883377075,
      0.9978881478309631,
      0.9974403381347656,
      0.998976469039917,
      0.9982560873031616,
      0.9986976385116577,
      0.9971113204956055,
      0.9991156458854675,
      0.9990174174308777,
      0.9995932579040527,
      0.9995343685150146,
      0.9993911385536194,
      0.9990702271461487,
      0.9988284707069397,
      0.9985405206680298,
      0.9947929978370667,
      0.9920395612716675,
      0.9958696961402893,
      0.9852557182312012,
      0.9542100429534912,
      0.9163481593132019,
      0.9299818873405457,
      0.8946405649185181,
      0.9231630563735962,
      0.8742611408233643,
      0.8875858783721924,
      0.8378037810325623,
      0.883097767829895,
      0.8252922892570496,
      0.800958514213562,
      0.8106157779693604,
      0.8281464576721191,
      0.8627855777740479,
      0.8859071731567383,
      0.9017889499664307,
      0.949710488319397,
      0.9597195982933044,
      0.9865930676460266,
      0.9873448014259338,
      0.9940031170845032,
      0.993327260017395
    ],
    [
      0.2753004729747772,
      0.33070504665374756,
      0.3537706136703491,
      0.37869173288345337,
      0.400528222322464,
      0.3985538184642792,
      0.395422101020813,
      0.4008325934410095,
      0.3916383385658264,
      0.3913167417049408,
      0.374519407749176,
      0.349102258682251,
      0.3474692702293396,
      0.35498565435409546,
      0.30640941858291626,
      0.31160423159599304,
      0.33414483070373535,
      0.3096178472042084,
      0.29100900888442993,
      0.30853569507598877,
      0.3011437654495239,
      0.27035489678382874,
      0.28224802017211914,
      0.29878562688827515,
      0.2900921702384949,
      0.2751275897026062,
      0.29467326402664185,
      0.30755186080932617,
      0.28961730003356934,
      0.29177388548851013,
      0.333018034696579,
      0.31457746028900146,
      0.2803766131401062,
      0.31817203760147095,
      0.32243216037750244,
      0.291944682598114,
      0.2936704158782959,
      0.3035484552383423,
      0.29077374935150146,
      0.2896465063095093,
      0.30765947699546814,
      0.3152773380279541,
      0.31218600273132324,
      0.3261004686355591,
      0.3355720639228821,
      0.3248358368873596,
      0.32143956422805786,
      0.35116273164749146,
      0.3492911458015442,
      0.32740020751953125,
      0.3807859718799591,
      0.3884142339229584,
      0.336509108543396,
      0.3536283075809479,
      0.4122038781642914,
      0.3712714910507202,
      0.34539875388145447,
      0.3966359496116638,
      0.42239898443222046,
      0.39924871921539307,
      0.4184637665748596,
      0.49582672119140625,
      0.4833531975746155,
      0.8945270776748657,
      0.8233821392059326,
      0.8668027520179749,
      0.8899281024932861,
      0.9390765428543091,
      0.9728845357894897,
      0.9881466031074524,
      0.9960746765136719,
      0.9932228326797485,
      0.9766424298286438,
      0.9848572611808777,
      0.9967325329780579,
      0.9987960457801819,
      0.9994145035743713,
      0.9992958307266235,
      0.9993789196014404,
      0.9994309544563293,
      0.9995638132095337,
      0.9997500777244568,
      0.9997808337211609,
      0.9994882941246033,
      0.9988869428634644,
      0.9984498620033264,
      0.9945014715194702,
      0.9957078099250793,
      0.9834263324737549,
      0.986727237701416,
      0.993925154209137,
      0.9935752153396606,
      0.9927806258201599,
      0.9855108261108398,
      0.9763809442520142,
      0.9336134791374207,
      0.9200296401977539,
      0.8280545473098755,
      0.8288829326629639,
      0.8795716166496277,
      0.8465327024459839,
      0.8910810947418213,
      0.8720299005508423,
      0.92008376121521,
      0.8926165699958801,
      0.915204644203186,
      0.8644673824310303,
      0.7979556918144226,
      0.8681092262268066,
      0.866256833076477,
      0.9464238286018372,
      0.9449124336242676,
      0.8780323266983032,
      0.9049003720283508,
      0.8510674834251404,
      0.8301000595092773,
      0.9127004742622375,
      0.9135875105857849,
      0.9234373569488525,
      0.8788446187973022,
      0.900675892829895,
      0.8435840606689453,
      0.8270013928413391,
      0.8935408592224121,
      0.9068730473518372,
      0.9418668150901794,
      0.9758100509643555,
      0.9889306426048279,
      0.9865694642066956,
      0.997262716293335,
      0.9990243911743164,
      0.9982203841209412,
      0.9981117844581604,
      0.9979612231254578,
      0.9992960691452026,
      0.9985581040382385,
      0.9993077516555786,
      0.9994304776191711,
      0.9982888698577881,
      0.9982565641403198,
      0.9993307590484619,
      0.998295783996582,
      0.9987066984176636,
      0.9967959523200989,
      0.9990909099578857,
      0.9989945292472839,
      0.9996504187583923,
      0.999643862247467,
      0.9996650218963623,
      0.9996108412742615,
      0.9994840621948242,
      0.9996095299720764,
      0.9989763498306274,
      0.9977505803108215,
      0.9981042146682739,
      0.9943312406539917,
      0.9693476557731628,
      0.9275476336479187,
      0.936773955821991,
      0.8904598951339722,
      0.919555127620697,
      0.8449802398681641,
      0.8649716973304749,
      0.8176323771476746,
      0.859887957572937,
      0.8110693097114563,
      0.7861900925636292,
      0.7837930917739868,
      0.8054234385490417,
      0.8482810854911804,
      0.8803074359893799,
      0.9045087099075317,
      0.9556198120117188,
      0.9705755710601807,
      0.9934985637664795,
      0.996505856513977,
      0.9987716674804688,
      0.9985321164131165
    ],
    [
      0.334329754114151,
      0.3950602114200592,
      0.4101610481739044,
      0.4349251091480255,
      0.45227712392807007,
      0.4436686336994171,
      0.4486931562423706,
      0.4527905583381653,
      0.44293105602264404,
      0.465911328792572,
      0.4579623341560364,
      0.43849700689315796,
      0.45224952697753906,
      0.46210306882858276,
      0.4246773421764374,
      0.4255872666835785,
      0.443911612033844,
      0.40814176201820374,
      0.3691355884075165,
      0.38241881132125854,
      0.3790886402130127,
      0.34620901942253113,
      0.35699307918548584,
      0.3559020161628723,
      0.34329235553741455,
      0.33684247732162476,
      0.36243870854377747,
      0.3592972159385681,
      0.3503701984882355,
      0.37260133028030396,
      0.41151663661003113,
      0.3899747133255005,
      0.3703634440898895,
      0.4086669683456421,
      0.40671175718307495,
      0.36114734411239624,
      0.3610461354255676,
      0.3607242703437805,
      0.34343647956848145,
      0.3405972421169281,
      0.35001617670059204,
      0.35034075379371643,
      0.3451234996318817,
      0.3622758090496063,
      0.35353338718414307,
      0.34505194425582886,
      0.3545985817909241,
      0.3847757875919342,
      0.38199207186698914,
      0.3905373513698578,
      0.4416763186454773,
      0.4591200053691864,
      0.4176047742366791,
      0.4434051811695099,
      0.4884560704231262,
      0.4471416175365448,
      0.41516929864883423,
      0.4562593698501587,
      0.47363030910491943,
      0.43595319986343384,
      0.4554692506790161,
      0.5152179002761841,
      0.4880640506744385,
      0.900104284286499,
      0.8292169570922852,
      0.8706507682800293,
      0.8959667682647705,
      0.9449214339256287,
      0.9790788888931274,
      0.9915887713432312,
      0.9973673224449158,
      0.9964795708656311,
      0.9871354103088379,
      0.9936544895172119,
      0.9986972212791443,
      0.9994899034500122,
      0.9996815323829651,
      0.9996387958526611,
      0.9996600151062012,
      0.999678373336792,
      0.9997409582138062,
      0.9998345971107483,
      0.9998523592948914,
      0.9995893836021423,
      0.9990708231925964,
      0.9986122846603394,
      0.9951128363609314,
      0.9960854053497314,
      0.9848581552505493,
      0.9875527620315552,
      0.9934933185577393,
      0.9929460883140564,
      0.9932130575180054,
      0.9861968755722046,
      0.9780371189117432,
      0.9351016283035278,
      0.9264946579933167,
      0.8433908224105835,
      0.8315520882606506,
      0.8711807727813721,
      0.8438032269477844,
      0.8896647095680237,
      0.8684843182563782,
      0.920798122882843,
      0.8958579897880554,
      0.9239546060562134,
      0.8754688501358032,
      0.8110459446907043,
      0.8771064877510071,
      0.8654155731201172,
      0.9422740936279297,
      0.9388126134872437,
      0.8756174445152283,
      0.8886743187904358,
      0.8459928035736084,
      0.8386048078536987,
      0.9227198362350464,
      0.9220305681228638,
      0.9285823702812195,
      0.8810977935791016,
      0.9100348949432373,
      0.8557524681091309,
      0.8275418281555176,
      0.8940951824188232,
      0.9128100872039795,
      0.9470855593681335,
      0.9791081547737122,
      0.9904201626777649,
      0.9885183572769165,
      0.998015820980072,
      0.9992488026618958,
      0.9984650015830994,
      0.9982864260673523,
      0.9980560541152954,
      0.9993363618850708,
      0.9987045526504517,
      0.9994730353355408,
      0.9995174407958984,
      0.9983510375022888,
      0.9983912110328674,
      0.9993922114372253,
      0.9983317852020264,
      0.99874347448349,
      0.9968414902687073,
      0.9991081953048706,
      0.9990757703781128,
      0.9996864795684814,
      0.9997113943099976,
      0.9997668266296387,
      0.9997403025627136,
      0.9996626377105713,
      0.999791145324707,
      0.9995633363723755,
      0.9990679621696472,
      0.9989381432533264,
      0.9978345632553101,
      0.9798386096954346,
      0.9439424276351929,
      0.9468444585800171,
      0.8940799236297607,
      0.9268284440040588,
      0.8429868221282959,
      0.864920973777771,
      0.8165121674537659,
      0.8496888875961304,
      0.798843264579773,
      0.7758985161781311,
      0.779436469078064,
      0.8043273687362671,
      0.8488540053367615,
      0.8914734721183777,
      0.9182319641113281,
      0.9659764170646667,
      0.9821135997772217,
      0.9970798492431641,
      0.9988823533058167,
      0.9994102716445923,
      0.9993105530738831
    ],
    [
      0.39849936962127686,
      0.4376002550125122,
      0.44996872544288635,
      0.48488345742225647,
      0.49442464113235474,
      0.48473286628723145,
      0.5019401907920837,
      0.5147034525871277,
      0.4997025430202484,
      0.5296834707260132,
      0.5176346898078918,
      0.5183374285697937,
      0.5202500224113464,
      0.5300813913345337,
      0.5023975968360901,
      0.5069756507873535,
      0.52740079164505,
      0.49422383308410645,
      0.466047078371048,
      0.4860866069793701,
      0.4808710515499115,
      0.4399409592151642,
      0.4281466007232666,
      0.44117942452430725,
      0.4620119035243988,
      0.47142621874809265,
      0.5038468837738037,
      0.4957493841648102,
      0.4811892509460449,
      0.5567193031311035,
      0.5842102766036987,
      0.517041802406311,
      0.5394408702850342,
      0.5885459780693054,
      0.5503637790679932,
      0.4882773756980896,
      0.532564103603363,
      0.5457884073257446,
      0.47833386063575745,
      0.4828069508075714,
      0.5135456919670105,
      0.48279860615730286,
      0.46744856238365173,
      0.4763343930244446,
      0.46304360032081604,
      0.45741164684295654,
      0.46211564540863037,
      0.4664081037044525,
      0.4809994399547577,
      0.48730212450027466,
      0.5183013677597046,
      0.5391671657562256,
      0.519150972366333,
      0.5311076641082764,
      0.5742951035499573,
      0.5354926586151123,
      0.5040034651756287,
      0.5354883670806885,
      0.543178379535675,
      0.5077515840530396,
      0.5086237192153931,
      0.5538066029548645,
      0.5116094350814819,
      0.8865663409233093,
      0.810120701789856,
      0.8609310388565063,
      0.8989436626434326,
      0.9505707025527954,
      0.9822856783866882,
      0.9936060309410095,
      0.9979453086853027,
      0.9979119300842285,
      0.9937427043914795,
      0.9973863363265991,
      0.9992874264717102,
      0.9996625185012817,
      0.9997742176055908,
      0.9997411370277405,
      0.9997590780258179,
      0.9997645616531372,
      0.9998047351837158,
      0.9998692870140076,
      0.9998846054077148,
      0.9996654987335205,
      0.9992364048957825,
      0.9987095594406128,
      0.9953388571739197,
      0.996030330657959,
      0.9846089482307434,
      0.9852243065834045,
      0.9912583827972412,
      0.9890774488449097,
      0.9917357563972473,
      0.984965980052948,
      0.9777952432632446,
      0.9348710179328918,
      0.9244334697723389,
      0.8454565405845642,
      0.8298273682594299,
      0.8813607692718506,
      0.8538082242012024,
      0.8978919982910156,
      0.8810291886329651,
      0.9238976240158081,
      0.901401937007904,
      0.9330989718437195,
      0.8934718370437622,
      0.8167663812637329,
      0.8798884153366089,
      0.8736600279808044,
      0.9508459568023682,
      0.9492174983024597,
      0.8859368562698364,
      0.899970531463623,
      0.8515700101852417,
      0.8527094721794128,
      0.9343150854110718,
      0.9388755559921265,
      0.9446214437484741,
      0.8907450437545776,
      0.924950361251831,
      0.8754432797431946,
      0.8289823532104492,
      0.901648759841919,
      0.9119199514389038,
      0.9547891616821289,
      0.9839533567428589,
      0.9927399754524231,
      0.9921704530715942,
      0.9986150860786438,
      0.9994019269943237,
      0.9987203478813171,
      0.9985401034355164,
      0.9983605146408081,
      0.9994056820869446,
      0.9988734126091003,
      0.999554455280304,
      0.9995664358139038,
      0.9984444379806519,
      0.9984105229377747,
      0.9993668794631958,
      0.9982190728187561,
      0.998731255531311,
      0.9971235394477844,
      0.9991844892501831,
      0.9991995692253113,
      0.9997199177742004,
      0.9997500777244568,
      0.9998148083686829,
      0.9997907876968384,
      0.9997417330741882,
      0.9998422861099243,
      0.999705970287323,
      0.9993756413459778,
      0.999198853969574,
      0.9986898899078369,
      0.9857304096221924,
      0.9580029249191284,
      0.9562985897064209,
      0.9062919616699219,
      0.9256081581115723,
      0.8528052568435669,
      0.8756736516952515,
      0.8204917907714844,
      0.8552882075309753,
      0.7949520349502563,
      0.7766280174255371,
      0.7808164358139038,
      0.8041220903396606,
      0.8546112179756165,
      0.9059184193611145,
      0.9343559145927429,
      0.9763797521591187,
      0.9884344339370728,
      0.9982367753982544,
      0.9993540048599243,
      0.9996028542518616,
      0.9995191693305969
    ],
    [
      0.4539390504360199,
      0.49099788069725037,
      0.5028449296951294,
      0.5507723093032837,
      0.5540045499801636,
      0.5500051975250244,
      0.5765163898468018,
      0.5884498953819275,
      0.567794919013977,
      0.5865606069564819,
      0.5879390835762024,
      0.5959233641624451,
      0.5824361443519592,
      0.5875252485275269,
      0.578798770904541,
      0.574861466884613,
      0.5865331888198853,
      0.5625592470169067,
      0.5454909801483154,
      0.5472980737686157,
      0.5331413149833679,
      0.49276480078697205,
      0.4832451343536377,
      0.5014657974243164,
      0.5547559857368469,
      0.5627954006195068,
      0.5994208455085754,
      0.6089910268783569,
      0.5855225324630737,
      0.6534869074821472,
      0.6733023524284363,
      0.6171873211860657,
      0.6306689977645874,
      0.6781477332115173,
      0.6456958055496216,
      0.5951815247535706,
      0.6360991597175598,
      0.6457839608192444,
      0.5773675441741943,
      0.5758101940155029,
      0.5876507759094238,
      0.5394974946975708,
      0.5297167301177979,
      0.5193213224411011,
      0.4864185154438019,
      0.5131781697273254,
      0.5349323749542236,
      0.5319584012031555,
      0.5488014221191406,
      0.5663837790489197,
      0.6097320318222046,
      0.6276501417160034,
      0.6009247899055481,
      0.625280499458313,
      0.6684184670448303,
      0.6258339285850525,
      0.5899263620376587,
      0.6316271424293518,
      0.6318269968032837,
      0.5788031816482544,
      0.5774422883987427,
      0.6122186779975891,
      0.5500507354736328,
      0.8771204352378845,
      0.8089354038238525,
      0.8503772020339966,
      0.9019273519515991,
      0.9505413770675659,
      0.9833841919898987,
      0.994952380657196,
      0.99831223487854,
      0.9985659122467041,
      0.9965035915374756,
      0.9984092116355896,
      0.9994888305664062,
      0.999721109867096,
      0.99981290102005,
      0.9997786283493042,
      0.9997953772544861,
      0.9997990727424622,
      0.9998308420181274,
      0.999885082244873,
      0.9998965263366699,
      0.9996984601020813,
      0.9993082880973816,
      0.9987726211547852,
      0.9954192638397217,
      0.9956995844841003,
      0.9818521738052368,
      0.9801388382911682,
      0.9883748888969421,
      0.9840810298919678,
      0.9893757700920105,
      0.9831019043922424,
      0.9763064384460449,
      0.9260247945785522,
      0.9228750467300415,
      0.8532187342643738,
      0.8348808884620667,
      0.8887228965759277,
      0.8629571795463562,
      0.9066357612609863,
      0.8889526724815369,
      0.9295116662979126,
      0.9075208902359009,
      0.9363997578620911,
      0.9010770320892334,
      0.8245306015014648,
      0.8868997097015381,
      0.8788613080978394,
      0.9518721103668213,
      0.95468670129776,
      0.8975186347961426,
      0.9072743654251099,
      0.8626540303230286,
      0.8564099669456482,
      0.9370409846305847,
      0.9455496668815613,
      0.9475894570350647,
      0.899735689163208,
      0.9358903169631958,
      0.8911954164505005,
      0.8426566123962402,
      0.9048272967338562,
      0.9164425134658813,
      0.9594640731811523,
      0.9860352277755737,
      0.9933812022209167,
      0.9940321445465088,
      0.9988583922386169,
      0.999462902545929,
      0.9988200664520264,
      0.9987037777900696,
      0.9985455870628357,
      0.9994815587997437,
      0.9989737868309021,
      0.9995981454849243,
      0.9996077418327332,
      0.9984779953956604,
      0.9983409643173218,
      0.9993041157722473,
      0.9979903697967529,
      0.9986494779586792,
      0.9972074031829834,
      0.999207079410553,
      0.9992480874061584,
      0.9997321367263794,
      0.9997628331184387,
      0.99983811378479,
      0.9998128414154053,
      0.9997816681861877,
      0.9998639822006226,
      0.9997643828392029,
      0.9995169639587402,
      0.9993214011192322,
      0.9990499019622803,
      0.9894344806671143,
      0.9663556814193726,
      0.96136474609375,
      0.9131749868392944,
      0.9313285946846008,
      0.8586170673370361,
      0.8807163238525391,
      0.8255841135978699,
      0.8578740954399109,
      0.7974320650100708,
      0.7802149653434753,
      0.7819968461990356,
      0.812926709651947,
      0.8626344799995422,
      0.9119212627410889,
      0.943771243095398,
      0.9826346635818481,
      0.99338299036026,
      0.9987956285476685,
      0.9995238184928894,
      0.9996839165687561,
      0.9995997548103333
    ],
    [
      0.4878042936325073,
      0.5291263461112976,
      0.5493155121803284,
      0.606879472732544,
      0.6004422307014465,
      0.6014478206634521,
      0.6356910467147827,
      0.6334158182144165,
      0.6102360486984253,
      0.6214147806167603,
      0.6286959648132324,
      0.6393911838531494,
      0.616354763507843,
      0.6268481016159058,
      0.6250002980232239,
      0.6142621040344238,
      0.6171040534973145,
      0.6053298711776733,
      0.5883619785308838,
      0.5831515192985535,
      0.5614709854125977,
      0.5244101881980896,
      0.5122039318084717,
      0.515380859375,
      0.5821773409843445,
      0.5961523056030273,
      0.6384530663490295,
      0.6407510638237,
      0.6205297708511353,
      0.6840440034866333,
      0.6946377754211426,
      0.657517671585083,
      0.6622813940048218,
      0.7046465277671814,
      0.6743491291999817,
      0.6357749700546265,
      0.6727057099342346,
      0.6722339391708374,
      0.613903820514679,
      0.6173416376113892,
      0.618655800819397,
      0.5707036852836609,
      0.5541918277740479,
      0.5320072770118713,
      0.4932842254638672,
      0.536982536315918,
      0.5663517117500305,
      0.5785244107246399,
      0.5917516946792603,
      0.6079369783401489,
      0.6491696834564209,
      0.6654510498046875,
      0.631890594959259,
      0.6584566235542297,
      0.6997799277305603,
      0.6640303134918213,
      0.6232141256332397,
      0.6621875166893005,
      0.672714352607727,
      0.6107525825500488,
      0.6019015908241272,
      0.6393002867698669,
      0.5760862231254578,
      0.8728828430175781,
      0.8091350197792053,
      0.848532497882843,
      0.8970224857330322,
      0.9501805305480957,
      0.9843183755874634,
      0.9952340722084045,
      0.9984349012374878,
      0.9987289309501648,
      0.9969381093978882,
      0.9986244440078735,
      0.9995492100715637,
      0.9997424483299255,
      0.9998286962509155,
      0.9997953176498413,
      0.9998105764389038,
      0.9998140931129456,
      0.9998431205749512,
      0.9998924732208252,
      0.9998970031738281,
      0.9997168779373169,
      0.9993152618408203,
      0.9987848997116089,
      0.9956279397010803,
      0.9957376718521118,
      0.9810316562652588,
      0.9769461154937744,
      0.9862873554229736,
      0.9816262125968933,
      0.9878826141357422,
      0.9818593859672546,
      0.974665641784668,
      0.9260952472686768,
      0.9258504509925842,
      0.8589187860488892,
      0.8432735800743103,
      0.8944840431213379,
      0.8699494004249573,
      0.9116740226745605,
      0.8936463594436646,
      0.9328773617744446,
      0.9087907075881958,
      0.9375988245010376,
      0.9018006920814514,
      0.8212276697158813,
      0.8875854015350342,
      0.8831926584243774,
      0.9564652442932129,
      0.9567040205001831,
      0.9050055742263794,
      0.9153646230697632,
      0.8730660080909729,
      0.8662914037704468,
      0.9386765956878662,
      0.9495670795440674,
      0.9494249820709229,
      0.9040061235427856,
      0.9354292154312134,
      0.8957622647285461,
      0.8479852676391602,
      0.9083214998245239,
      0.9191663861274719,
      0.960803210735321,
      0.9867458939552307,
      0.9934478402137756,
      0.9947836995124817,
      0.9989690184593201,
      0.9994767308235168,
      0.9988403916358948,
      0.9987685084342957,
      0.9986154437065125,
      0.9995114207267761,
      0.9990414977073669,
      0.9996144771575928,
      0.9996297955513,
      0.9984468221664429,
      0.9983137249946594,
      0.9992748498916626,
      0.9978927373886108,
      0.9986193776130676,
      0.9972423911094666,
      0.9992109537124634,
      0.999253511428833,
      0.9997329711914062,
      0.999762773513794,
      0.9998413920402527,
      0.9998235702514648,
      0.9997989535331726,
      0.9998695254325867,
      0.9997838735580444,
      0.9995365738868713,
      0.9993266463279724,
      0.9991216659545898,
      0.990465521812439,
      0.969068706035614,
      0.9625876545906067,
      0.9162606000900269,
      0.9356820583343506,
      0.8612691164016724,
      0.884239912033081,
      0.8291176557540894,
      0.8593969941139221,
      0.8016430139541626,
      0.7830818891525269,
      0.7854617834091187,
      0.8142841458320618,
      0.8657736778259277,
      0.9135228395462036,
      0.9434275031089783,
      0.9837419390678406,
      0.9946935176849365,
      0.9989392161369324,
      0.9995717406272888,
      0.999716579914093,
      0.9996306896209717
    ],
    [
      0.5140165090560913,
      0.5600264668464661,
      0.5867588520050049,
      0.6444027423858643,
      0.6282613277435303,
      0.6331194639205933,
      0.6649881601333618,
      0.6536225080490112,
      0.6311255693435669,
      0.6436709761619568,
      0.657899796962738,
      0.6615486145019531,
      0.63883376121521,
      0.6576701998710632,
      0.6577129364013672,
      0.6369245052337646,
      0.6423459053039551,
      0.6393085718154907,
      0.6198341846466064,
      0.6102384328842163,
      0.5965982675552368,
      0.5617152452468872,
      0.5391148924827576,
      0.5295125246047974,
      0.607325553894043,
      0.6351630687713623,
      0.6762323379516602,
      0.6692909598350525,
      0.6475492715835571,
      0.7062188982963562,
      0.7129948139190674,
      0.6824959516525269,
      0.6860977411270142,
      0.7239565849304199,
      0.6918262243270874,
      0.6584330201148987,
      0.6918299198150635,
      0.6904520988464355,
      0.6354025602340698,
      0.6471719741821289,
      0.6457338333129883,
      0.5981651544570923,
      0.5711215734481812,
      0.5352134108543396,
      0.5028300285339355,
      0.5527593493461609,
      0.5876519680023193,
      0.6102721691131592,
      0.6174128651618958,
      0.6306283473968506,
      0.6675481200218201,
      0.6831294298171997,
      0.6451990604400635,
      0.674105167388916,
      0.7164446115493774,
      0.6732058525085449,
      0.640839695930481,
      0.6776663064956665,
      0.6949625015258789,
      0.6299481391906738,
      0.6155071258544922,
      0.6532109975814819,
      0.5929487943649292,
      0.8663510680198669,
      0.8096294403076172,
      0.84895920753479,
      0.8930575847625732,
      0.9470341801643372,
      0.9843841195106506,
      0.9954999089241028,
      0.9985590577125549,
      0.9988689422607422,
      0.997330367565155,
      0.9988085031509399,
      0.9996010065078735,
      0.9997623562812805,
      0.9998427629470825,
      0.9998090863227844,
      0.9998224377632141,
      0.9998254776000977,
      0.999853789806366,
      0.9999040365219116,
      0.9999016523361206,
      0.9997299313545227,
      0.999336838722229,
      0.9988178014755249,
      0.9958562850952148,
      0.9959054589271545,
      0.9805577397346497,
      0.9753031730651855,
      0.9846791625022888,
      0.978559672832489,
      0.9862461686134338,
      0.9809026718139648,
      0.9740586876869202,
      0.9254323244094849,
      0.9296784400939941,
      0.8627139329910278,
      0.8490417003631592,
      0.9007618427276611,
      0.8752747178077698,
      0.9169766902923584,
      0.898697018623352,
      0.934784471988678,
      0.9126861095428467,
      0.9413511157035828,
      0.9059855937957764,
      0.8247525095939636,
      0.891728401184082,
      0.8887513875961304,
      0.9587265849113464,
      0.958770751953125,
      0.9135715961456299,
      0.9224685430526733,
      0.8817918300628662,
      0.8773965835571289,
      0.9448373317718506,
      0.9540650248527527,
      0.9518176317214966,
      0.9083043336868286,
      0.9366047382354736,
      0.8937948942184448,
      0.8560842871665955,
      0.9147772789001465,
      0.9246015548706055,
      0.9638276100158691,
      0.9886271953582764,
      0.9940463304519653,
      0.9953029751777649,
      0.9990751147270203,
      0.9995017051696777,
      0.9988743662834167,
      0.9988226890563965,
      0.9986451268196106,
      0.99949049949646,
      0.9990927577018738,
      0.9996342658996582,
      0.999638557434082,
      0.9984850287437439,
      0.9983082413673401,
      0.9992576241493225,
      0.9978779554367065,
      0.99862140417099,
      0.9973244667053223,
      0.9992192387580872,
      0.9992623925209045,
      0.9997360110282898,
      0.9997653961181641,
      0.9998427629470825,
      0.9998312592506409,
      0.9998145699501038,
      0.9998793005943298,
      0.999803364276886,
      0.9995765686035156,
      0.9993637800216675,
      0.9992204904556274,
      0.9916934967041016,
      0.9719364643096924,
      0.9645338654518127,
      0.9198106527328491,
      0.9352327585220337,
      0.8635559678077698,
      0.8862336874008179,
      0.832088828086853,
      0.8616434335708618,
      0.8058809638023376,
      0.7871288657188416,
      0.787176251411438,
      0.8167328834533691,
      0.8702222108840942,
      0.9158188104629517,
      0.9459217190742493,
      0.9847072958946228,
      0.995537519454956,
      0.9990756511688232,
      0.999622642993927,
      0.9997428059577942,
      0.9996547102928162
    ],
    [
      0.5502594113349915,
      0.5944907665252686,
      0.630111575126648,
      0.6765037178993225,
      0.6530135869979858,
      0.6581193804740906,
      0.6851534843444824,
      0.6711291074752808,
      0.647735595703125,
      0.6634536981582642,
      0.6825273036956787,
      0.6773848533630371,
      0.6659863591194153,
      0.6862022876739502,
      0.6819635033607483,
      0.6580750942230225,
      0.6667248606681824,
      0.6676967144012451,
      0.6479727029800415,
      0.6338790059089661,
      0.626105546951294,
      0.5912370085716248,
      0.5660646557807922,
      0.5459232330322266,
      0.6276483535766602,
      0.6626678109169006,
      0.7041032910346985,
      0.6871260404586792,
      0.66420578956604,
      0.7225286960601807,
      0.7260957956314087,
      0.6971131563186646,
      0.7018546462059021,
      0.7372626066207886,
      0.700482964515686,
      0.6713021993637085,
      0.7055134773254395,
      0.7051067352294922,
      0.6515149474143982,
      0.66664719581604,
      0.6667349338531494,
      0.6198207139968872,
      0.5831909775733948,
      0.543336033821106,
      0.5130390524864197,
      0.5623791217803955,
      0.5974887609481812,
      0.6304216980934143,
      0.6306118965148926,
      0.6420594453811646,
      0.6799030303955078,
      0.6954984068870544,
      0.6521898508071899,
      0.6781667470932007,
      0.7282376885414124,
      0.6802838444709778,
      0.6532419323921204,
      0.6875936985015869,
      0.7090517282485962,
      0.645409107208252,
      0.6257070302963257,
      0.6632351279258728,
      0.6085652112960815,
      0.8555981516838074,
      0.8096034526824951,
      0.8480478525161743,
      0.8933627605438232,
      0.9468143582344055,
      0.9851729273796082,
      0.9958008527755737,
      0.9986507296562195,
      0.9989556074142456,
      0.9975454211235046,
      0.9989052414894104,
      0.9996379613876343,
      0.999778151512146,
      0.9998560547828674,
      0.999823808670044,
      0.9998345971107483,
      0.9998371601104736,
      0.9998633861541748,
      0.9999108910560608,
      0.9999076128005981,
      0.999751627445221,
      0.9993689060211182,
      0.9988806247711182,
      0.9961720705032349,
      0.9961536526679993,
      0.9802447557449341,
      0.9750508069992065,
      0.984325647354126,
      0.9778024554252625,
      0.9863261580467224,
      0.9799652099609375,
      0.9746367931365967,
      0.925703227519989,
      0.9337722659111023,
      0.8702828884124756,
      0.8566100597381592,
      0.9080747365951538,
      0.8843687772750854,
      0.924775242805481,
      0.9065762758255005,
      0.9379650354385376,
      0.9175851345062256,
      0.9454693794250488,
      0.9111043214797974,
      0.8332996368408203,
      0.8980231881141663,
      0.9000505805015564,
      0.9629467725753784,
      0.9624722599983215,
      0.9204140901565552,
      0.9305434226989746,
      0.8924147486686707,
      0.8881529569625854,
      0.9514875411987305,
      0.960435152053833,
      0.955967366695404,
      0.9179030656814575,
      0.9464256167411804,
      0.9086171388626099,
      0.8684378862380981,
      0.9226927757263184,
      0.9312744140625,
      0.96870356798172,
      0.9909079074859619,
      0.9949391484260559,
      0.9960529804229736,
      0.9992475509643555,
      0.999584972858429,
      0.9990127682685852,
      0.9989694356918335,
      0.9988123774528503,
      0.999579668045044,
      0.9991942644119263,
      0.9996719360351562,
      0.9996711611747742,
      0.9986142516136169,
      0.9984615445137024,
      0.9992929100990295,
      0.9979783296585083,
      0.9986931085586548,
      0.9975587129592896,
      0.999279260635376,
      0.9993333220481873,
      0.999762237071991,
      0.9997910857200623,
      0.9998558163642883,
      0.9998430609703064,
      0.999832808971405,
      0.9998899698257446,
      0.9998209476470947,
      0.9996203184127808,
      0.9994102716445923,
      0.9993028044700623,
      0.9925847053527832,
      0.9738585948944092,
      0.9658730030059814,
      0.9231643080711365,
      0.9348713159561157,
      0.867864727973938,
      0.8893216848373413,
      0.8362565636634827,
      0.8651943802833557,
      0.8099582195281982,
      0.790242075920105,
      0.7903821468353271,
      0.8202308416366577,
      0.8715955018997192,
      0.9173969030380249,
      0.9474011659622192,
      0.9853324890136719,
      0.9959774017333984,
      0.9991517663002014,
      0.9996594190597534,
      0.9997680187225342,
      0.9996780753135681
    ],
    [
      0.5644409656524658,
      0.6211197376251221,
      0.661300539970398,
      0.7019100189208984,
      0.6705422401428223,
      0.6781051158905029,
      0.7050276398658752,
      0.6889196038246155,
      0.6640345454216003,
      0.6847336292266846,
      0.7037229537963867,
      0.6929022073745728,
      0.6911327838897705,
      0.7155378460884094,
      0.7019903659820557,
      0.6754136681556702,
      0.6849331259727478,
      0.6858935952186584,
      0.6693944334983826,
      0.6530501842498779,
      0.6500588655471802,
      0.6148173809051514,
      0.586881697177887,
      0.558942437171936,
      0.6413542032241821,
      0.6760281324386597,
      0.7172091007232666,
      0.6957941055297852,
      0.6732388138771057,
      0.7330431938171387,
      0.7341431379318237,
      0.7048652172088623,
      0.7117916941642761,
      0.7456809878349304,
      0.7066881060600281,
      0.6791446208953857,
      0.7138576507568359,
      0.7144396901130676,
      0.6612223386764526,
      0.6770204305648804,
      0.6777220964431763,
      0.6304183006286621,
      0.5891913771629333,
      0.5512173771858215,
      0.5223656892776489,
      0.5744810104370117,
      0.6054226160049438,
      0.6465938091278076,
      0.6441245675086975,
      0.6504678726196289,
      0.6888919472694397,
      0.7024757266044617,
      0.6581774950027466,
      0.6828015446662903,
      0.7338508367538452,
      0.6859291791915894,
      0.658333420753479,
      0.6922639608383179,
      0.7166878581047058,
      0.6542254686355591,
      0.6317468881607056,
      0.6693906784057617,
      0.6227962374687195,
      0.8612704277038574,
      0.8132590651512146,
      0.8499592542648315,
      0.8949959874153137,
      0.9485373497009277,
      0.9858784675598145,
      0.9960771799087524,
      0.9987424612045288,
      0.9990255832672119,
      0.9977076649665833,
      0.9989616870880127,
      0.9996547102928162,
      0.9997852444648743,
      0.9998648762702942,
      0.9998343586921692,
      0.9998422861099243,
      0.9998446106910706,
      0.9998696446418762,
      0.9999118447303772,
      0.9999102354049683,
      0.9997658133506775,
      0.9994024038314819,
      0.9989500641822815,
      0.9965192675590515,
      0.9964498281478882,
      0.9808799028396606,
      0.9753499627113342,
      0.9846827983856201,
      0.9778273105621338,
      0.9867870211601257,
      0.9801015853881836,
      0.973403811454773,
      0.9278160929679871,
      0.9342344403266907,
      0.8759986758232117,
      0.8639991283416748,
      0.9123163223266602,
      0.8929091691970825,
      0.9306735396385193,
      0.9121878147125244,
      0.9420617818832397,
      0.9213400483131409,
      0.9449644088745117,
      0.9110120534896851,
      0.8361721634864807,
      0.900437593460083,
      0.9049701690673828,
      0.9652645587921143,
      0.9652444124221802,
      0.9266111254692078,
      0.9373135566711426,
      0.9040467739105225,
      0.8931103348731995,
      0.9570454955101013,
      0.9665736556053162,
      0.96451336145401,
      0.9261163473129272,
      0.9512155055999756,
      0.9146249890327454,
      0.8769688606262207,
      0.9294996857643127,
      0.9385804533958435,
      0.9714503288269043,
      0.9916152358055115,
      0.9952689409255981,
      0.996394157409668,
      0.9993321895599365,
      0.999626636505127,
      0.999093234539032,
      0.9990749359130859,
      0.9989339709281921,
      0.9995938539505005,
      0.9992743730545044,
      0.9997036457061768,
      0.9997047781944275,
      0.998767614364624,
      0.9986365437507629,
      0.9993476867675781,
      0.998130202293396,
      0.9987931251525879,
      0.9977997541427612,
      0.9993341565132141,
      0.9993909001350403,
      0.9997751116752625,
      0.9998084902763367,
      0.9998629093170166,
      0.999850332736969,
      0.9998443126678467,
      0.9998952150344849,
      0.9998302459716797,
      0.9996450543403625,
      0.9994387626647949,
      0.999352216720581,
      0.9932633638381958,
      0.9755460619926453,
      0.9669570326805115,
      0.9228630065917969,
      0.9359495639801025,
      0.8714372515678406,
      0.8939327001571655,
      0.8419605493545532,
      0.8696337938308716,
      0.8167112469673157,
      0.7963985204696655,
      0.7947894334793091,
      0.8202714920043945,
      0.8729807138442993,
      0.918994128704071,
      0.9471557140350342,
      0.9859086275100708,
      0.9961919784545898,
      0.999188244342804,
      0.9996812343597412,
      0.9997840523719788,
      0.9996913075447083
    ],
    [
      0.5960004329681396,
      0.647546112537384,
      0.6898366808891296,
      0.7245228290557861,
      0.685643196105957,
      0.6975891590118408,
      0.7246512174606323,
      0.7070080637931824,
      0.6801521182060242,
      0.7088872790336609,
      0.7271080613136292,
      0.7097185850143433,
      0.7132538557052612,
      0.7421910166740417,
      0.7186449766159058,
      0.6897851228713989,
      0.7018579840660095,
      0.7051352858543396,
      0.6866474151611328,
      0.6732534170150757,
      0.6736191511154175,
      0.6390823125839233,
      0.6086716055870056,
      0.5776205062866211,
      0.6536369919776917,
      0.6871234774589539,
      0.7279454469680786,
      0.7046298384666443,
      0.6806607246398926,
      0.7423573136329651,
      0.7421178221702576,
      0.7109448313713074,
      0.7199130058288574,
      0.7525454163551331,
      0.7136443257331848,
      0.6864394545555115,
      0.7219748497009277,
      0.7227355241775513,
      0.6721327304840088,
      0.6878691911697388,
      0.6909040808677673,
      0.6439083814620972,
      0.5991161465644836,
      0.5625449419021606,
      0.5322444438934326,
      0.5937121510505676,
      0.6166030764579773,
      0.6693553924560547,
      0.6575106382369995,
      0.6594572067260742,
      0.6975581645965576,
      0.7094162106513977,
      0.6624295711517334,
      0.6808737516403198,
      0.7363430261611938,
      0.6907740831375122,
      0.6510971784591675,
      0.6918687224388123,
      0.720049262046814,
      0.6558127403259277,
      0.6347251534461975,
      0.6695877909660339,
      0.6294625997543335,
      0.8560321927070618,
      0.8161446452140808,
      0.8522335886955261,
      0.8967978954315186,
      0.9505628943443298,
      0.9866243004798889,
      0.9963359832763672,
      0.9988143444061279,
      0.9990880489349365,
      0.9978945851325989,
      0.9990269541740417,
      0.9996743202209473,
      0.999791145324707,
      0.9998714923858643,
      0.9998414516448975,
      0.999847412109375,
      0.9998497366905212,
      0.9998748302459717,
      0.9999162554740906,
      0.9999128580093384,
      0.9997766017913818,
      0.9994284510612488,
      0.9990130066871643,
      0.9968250393867493,
      0.9967496991157532,
      0.9818349480628967,
      0.976104199886322,
      0.9851014018058777,
      0.9779754281044006,
      0.987167239189148,
      0.980185866355896,
      0.9742264747619629,
      0.9301127791404724,
      0.9378402829170227,
      0.8832926750183105,
      0.8713672757148743,
      0.9183307886123657,
      0.9012423753738403,
      0.9363852739334106,
      0.916300892829895,
      0.9461580514907837,
      0.9236674904823303,
      0.945487380027771,
      0.9116756319999695,
      0.8421890735626221,
      0.9042133688926697,
      0.9084901809692383,
      0.9676217436790466,
      0.9679585099220276,
      0.9307761192321777,
      0.9425370693206787,
      0.9125984907150269,
      0.9003514647483826,
      0.9617093801498413,
      0.9707323312759399,
      0.9665695428848267,
      0.931052565574646,
      0.9553720355033875,
      0.9207947850227356,
      0.8845937848091125,
      0.9349026679992676,
      0.9423754215240479,
      0.9746164679527283,
      0.9924722909927368,
      0.9956714510917664,
      0.9966458678245544,
      0.9993871450424194,
      0.9996558427810669,
      0.999153196811676,
      0.9991438984870911,
      0.9990222454071045,
      0.9996277689933777,
      0.9993445873260498,
      0.9997352361679077,
      0.9997360110282898,
      0.9988967180252075,
      0.9988226294517517,
      0.9994133710861206,
      0.9983229637145996,
      0.9988988041877747,
      0.9980229139328003,
      0.9993764758110046,
      0.9994344115257263,
      0.9997850060462952,
      0.9998207688331604,
      0.9998676180839539,
      0.999855101108551,
      0.9998526573181152,
      0.999901294708252,
      0.9998367428779602,
      0.999667763710022,
      0.9994684457778931,
      0.9993991851806641,
      0.9938746094703674,
      0.9758626818656921,
      0.9686486124992371,
      0.9241350889205933,
      0.9368404150009155,
      0.8753753900527954,
      0.8977592587471008,
      0.8489689826965332,
      0.874354362487793,
      0.8233044743537903,
      0.8020095825195312,
      0.8006625771522522,
      0.8251640796661377,
      0.872746467590332,
      0.9213016033172607,
      0.9496418833732605,
      0.9870306849479675,
      0.9965298771858215,
      0.9992389678955078,
      0.9996967315673828,
      0.9997974038124084,
      0.9997001886367798
    ],
    [
      0.6187745928764343,
      0.6655173301696777,
      0.707046627998352,
      0.7415715456008911,
      0.7000060081481934,
      0.7133342027664185,
      0.7408682107925415,
      0.723200798034668,
      0.698487401008606,
      0.7294111847877502,
      0.7480576038360596,
      0.724621057510376,
      0.7310219407081604,
      0.761508584022522,
      0.7334868907928467,
      0.7026761174201965,
      0.7142772078514099,
      0.7199059128761292,
      0.6995241045951843,
      0.6875348687171936,
      0.6888606548309326,
      0.6583545207977295,
      0.6282843947410583,
      0.5982694625854492,
      0.6634637117385864,
      0.6961078643798828,
      0.7373332381248474,
      0.7137173414230347,
      0.688631534576416,
      0.7513410449028015,
      0.7491532564163208,
      0.715261697769165,
      0.7277603149414062,
      0.759468674659729,
      0.7211611866950989,
      0.6943409442901611,
      0.7314139604568481,
      0.7308604717254639,
      0.6846415996551514,
      0.6993145942687988,
      0.7051125168800354,
      0.658061683177948,
      0.6117392778396606,
      0.5742624402046204,
      0.5462369918823242,
      0.6119078993797302,
      0.62977534532547,
      0.687343955039978,
      0.6722598671913147,
      0.6707254648208618,
      0.7033998370170593,
      0.7169458270072937,
      0.6696333885192871,
      0.686097264289856,
      0.7391185760498047,
      0.6976892948150635,
      0.6554540395736694,
      0.6914557814598083,
      0.7203375101089478,
      0.6601146459579468,
      0.6348237991333008,
      0.6694297790527344,
      0.6361372470855713,
      0.8565928936004639,
      0.8196468353271484,
      0.8558440804481506,
      0.8992836475372314,
      0.949764609336853,
      0.9869856834411621,
      0.9965859055519104,
      0.9988911747932434,
      0.9991576075553894,
      0.9981263279914856,
      0.9991087317466736,
      0.9996940493583679,
      0.9997977614402771,
      0.9998773336410522,
      0.9998480081558228,
      0.9998520612716675,
      0.999855101108551,
      0.9998800158500671,
      0.9999206066131592,
      0.9999164938926697,
      0.9997813701629639,
      0.9994480609893799,
      0.9990675449371338,
      0.9970874190330505,
      0.9969929456710815,
      0.9823704957962036,
      0.9761450886726379,
      0.984717845916748,
      0.9774066805839539,
      0.9866694808006287,
      0.97991943359375,
      0.9744866490364075,
      0.9322463274002075,
      0.9409624338150024,
      0.8901618719100952,
      0.8779374361038208,
      0.9218976497650146,
      0.907056450843811,
      0.9390969276428223,
      0.9182611703872681,
      0.9477733373641968,
      0.9234139323234558,
      0.9452173113822937,
      0.9122267961502075,
      0.8450359106063843,
      0.9048166871070862,
      0.9099903106689453,
      0.9688976407051086,
      0.9692854881286621,
      0.9332315921783447,
      0.9458427429199219,
      0.9184861779212952,
      0.9062013030052185,
      0.9649915099143982,
      0.9719940423965454,
      0.9673638343811035,
      0.9337046146392822,
      0.9568918943405151,
      0.9236888885498047,
      0.8891977071762085,
      0.9370094537734985,
      0.942536473274231,
      0.974784791469574,
      0.9929018020629883,
      0.9961932897567749,
      0.997805118560791,
      0.9994645714759827,
      0.9996834397315979,
      0.999208390712738,
      0.9991862773895264,
      0.9990809559822083,
      0.9996545314788818,
      0.9994066953659058,
      0.9997560381889343,
      0.9997554421424866,
      0.9989814758300781,
      0.99893718957901,
      0.9994516372680664,
      0.9984448552131653,
      0.9989742636680603,
      0.998179018497467,
      0.9994080662727356,
      0.9994635581970215,
      0.9997939467430115,
      0.9998317360877991,
      0.9998703002929688,
      0.9998622536659241,
      0.9998619556427002,
      0.9999063611030579,
      0.9998450875282288,
      0.9996913075447083,
      0.999501645565033,
      0.999448835849762,
      0.9943975806236267,
      0.9768840074539185,
      0.9697226881980896,
      0.9259399771690369,
      0.9411364197731018,
      0.8786330223083496,
      0.9013279676437378,
      0.8537747263908386,
      0.8790642023086548,
      0.8298854827880859,
      0.8086479306221008,
      0.8063003420829773,
      0.8315370082855225,
      0.8732742071151733,
      0.9230663776397705,
      0.9515278935432434,
      0.9882405400276184,
      0.9969059228897095,
      0.9993064403533936,
      0.9997144341468811,
      0.9998096823692322,
      0.999707818031311
    ],
    [
      0.6404263973236084,
      0.6796787977218628,
      0.7191391587257385,
      0.7535082101821899,
      0.7120382189750671,
      0.7256370186805725,
      0.7528747916221619,
      0.7356672286987305,
      0.7134577035903931,
      0.744654655456543,
      0.7641080021858215,
      0.7381945848464966,
      0.7443865537643433,
      0.7762039303779602,
      0.7469832897186279,
      0.7145816087722778,
      0.7242324352264404,
      0.7331849932670593,
      0.711838960647583,
      0.6988503932952881,
      0.702602744102478,
      0.6756463646888733,
      0.6502411365509033,
      0.6164811253547668,
      0.6732993125915527,
      0.7053294777870178,
      0.745410680770874,
      0.723067581653595,
      0.6982986330986023,
      0.7593811750411987,
      0.7558648586273193,
      0.7202915549278259,
      0.7349576950073242,
      0.7661192417144775,
      0.7284591794013977,
      0.7005535364151001,
      0.7395310401916504,
      0.7379699945449829,
      0.6950118541717529,
      0.7091282606124878,
      0.7174440622329712,
      0.6717388033866882,
      0.6258097887039185,
      0.5855724215507507,
      0.5582050681114197,
      0.6252630352973938,
      0.6398685574531555,
      0.6998705863952637,
      0.6837278604507446,
      0.679984450340271,
      0.7091172933578491,
      0.7247474789619446,
      0.6774982213973999,
      0.6916075944900513,
      0.7398862838745117,
      0.7001113295555115,
      0.6569982767105103,
      0.6917358636856079,
      0.7210490107536316,
      0.6632992029190063,
      0.6389765739440918,
      0.6676717400550842,
      0.6350513100624084,
      0.8578094244003296,
      0.8208377957344055,
      0.858087420463562,
      0.8987885117530823,
      0.9503358602523804,
      0.9872720837593079,
      0.9969769716262817,
      0.9989753365516663,
      0.9992217421531677,
      0.9983304142951965,
      0.9991737008094788,
      0.9997116923332214,
      0.9998006820678711,
      0.9998816251754761,
      0.9998523592948914,
      0.9998553991317749,
      0.9998583793640137,
      0.9998834729194641,
      0.9999242424964905,
      0.9999201893806458,
      0.9997979402542114,
      0.9994705319404602,
      0.9991371631622314,
      0.9973418116569519,
      0.9972102642059326,
      0.9828594923019409,
      0.976188600063324,
      0.9845612049102783,
      0.9767301082611084,
      0.9858413338661194,
      0.980125904083252,
      0.9748662114143372,
      0.9342166781425476,
      0.9437047243118286,
      0.896060585975647,
      0.8830755949020386,
      0.9259093999862671,
      0.9097859859466553,
      0.9397636651992798,
      0.9194018840789795,
      0.9500666260719299,
      0.9240607619285583,
      0.9464857578277588,
      0.913361132144928,
      0.8486456274986267,
      0.9050808548927307,
      0.9115073680877686,
      0.9701508283615112,
      0.97034752368927,
      0.935111403465271,
      0.9483838081359863,
      0.9227458834648132,
      0.9107620716094971,
      0.9673833250999451,
      0.9733452796936035,
      0.96854168176651,
      0.9361293911933899,
      0.9585760235786438,
      0.9269731044769287,
      0.8941637277603149,
      0.9387426376342773,
      0.9437892436981201,
      0.9754407405853271,
      0.9932039976119995,
      0.9964520335197449,
      0.9979200959205627,
      0.9994992017745972,
      0.9997102618217468,
      0.9992769956588745,
      0.9992508888244629,
      0.9991355538368225,
      0.9996837377548218,
      0.999443531036377,
      0.9997724890708923,
      0.9997698068618774,
      0.9990488886833191,
      0.9990286827087402,
      0.9994816184043884,
      0.9985457062721252,
      0.9990385174751282,
      0.9983171820640564,
      0.9994475245475769,
      0.9995143413543701,
      0.9998171329498291,
      0.9998472929000854,
      0.999875545501709,
      0.9998679161071777,
      0.9998703002929688,
      0.9999109506607056,
      0.9998520016670227,
      0.9997139573097229,
      0.9995348453521729,
      0.9994871616363525,
      0.994794487953186,
      0.9777145981788635,
      0.970561683177948,
      0.9279118180274963,
      0.9427414536476135,
      0.881056547164917,
      0.9043155312538147,
      0.8592672944068909,
      0.8830000162124634,
      0.8352413177490234,
      0.814421534538269,
      0.8119614124298096,
      0.836945652961731,
      0.8772779107093811,
      0.9244134426116943,
      0.9533044099807739,
      0.9893798828125,
      0.9972094297409058,
      0.9993732571601868,
      0.9997259974479675,
      0.9998191595077515,
      0.9997116327285767
    ],
    [
      0.6555237770080566,
      0.69114750623703,
      0.7303875088691711,
      0.7637038230895996,
      0.7235328555107117,
      0.7375777959823608,
      0.7635829448699951,
      0.74686199426651,
      0.727101743221283,
      0.757748544216156,
      0.7781527638435364,
      0.7511080503463745,
      0.7570882439613342,
      0.7892032265663147,
      0.7609189748764038,
      0.728584349155426,
      0.7361512184143066,
      0.7480729818344116,
      0.7267921566963196,
      0.7089424133300781,
      0.7170363664627075,
      0.6977628469467163,
      0.6723872423171997,
      0.6379305124282837,
      0.6855616569519043,
      0.7173652648925781,
      0.7540431618690491,
      0.7370967864990234,
      0.7093697786331177,
      0.7680530548095703,
      0.7644768357276917,
      0.7277445793151855,
      0.7427206039428711,
      0.7740545868873596,
      0.7376959323883057,
      0.7084682583808899,
      0.7477149963378906,
      0.7457926273345947,
      0.7055608034133911,
      0.7174437046051025,
      0.7284627556800842,
      0.6842471361160278,
      0.6401592493057251,
      0.5981592535972595,
      0.566392183303833,
      0.6313722133636475,
      0.6443357467651367,
      0.7073293924331665,
      0.6917682886123657,
      0.6866215467453003,
      0.7136889696121216,
      0.7311575412750244,
      0.6852262020111084,
      0.6978615522384644,
      0.7412752509117126,
      0.7051575183868408,
      0.6651567220687866,
      0.6972755193710327,
      0.7274718284606934,
      0.6728991866111755,
      0.6449626684188843,
      0.6717773079872131,
      0.6416115164756775,
      0.8601194620132446,
      0.8246968984603882,
      0.8609527349472046,
      0.9012588262557983,
      0.95150226354599,
      0.9878040552139282,
      0.9972957372665405,
      0.9990445375442505,
      0.9992863535881042,
      0.9985380172729492,
      0.9992597699165344,
      0.9997353553771973,
      0.999809205532074,
      0.9998877048492432,
      0.9998562932014465,
      0.9998587965965271,
      0.9998614192008972,
      0.9998874664306641,
      0.9999256134033203,
      0.9999251961708069,
      0.9998188018798828,
      0.9995167851448059,
      0.9992079734802246,
      0.9974763989448547,
      0.9974080324172974,
      0.9822982549667358,
      0.9767667055130005,
      0.9850986003875732,
      0.9775903820991516,
      0.9869176149368286,
      0.9817886352539062,
      0.9760560989379883,
      0.9366416931152344,
      0.9467704892158508,
      0.9016551971435547,
      0.8890778422355652,
      0.9304357767105103,
      0.9147230386734009,
      0.943387508392334,
      0.9221785068511963,
      0.9503508806228638,
      0.9266796708106995,
      0.9479208588600159,
      0.9152387380599976,
      0.852496862411499,
      0.9073013663291931,
      0.9144508838653564,
      0.9714134931564331,
      0.9720545411109924,
      0.9382308721542358,
      0.9518976211547852,
      0.9274069666862488,
      0.9147886633872986,
      0.969524621963501,
      0.9750723242759705,
      0.9704275131225586,
      0.9398590326309204,
      0.9612518548965454,
      0.9318372011184692,
      0.9006334543228149,
      0.9423362612724304,
      0.9472722411155701,
      0.9780794382095337,
      0.9938982725143433,
      0.9968813061714172,
      0.998222827911377,
      0.9995632767677307,
      0.9997512102127075,
      0.9993642568588257,
      0.9993340969085693,
      0.9992327094078064,
      0.9997187256813049,
      0.9995317459106445,
      0.9997971653938293,
      0.9997960329055786,
      0.9991570711135864,
      0.9991765022277832,
      0.9995205998420715,
      0.9986912608146667,
      0.9991203546524048,
      0.9985163807868958,
      0.9994906187057495,
      0.9995619654655457,
      0.9998404383659363,
      0.9998682141304016,
      0.9998841285705566,
      0.9998738765716553,
      0.9998805522918701,
      0.9999173879623413,
      0.9998624920845032,
      0.9997485876083374,
      0.9996067881584167,
      0.999550461769104,
      0.9953707456588745,
      0.9790549278259277,
      0.9728499054908752,
      0.9333404302597046,
      0.9455265402793884,
      0.8852686882019043,
      0.9078944325447083,
      0.8638112545013428,
      0.8873458504676819,
      0.8403670787811279,
      0.8202477693557739,
      0.8185582160949707,
      0.8428213596343994,
      0.8803565502166748,
      0.9265027046203613,
      0.9552891254425049,
      0.9907719492912292,
      0.9976068139076233,
      0.9994662404060364,
      0.9997475743293762,
      0.9998316764831543,
      0.9997175335884094
    ],
    [
      0.6730682849884033,
      0.7076314687728882,
      0.7421602606773376,
      0.7748061418533325,
      0.7371794581413269,
      0.7517550587654114,
      0.7757196426391602,
      0.7608317732810974,
      0.7416356801986694,
      0.7727388739585876,
      0.7945222854614258,
      0.7645289897918701,
      0.7705121040344238,
      0.8018243312835693,
      0.7745286226272583,
      0.7426231503486633,
      0.7480430603027344,
      0.7618662118911743,
      0.7414589524269104,
      0.7183667421340942,
      0.7308635711669922,
      0.7192176580429077,
      0.6913135647773743,
      0.6609346866607666,
      0.7028579115867615,
      0.7301236987113953,
      0.7638623118400574,
      0.7516566514968872,
      0.7210808992385864,
      0.7760447859764099,
      0.7732659578323364,
      0.7351941466331482,
      0.7502077221870422,
      0.7818438410758972,
      0.7478646039962769,
      0.7165513038635254,
      0.7557109594345093,
      0.7540303468704224,
      0.7159512639045715,
      0.7266949415206909,
      0.7384510040283203,
      0.6982876062393188,
      0.6535976529121399,
      0.613425076007843,
      0.5848801732063293,
      0.644036591053009,
      0.6552473306655884,
      0.7178777456283569,
      0.7019703388214111,
      0.6956788897514343,
      0.7209001183509827,
      0.7375848889350891,
      0.6954033374786377,
      0.7055397033691406,
      0.747757077217102,
      0.712281346321106,
      0.6735336780548096,
      0.7040627002716064,
      0.7320303916931152,
      0.6821276545524597,
      0.6542674899101257,
      0.6772706508636475,
      0.6511541604995728,
      0.8639256954193115,
      0.8295662999153137,
      0.865210235118866,
      0.9042156934738159,
      0.9525426626205444,
      0.9881377220153809,
      0.9974705576896667,
      0.9991116523742676,
      0.9993551969528198,
      0.998741865158081,
      0.9993472099304199,
      0.9997592568397522,
      0.9998181462287903,
      0.9998915195465088,
      0.9998624324798584,
      0.9998613595962524,
      0.999863862991333,
      0.9998904466629028,
      0.9999290108680725,
      0.9999299645423889,
      0.9998339414596558,
      0.9995637536048889,
      0.9992803931236267,
      0.9977114200592041,
      0.9976421594619751,
      0.9828987717628479,
      0.9769459962844849,
      0.9854139685630798,
      0.9787954092025757,
      0.9873332381248474,
      0.982676088809967,
      0.9768451452255249,
      0.9384364485740662,
      0.9493845701217651,
      0.9066861271858215,
      0.8945696353912354,
      0.9346940517425537,
      0.9193518161773682,
      0.9467350244522095,
      0.924993097782135,
      0.9517955780029297,
      0.9299149513244629,
      0.9466277360916138,
      0.9164937734603882,
      0.8570848703384399,
      0.90934157371521,
      0.917269229888916,
      0.9728075265884399,
      0.9736695885658264,
      0.9407622814178467,
      0.9554243087768555,
      0.9321064949035645,
      0.9192935228347778,
      0.9711350798606873,
      0.9759109020233154,
      0.9724863767623901,
      0.9436579942703247,
      0.9639689922332764,
      0.9357157945632935,
      0.9032652974128723,
      0.9447160959243774,
      0.9486428499221802,
      0.979033887386322,
      0.9942911863327026,
      0.9971993565559387,
      0.9984168410301208,
      0.9996076226234436,
      0.9997811317443848,
      0.9994335174560547,
      0.9994036555290222,
      0.9993175268173218,
      0.9997482895851135,
      0.9995927810668945,
      0.9998149871826172,
      0.9998174905776978,
      0.9992457628250122,
      0.9992985725402832,
      0.9995697736740112,
      0.9988300204277039,
      0.9992094039916992,
      0.9986994862556458,
      0.9995406270027161,
      0.9996146559715271,
      0.9998598098754883,
      0.9998841285705566,
      0.9998904466629028,
      0.9998786449432373,
      0.9998886585235596,
      0.9999223351478577,
      0.9998701214790344,
      0.9997737407684326,
      0.9996598362922668,
      0.9995991587638855,
      0.9958308339118958,
      0.979200005531311,
      0.9752806425094604,
      0.9334288239479065,
      0.949636697769165,
      0.8899969458580017,
      0.9107396602630615,
      0.8696533441543579,
      0.8917733430862427,
      0.8469358682632446,
      0.8275884389877319,
      0.8264627456665039,
      0.8498022556304932,
      0.8847290277481079,
      0.9281589984893799,
      0.9564224481582642,
      0.9922978281974792,
      0.9979872107505798,
      0.9995474219322205,
      0.9997668266296387,
      0.999841570854187,
      0.9997217655181885
    ],
    [
      0.695511519908905,
      0.7243434190750122,
      0.7532029151916504,
      0.7835176587104797,
      0.748799204826355,
      0.764651358127594,
      0.7871384620666504,
      0.7718700170516968,
      0.7546528577804565,
      0.7872478365898132,
      0.8069933652877808,
      0.7768158316612244,
      0.7846640348434448,
      0.8157335519790649,
      0.7880280017852783,
      0.7572210431098938,
      0.762272298336029,
      0.7753397822380066,
      0.7566951513290405,
      0.7324722409248352,
      0.7466633319854736,
      0.7418037056922913,
      0.7129195332527161,
      0.6914419531822205,
      0.7273838520050049,
      0.744488000869751,
      0.7773581743240356,
      0.7665872573852539,
      0.733055055141449,
      0.7844650149345398,
      0.7828950881958008,
      0.7445286512374878,
      0.7577742338180542,
      0.7891180515289307,
      0.7564553022384644,
      0.7256957292556763,
      0.7627564072608948,
      0.7614487409591675,
      0.7238366603851318,
      0.7352335453033447,
      0.7466135621070862,
      0.7088946104049683,
      0.6633421778678894,
      0.6280306577682495,
      0.6049021482467651,
      0.6568808555603027,
      0.6682963371276855,
      0.729224681854248,
      0.7122809290885925,
      0.704361081123352,
      0.73171067237854,
      0.7475951910018921,
      0.7058271169662476,
      0.7167546153068542,
      0.7571715116500854,
      0.7220151424407959,
      0.685448169708252,
      0.716783881187439,
      0.7426555752754211,
      0.697706937789917,
      0.6693007946014404,
      0.6888611316680908,
      0.6650463342666626,
      0.8682659864425659,
      0.8348885178565979,
      0.869929313659668,
      0.9075033068656921,
      0.9537716507911682,
      0.9883816242218018,
      0.9976913332939148,
      0.9991744160652161,
      0.9994108080863953,
      0.9988994002342224,
      0.9994152784347534,
      0.9997776746749878,
      0.9998251795768738,
      0.9998961687088013,
      0.9998664855957031,
      0.9998645186424255,
      0.999866783618927,
      0.9998934864997864,
      0.9999318718910217,
      0.9999339580535889,
      0.9998483657836914,
      0.9996029734611511,
      0.9993525743484497,
      0.9979590177536011,
      0.9979301691055298,
      0.984338641166687,
      0.9785468578338623,
      0.986929178237915,
      0.9812415838241577,
      0.9890162348747253,
      0.9841331243515015,
      0.9792131185531616,
      0.9422643780708313,
      0.9534474611282349,
      0.9133117198944092,
      0.9013015031814575,
      0.9399323463439941,
      0.924884557723999,
      0.9507049918174744,
      0.9290462732315063,
      0.9542290568351746,
      0.932578444480896,
      0.9485303163528442,
      0.9185242652893066,
      0.862933337688446,
      0.9126440286636353,
      0.9209867715835571,
      0.9743679761886597,
      0.9756651520729065,
      0.9434559345245361,
      0.9594563841819763,
      0.9378788471221924,
      0.9258778691291809,
      0.9743212461471558,
      0.9785499572753906,
      0.9750849008560181,
      0.9486005306243896,
      0.9670630693435669,
      0.9408763647079468,
      0.9099256992340088,
      0.9485150575637817,
      0.9520704746246338,
      0.9812656044960022,
      0.9949817061424255,
      0.9975952506065369,
      0.9987115263938904,
      0.999670684337616,
      0.999815046787262,
      0.9995081424713135,
      0.9994816780090332,
      0.9994372725486755,
      0.9997833967208862,
      0.9996684193611145,
      0.9998374581336975,
      0.9998403787612915,
      0.9993560910224915,
      0.9994335770606995,
      0.9996312260627747,
      0.9990609288215637,
      0.9993550181388855,
      0.9988832473754883,
      0.9996086359024048,
      0.9996663928031921,
      0.999878466129303,
      0.9998994469642639,
      0.999898374080658,
      0.9998835325241089,
      0.9998962879180908,
      0.9999257922172546,
      0.9998737573623657,
      0.9997759461402893,
      0.9996960163116455,
      0.9996406435966492,
      0.9962549805641174,
      0.9805023670196533,
      0.9774846434593201,
      0.9391133785247803,
      0.9520610570907593,
      0.8952420353889465,
      0.9150655269622803,
      0.8761223554611206,
      0.8971890807151794,
      0.8543232679367065,
      0.8353149890899658,
      0.8345969319343567,
      0.8575872778892517,
      0.8878046870231628,
      0.9307867884635925,
      0.958390474319458,
      0.9934292435646057,
      0.9982689619064331,
      0.9996114373207092,
      0.9997841119766235,
      0.9998506307601929,
      0.9997264742851257
    ],
    [
      0.7153055667877197,
      0.7360667586326599,
      0.7630770802497864,
      0.7900763154029846,
      0.7574751377105713,
      0.7750651240348816,
      0.7962448596954346,
      0.7799811363220215,
      0.7639357447624207,
      0.7987608313560486,
      0.8164653182029724,
      0.7860521078109741,
      0.796571671962738,
      0.8270580768585205,
      0.7986130714416504,
      0.7692116498947144,
      0.7754664421081543,
      0.7863640785217285,
      0.7688308954238892,
      0.7451226711273193,
      0.760080099105835,
      0.7585542798042297,
      0.7305635809898376,
      0.7172570824623108,
      0.7460830807685852,
      0.7561181783676147,
      0.7890729904174805,
      0.7779448628425598,
      0.7439543008804321,
      0.791732668876648,
      0.7903822064399719,
      0.7527261972427368,
      0.7643522620201111,
      0.7953048944473267,
      0.7628394961357117,
      0.7341014742851257,
      0.7688085436820984,
      0.7675645351409912,
      0.7296016216278076,
      0.7424504160881042,
      0.7542867064476013,
      0.7179367542266846,
      0.6708738803863525,
      0.6397296786308289,
      0.6191927790641785,
      0.6667993068695068,
      0.6802507042884827,
      0.7404733300209045,
      0.7211257219314575,
      0.7121323347091675,
      0.7409328818321228,
      0.7551963329315186,
      0.7160053849220276,
      0.7270351648330688,
      0.7661244869232178,
      0.7307440042495728,
      0.6965640783309937,
      0.7291847467422485,
      0.7520926594734192,
      0.7117185592651367,
      0.6835281848907471,
      0.7004632949829102,
      0.6754801869392395,
      0.8724641799926758,
      0.8399093747138977,
      0.8741276264190674,
      0.9103817939758301,
      0.9550497531890869,
      0.9884496927261353,
      0.9978264570236206,
      0.9992265105247498,
      0.999457061290741,
      0.999018669128418,
      0.9994693994522095,
      0.9997944235801697,
      0.999830424785614,
      0.9998998045921326,
      0.9998659491539001,
      0.9998669028282166,
      0.9998688697814941,
      0.9998956918716431,
      0.9999344944953918,
      0.9999377727508545,
      0.9998617172241211,
      0.9996398091316223,
      0.9994040727615356,
      0.998098611831665,
      0.9980048537254333,
      0.9852016568183899,
      0.9799345135688782,
      0.9883639216423035,
      0.983409583568573,
      0.9907486438751221,
      0.9861830472946167,
      0.9817837476730347,
      0.9467172026634216,
      0.957327663898468,
      0.9192408323287964,
      0.9075607061386108,
      0.9448217749595642,
      0.9300060272216797,
      0.9542375802993774,
      0.9329773187637329,
      0.9566638469696045,
      0.9350667595863342,
      0.950390100479126,
      0.9198509454727173,
      0.8668915033340454,
      0.9155505299568176,
      0.9241442680358887,
      0.9745679497718811,
      0.9775208234786987,
      0.9477754831314087,
      0.9631100296974182,
      0.9427451491355896,
      0.9316977858543396,
      0.9773700833320618,
      0.981323778629303,
      0.9773686528205872,
      0.9528461694717407,
      0.9699424505233765,
      0.9464910626411438,
      0.918663740158081,
      0.9521515369415283,
      0.9551345109939575,
      0.9832913875579834,
      0.9956063628196716,
      0.9978967308998108,
      0.9989376068115234,
      0.9997220635414124,
      0.9998443126678467,
      0.9995926022529602,
      0.9995487332344055,
      0.9995318651199341,
      0.9998122453689575,
      0.9997273683547974,
      0.9998553991317749,
      0.9998610615730286,
      0.9994761943817139,
      0.9995232820510864,
      0.9996798634529114,
      0.9992401003837585,
      0.9994621872901917,
      0.9990409016609192,
      0.9996702671051025,
      0.9997101426124573,
      0.9998940229415894,
      0.9999116063117981,
      0.9999048709869385,
      0.9998871684074402,
      0.9999030828475952,
      0.9999294877052307,
      0.9998798370361328,
      0.9997957944869995,
      0.9997340440750122,
      0.9996774792671204,
      0.9966790676116943,
      0.9818094372749329,
      0.9789361953735352,
      0.9393486976623535,
      0.9526841044425964,
      0.8999583721160889,
      0.9196865558624268,
      0.8818076252937317,
      0.9020412564277649,
      0.8603497743606567,
      0.841874361038208,
      0.84189772605896,
      0.8641887307167053,
      0.8935388326644897,
      0.933005154132843,
      0.9598281979560852,
      0.9942376613616943,
      0.9985029101371765,
      0.9996588230133057,
      0.9997977614402771,
      0.9998586177825928,
      0.9997300505638123
    ],
    [
      0.7301679253578186,
      0.7451236248016357,
      0.7726553678512573,
      0.7977334260940552,
      0.7667669057846069,
      0.7847617864608765,
      0.8046466708183289,
      0.789133608341217,
      0.7743593454360962,
      0.8108600974082947,
      0.8263573050498962,
      0.7957295775413513,
      0.8079917430877686,
      0.8373751640319824,
      0.8087172508239746,
      0.7805763483047485,
      0.7870169281959534,
      0.7969131469726562,
      0.7803649306297302,
      0.7559425830841064,
      0.7710939049720764,
      0.772081732749939,
      0.7475472688674927,
      0.7372455596923828,
      0.7598285675048828,
      0.7653083801269531,
      0.7992826700210571,
      0.7883883118629456,
      0.7520003318786621,
      0.7976655960083008,
      0.7974647283554077,
      0.7596975564956665,
      0.7699010372161865,
      0.8009235262870789,
      0.769731879234314,
      0.7420181632041931,
      0.7739688158035278,
      0.7740088105201721,
      0.7362840175628662,
      0.749665379524231,
      0.7616342306137085,
      0.7272673845291138,
      0.6820960640907288,
      0.6573413610458374,
      0.6428717374801636,
      0.6804767847061157,
      0.6963737607002258,
      0.7531478404998779,
      0.7300193309783936,
      0.7213773727416992,
      0.7511284351348877,
      0.7636888027191162,
      0.7265251874923706,
      0.7367981672286987,
      0.7741583585739136,
      0.7383878231048584,
      0.7063668966293335,
      0.7391815185546875,
      0.7590336799621582,
      0.7225598692893982,
      0.6940357089042664,
      0.7082101106643677,
      0.6808435916900635,
      0.8762705326080322,
      0.8443425893783569,
      0.8783795833587646,
      0.9137706756591797,
      0.9570780992507935,
      0.9889649748802185,
      0.9979988932609558,
      0.9992798566818237,
      0.9995021224021912,
      0.999125063419342,
      0.9995145797729492,
      0.9998074769973755,
      0.9998353123664856,
      0.9999027848243713,
      0.9998680949211121,
      0.9998681545257568,
      0.9998694658279419,
      0.9998968839645386,
      0.9999358654022217,
      0.9999397993087769,
      0.9998687505722046,
      0.9996731281280518,
      0.9994579553604126,
      0.9982825517654419,
      0.9981967806816101,
      0.9864470362663269,
      0.9813070893287659,
      0.989244282245636,
      0.984600305557251,
      0.9916133284568787,
      0.9879561066627502,
      0.9838681817054749,
      0.9504318237304688,
      0.9607584476470947,
      0.9246513843536377,
      0.9135808348655701,
      0.9492282271385193,
      0.9347339272499084,
      0.9572211503982544,
      0.9360265135765076,
      0.958455502986908,
      0.936111330986023,
      0.9516227841377258,
      0.921035885810852,
      0.8711172342300415,
      0.9177318811416626,
      0.9273328185081482,
      0.9740629196166992,
      0.9790353775024414,
      0.9517419934272766,
      0.9661918878555298,
      0.9479383230209351,
      0.9370940327644348,
      0.979921817779541,
      0.9825977087020874,
      0.979830265045166,
      0.9565452337265015,
      0.9719274044036865,
      0.9507452845573425,
      0.9233685731887817,
      0.9543542861938477,
      0.9563203454017639,
      0.9832211136817932,
      0.9957414269447327,
      0.9978739023208618,
      0.9985119700431824,
      0.999724805355072,
      0.999858021736145,
      0.999644935131073,
      0.9996141195297241,
      0.9996147751808167,
      0.999833881855011,
      0.9997702240943909,
      0.9998701214790344,
      0.9998775124549866,
      0.9995730519294739,
      0.9996054172515869,
      0.9997202754020691,
      0.9993839263916016,
      0.9995525479316711,
      0.9991748332977295,
      0.9997175931930542,
      0.9997433423995972,
      0.9999043345451355,
      0.9999189972877502,
      0.9999087452888489,
      0.9998891949653625,
      0.9999074935913086,
      0.9999319911003113,
      0.9998838305473328,
      0.9998107552528381,
      0.9997614622116089,
      0.9997057914733887,
      0.9971001148223877,
      0.9831355810165405,
      0.9792236685752869,
      0.9416725635528564,
      0.9544651508331299,
      0.9049967527389526,
      0.9236573576927185,
      0.8878178000450134,
      0.9074520468711853,
      0.8666875958442688,
      0.849107027053833,
      0.8503546714782715,
      0.8709954619407654,
      0.8965309858322144,
      0.9357427358627319,
      0.9611204862594604,
      0.9946950674057007,
      0.998713493347168,
      0.9996959567070007,
      0.9998084306716919,
      0.9998642206192017,
      0.9997314214706421
    ],
    [
      0.7469183206558228,
      0.757377564907074,
      0.7828216552734375,
      0.8061509132385254,
      0.7769033908843994,
      0.7944706678390503,
      0.8130944967269897,
      0.7978197932243347,
      0.7859619855880737,
      0.8222007155418396,
      0.8349418640136719,
      0.8044155240058899,
      0.8177164793014526,
      0.8467264771461487,
      0.8174952268600464,
      0.7916868329048157,
      0.7983699440956116,
      0.8060113191604614,
      0.7909761667251587,
      0.7673928737640381,
      0.7833045721054077,
      0.7856531739234924,
      0.7648466229438782,
      0.7569037675857544,
      0.7751590609550476,
      0.775395929813385,
      0.8091797232627869,
      0.7968133091926575,
      0.760278046131134,
      0.8039312362670898,
      0.8035774827003479,
      0.7660082578659058,
      0.7761112451553345,
      0.8054500818252563,
      0.77513587474823,
      0.7492965459823608,
      0.7785933613777161,
      0.7784590721130371,
      0.7445720434188843,
      0.757172703742981,
      0.767915666103363,
      0.734824001789093,
      0.6965263485908508,
      0.6762596964836121,
      0.6649779081344604,
      0.694198489189148,
      0.7135385274887085,
      0.763978123664856,
      0.7385434508323669,
      0.7310888171195984,
      0.7631903290748596,
      0.7732153534889221,
      0.7365638613700867,
      0.7468092441558838,
      0.7834727168083191,
      0.746802568435669,
      0.716833770275116,
      0.7501097321510315,
      0.7665303349494934,
      0.7336739897727966,
      0.7062492966651917,
      0.7181820869445801,
      0.690313458442688,
      0.8822640180587769,
      0.8489154577255249,
      0.8818341493606567,
      0.915221631526947,
      0.9583255052566528,
      0.9892828464508057,
      0.9980795383453369,
      0.9993343949317932,
      0.999546229839325,
      0.9992294311523438,
      0.9995624423027039,
      0.9998239874839783,
      0.9998420476913452,
      0.9999067187309265,
      0.9998748898506165,
      0.999870240688324,
      0.999871015548706,
      0.9998987317085266,
      0.9999378323554993,
      0.9999430775642395,
      0.9998806715011597,
      0.9997119903564453,
      0.9995174407958984,
      0.9985077977180481,
      0.99852454662323,
      0.987665057182312,
      0.9826286435127258,
      0.9900681972503662,
      0.9858742952346802,
      0.9924536347389221,
      0.9892863631248474,
      0.9855069518089294,
      0.9538590908050537,
      0.9640253782272339,
      0.9300085306167603,
      0.9192202687263489,
      0.9531313180923462,
      0.9391568899154663,
      0.9604791402816772,
      0.9394838809967041,
      0.9604676961898804,
      0.9380820989608765,
      0.9527541399002075,
      0.9220234751701355,
      0.8754611015319824,
      0.9201643466949463,
      0.929876983165741,
      0.9749501347541809,
      0.9808360934257507,
      0.9559066891670227,
      0.9700297117233276,
      0.953833281993866,
      0.9444190263748169,
      0.982517659664154,
      0.9852486252784729,
      0.9818801879882812,
      0.9602406024932861,
      0.9741359949111938,
      0.9547532796859741,
      0.9279990196228027,
      0.9568003416061401,
      0.957818329334259,
      0.9838910102844238,
      0.9959539771080017,
      0.9980810880661011,
      0.9987028241157532,
      0.999760627746582,
      0.9998773336410522,
      0.9997048377990723,
      0.9996768832206726,
      0.9996798634529114,
      0.999854326248169,
      0.9998073577880859,
      0.9998837113380432,
      0.9998932480812073,
      0.9996533393859863,
      0.9996739029884338,
      0.9997590780258179,
      0.9995120167732239,
      0.9996369481086731,
      0.9992987513542175,
      0.999762237071991,
      0.9997752904891968,
      0.9999151229858398,
      0.9999276995658875,
      0.9999139904975891,
      0.9998911023139954,
      0.9999132752418518,
      0.9999357461929321,
      0.9998907446861267,
      0.9998310804367065,
      0.9997930526733398,
      0.9997414350509644,
      0.9975413680076599,
      0.9841554760932922,
      0.9797477722167969,
      0.9435195326805115,
      0.9565151929855347,
      0.9092800617218018,
      0.9276567697525024,
      0.8933532238006592,
      0.9123342037200928,
      0.872830331325531,
      0.8551476001739502,
      0.8562180995941162,
      0.8760833144187927,
      0.9006643891334534,
      0.9385733008384705,
      0.962120532989502,
      0.9952305555343628,
      0.998882532119751,
      0.9997357726097107,
      0.999822735786438,
      0.9998712539672852,
      0.9997350573539734
    ],
    [
      0.7604355812072754,
      0.7666852474212646,
      0.7912002801895142,
      0.8133664727210999,
      0.7859035730361938,
      0.802476704120636,
      0.8201449513435364,
      0.805012047290802,
      0.7952316999435425,
      0.8308435678482056,
      0.8417741656303406,
      0.8122162818908691,
      0.825679361820221,
      0.8547030687332153,
      0.825310230255127,
      0.8001008033752441,
      0.8075061440467834,
      0.8140546679496765,
      0.7994084358215332,
      0.7767443060874939,
      0.7934694886207581,
      0.7962371110916138,
      0.778812825679779,
      0.7729554772377014,
      0.7879037857055664,
      0.7837972640991211,
      0.817925214767456,
      0.8046088218688965,
      0.7673771977424622,
      0.8093319535255432,
      0.8091531991958618,
      0.7719354033470154,
      0.7817868590354919,
      0.8100228905677795,
      0.7806704640388489,
      0.7561308145523071,
      0.7829760313034058,
      0.7829322814941406,
      0.7528064250946045,
      0.7642262578010559,
      0.7733237743377686,
      0.7414706945419312,
      0.7079907655715942,
      0.6884753704071045,
      0.6805970072746277,
      0.7074015736579895,
      0.7257580757141113,
      0.7733988761901855,
      0.7463757395744324,
      0.7400232553482056,
      0.7735041975975037,
      0.7803194522857666,
      0.7445046305656433,
      0.7559004426002502,
      0.7915418148040771,
      0.7549747824668884,
      0.7265969514846802,
      0.7596209049224854,
      0.7741259336471558,
      0.7431933283805847,
      0.7169728875160217,
      0.7289437055587769,
      0.7013186812400818,
      0.8862637877464294,
      0.8543363809585571,
      0.8860464096069336,
      0.9181775450706482,
      0.9598437547683716,
      0.9898071885108948,
      0.998259961605072,
      0.9993888139724731,
      0.9995903372764587,
      0.9993228316307068,
      0.9996065497398376,
      0.9998378753662109,
      0.9998481869697571,
      0.9999096989631653,
      0.9998763799667358,
      0.999871551990509,
      0.9998717904090881,
      0.9998998641967773,
      0.9999395608901978,
      0.9999458193778992,
      0.9998899102210999,
      0.9997420310974121,
      0.9995638132095337,
      0.9986570477485657,
      0.9986854195594788,
      0.9884651899337769,
      0.9838546514511108,
      0.9909045100212097,
      0.9873751401901245,
      0.9935060739517212,
      0.9905780553817749,
      0.9868696331977844,
      0.9565176963806152,
      0.9665233492851257,
      0.9339239597320557,
      0.9237114787101746,
      0.956088662147522,
      0.9426830410957336,
      0.9635445475578308,
      0.9425907731056213,
      0.9625495672225952,
      0.9404029846191406,
      0.9543075561523438,
      0.923561692237854,
      0.8797225952148438,
      0.922836184501648,
      0.9329924583435059,
      0.9764390587806702,
      0.982452929019928,
      0.9592012166976929,
      0.9727382063865662,
      0.958119809627533,
      0.9490795731544495,
      0.984304666519165,
      0.9867618680000305,
      0.9835368394851685,
      0.9632543921470642,
      0.9758429527282715,
      0.9574316143989563,
      0.93147873878479,
      0.9588865637779236,
      0.9592421650886536,
      0.9842851758003235,
      0.9962005615234375,
      0.998248815536499,
      0.998799741268158,
      0.999783992767334,
      0.9998909831047058,
      0.9997484087944031,
      0.9997204542160034,
      0.9997212290763855,
      0.9998667240142822,
      0.9998321533203125,
      0.9998937845230103,
      0.9999043345451355,
      0.9997057914733887,
      0.9997228384017944,
      0.9997884035110474,
      0.999599814414978,
      0.9996959567070007,
      0.9993899464607239,
      0.9997957348823547,
      0.9998137354850769,
      0.9999239444732666,
      0.99993497133255,
      0.9999180436134338,
      0.9998860955238342,
      0.9999173283576965,
      0.9999390840530396,
      0.9998964667320251,
      0.9998466968536377,
      0.9998217225074768,
      0.9997668266296387,
      0.9978540539741516,
      0.9853124022483826,
      0.980963408946991,
      0.9454983472824097,
      0.9585890769958496,
      0.9131277203559875,
      0.9315565824508667,
      0.8979759216308594,
      0.9162992238998413,
      0.8781527280807495,
      0.8601765632629395,
      0.8614768981933594,
      0.8810077905654907,
      0.9045653939247131,
      0.9412714242935181,
      0.9641972184181213,
      0.9957475662231445,
      0.999042809009552,
      0.9997681379318237,
      0.9998353123664856,
      0.9998770356178284,
      0.9997383952140808
    ],
    [
      0.7735142707824707,
      0.7746392488479614,
      0.7988558411598206,
      0.8204848170280457,
      0.7940280437469482,
      0.8099779486656189,
      0.8262490630149841,
      0.811108410358429,
      0.8032985329627991,
      0.8384045362472534,
      0.8473586440086365,
      0.8186556100845337,
      0.8323842287063599,
      0.8617833256721497,
      0.8324052095413208,
      0.807658314704895,
      0.8148999810218811,
      0.8208345770835876,
      0.8072243928909302,
      0.786214292049408,
      0.8026248216629028,
      0.8045653104782104,
      0.7921607494354248,
      0.7875199317932129,
      0.8006231784820557,
      0.7927197217941284,
      0.8261927366256714,
      0.8120797872543335,
      0.7748805284500122,
      0.8154879808425903,
      0.8145673274993896,
      0.7778977155685425,
      0.7880510687828064,
      0.8152591586112976,
      0.7862328290939331,
      0.762945294380188,
      0.7878692150115967,
      0.7877651453018188,
      0.760476291179657,
      0.7712914943695068,
      0.7794523239135742,
      0.7489947080612183,
      0.7192279100418091,
      0.7005118727684021,
      0.6955997943878174,
      0.721314013004303,
      0.73884516954422,
      0.7836794853210449,
      0.7538705468177795,
      0.7485228180885315,
      0.7840580940246582,
      0.7871606945991516,
      0.7528598308563232,
      0.7658249139785767,
      0.7994605898857117,
      0.7641895413398743,
      0.7362918257713318,
      0.7697769403457642,
      0.7821924686431885,
      0.7536675333976746,
      0.7292071580886841,
      0.740398645401001,
      0.7128376960754395,
      0.8899601101875305,
      0.8595595359802246,
      0.8901014924049377,
      0.9209532737731934,
      0.9613780379295349,
      0.9904022216796875,
      0.998444676399231,
      0.9994409680366516,
      0.9996309280395508,
      0.999406099319458,
      0.999645471572876,
      0.9998500943183899,
      0.9998534321784973,
      0.9999120831489563,
      0.9998772144317627,
      0.9998725056648254,
      0.9998724460601807,
      0.9999009370803833,
      0.9999410510063171,
      0.999947726726532,
      0.9998967051506042,
      0.9997711181640625,
      0.999613881111145,
      0.9988086223602295,
      0.9988223910331726,
      0.9892205595970154,
      0.9848800897598267,
      0.9916071891784668,
      0.9884743094444275,
      0.9942398071289062,
      0.9915592074394226,
      0.9879839420318604,
      0.9590446949005127,
      0.9687480926513672,
      0.937355101108551,
      0.9280282855033875,
      0.9586818218231201,
      0.9481353759765625,
      0.966144323348999,
      0.9450967311859131,
      0.9644668698310852,
      0.9427226185798645,
      0.9559366106987,
      0.9256526231765747,
      0.8840909600257874,
      0.92535799741745,
      0.935233473777771,
      0.9774109125137329,
      0.9836459159851074,
      0.9617471694946289,
      0.974885880947113,
      0.9613056182861328,
      0.9528282284736633,
      0.9855774641036987,
      0.9870694279670715,
      0.984656572341919,
      0.9654613137245178,
      0.977136492729187,
      0.9595640301704407,
      0.9326306581497192,
      0.9602937698364258,
      0.9606468677520752,
      0.984662652015686,
      0.9964855313301086,
      0.9984140992164612,
      0.998918354511261,
      0.9998059272766113,
      0.9999027848243713,
      0.999782383441925,
      0.9997556209564209,
      0.9997555613517761,
      0.9998780488967896,
      0.9998511075973511,
      0.999901533126831,
      0.9999127984046936,
      0.9997414946556091,
      0.999757707118988,
      0.999809980392456,
      0.9996631741523743,
      0.999739944934845,
      0.9994645714759827,
      0.9998229146003723,
      0.9998397827148438,
      0.9999307990074158,
      0.9999405741691589,
      0.9999216198921204,
      0.9998886585235596,
      0.9999212622642517,
      0.9999417662620544,
      0.9999013543128967,
      0.9998610019683838,
      0.9998377561569214,
      0.999791145324707,
      0.9981924295425415,
      0.9865773916244507,
      0.9821720123291016,
      0.9474179744720459,
      0.9604920744895935,
      0.9163587093353271,
      0.9349202513694763,
      0.902076244354248,
      0.9198259115219116,
      0.8831355571746826,
      0.8648839592933655,
      0.866511344909668,
      0.8853433132171631,
      0.9084076881408691,
      0.9439983367919922,
      0.9664462804794312,
      0.9962559938430786,
      0.9991820454597473,
      0.999796450138092,
      0.9998469948768616,
      0.999882161617279,
      0.9997398853302002
    ],
    [
      0.7841842174530029,
      0.7821714878082275,
      0.8081112504005432,
      0.8267543315887451,
      0.8019659519195557,
      0.8175235986709595,
      0.8323237895965576,
      0.816702127456665,
      0.8115199208259583,
      0.8454074859619141,
      0.8524181842803955,
      0.8245565891265869,
      0.8387447595596313,
      0.8681068420410156,
      0.8381173610687256,
      0.8153607845306396,
      0.8234191536903381,
      0.8271363377571106,
      0.8139453530311584,
      0.794672966003418,
      0.811982274055481,
      0.8117607831954956,
      0.8032552003860474,
      0.7978390455245972,
      0.811423122882843,
      0.8017575740814209,
      0.8333022594451904,
      0.8185538053512573,
      0.7823270559310913,
      0.821343183517456,
      0.8187714219093323,
      0.7836045622825623,
      0.7945712804794312,
      0.8200244903564453,
      0.7913395166397095,
      0.7698054909706116,
      0.7933204174041748,
      0.7922245264053345,
      0.768462061882019,
      0.7789296507835388,
      0.7857202291488647,
      0.7561616897583008,
      0.7279513478279114,
      0.7096801996231079,
      0.7081624269485474,
      0.7340585589408875,
      0.7506343722343445,
      0.7936537861824036,
      0.7615603804588318,
      0.7563318014144897,
      0.7927412986755371,
      0.7937444448471069,
      0.761497437953949,
      0.773354172706604,
      0.8071622848510742,
      0.7718832492828369,
      0.7455416321754456,
      0.7788059711456299,
      0.7898712754249573,
      0.7638806700706482,
      0.7406616806983948,
      0.7497442960739136,
      0.7222505807876587,
      0.8940637111663818,
      0.8648762106895447,
      0.8937246799468994,
      0.9229268431663513,
      0.9630680680274963,
      0.9911592602729797,
      0.9986375570297241,
      0.9994893670082092,
      0.9996643662452698,
      0.9994724988937378,
      0.9996761679649353,
      0.9998605251312256,
      0.999857485294342,
      0.9999142289161682,
      0.9998778700828552,
      0.9998699426651001,
      0.999873161315918,
      0.9999021291732788,
      0.9999427199363708,
      0.9999499917030334,
      0.9999040365219116,
      0.9997982382774353,
      0.9996675848960876,
      0.9989674091339111,
      0.9989877343177795,
      0.9900834560394287,
      0.9859306216239929,
      0.9922166466712952,
      0.9893062710762024,
      0.9949027895927429,
      0.9925075769424438,
      0.9889457821846008,
      0.961166501045227,
      0.9706190824508667,
      0.9403581619262695,
      0.9315410852432251,
      0.9611283540725708,
      0.9519199132919312,
      0.9684158563613892,
      0.9482557773590088,
      0.9662336111068726,
      0.9452614188194275,
      0.9571818113327026,
      0.927452564239502,
      0.8889815807342529,
      0.9278825521469116,
      0.9381363391876221,
      0.9782544374465942,
      0.9847133159637451,
      0.9640804529190063,
      0.9767841100692749,
      0.9640695452690125,
      0.9558151960372925,
      0.9867936372756958,
      0.9879336357116699,
      0.9857410192489624,
      0.9675450325012207,
      0.9784160256385803,
      0.9617039561271667,
      0.9356136322021484,
      0.9617770910263062,
      0.961687445640564,
      0.9848427772521973,
      0.996736466884613,
      0.9986095428466797,
      0.9990144968032837,
      0.9998253583908081,
      0.9999138116836548,
      0.9998136162757874,
      0.9997882843017578,
      0.9997867345809937,
      0.9998886585235596,
      0.9998661875724792,
      0.999907910823822,
      0.9999200701713562,
      0.999768853187561,
      0.9997844099998474,
      0.999826192855835,
      0.9997109174728394,
      0.9997758269309998,
      0.9995281100273132,
      0.9998470544815063,
      0.9998654127120972,
      0.9999397397041321,
      0.9999468326568604,
      0.9999259114265442,
      0.9998923540115356,
      0.999925971031189,
      0.9999433755874634,
      0.999906599521637,
      0.9998738169670105,
      0.999856173992157,
      0.9998111128807068,
      0.9984250068664551,
      0.9875103235244751,
      0.9833555221557617,
      0.9494073390960693,
      0.9623384475708008,
      0.9194315075874329,
      0.9377907514572144,
      0.9058948159217834,
      0.9232642650604248,
      0.88797527551651,
      0.8694347739219666,
      0.8711113929748535,
      0.8887442350387573,
      0.911199688911438,
      0.9467208981513977,
      0.9686458110809326,
      0.9965672492980957,
      0.9992901682853699,
      0.9998193979263306,
      0.9998562335968018,
      0.9998867511749268,
      0.9997400045394897
    ],
    [
      0.7953599095344543,
      0.7896486520767212,
      0.8155311346054077,
      0.8327111005783081,
      0.8096848726272583,
      0.8248550295829773,
      0.8379718065261841,
      0.8226132988929749,
      0.8192678689956665,
      0.8521546721458435,
      0.857498824596405,
      0.830807089805603,
      0.8447843790054321,
      0.8741494417190552,
      0.844059944152832,
      0.8225352168083191,
      0.8303398489952087,
      0.8327087759971619,
      0.8202553391456604,
      0.8019363880157471,
      0.8170981407165527,
      0.8175404071807861,
      0.8132290244102478,
      0.8072561621665955,
      0.8221348524093628,
      0.8102474212646484,
      0.8399629592895508,
      0.8253761529922485,
      0.7904766201972961,
      0.8269875645637512,
      0.8236836791038513,
      0.7901722192764282,
      0.8016093373298645,
      0.8258318305015564,
      0.7979891300201416,
      0.7781773805618286,
      0.8000253438949585,
      0.7987149953842163,
      0.777021586894989,
      0.7870168685913086,
      0.792755663394928,
      0.7657257914543152,
      0.737075686454773,
      0.7197774648666382,
      0.7212697863578796,
      0.7468537092208862,
      0.763542652130127,
      0.8039658069610596,
      0.7709879875183105,
      0.7656561136245728,
      0.8018630743026733,
      0.8011510372161865,
      0.7711734175682068,
      0.781635582447052,
      0.814599871635437,
      0.7799243330955505,
      0.7549647688865662,
      0.7878943681716919,
      0.7975108027458191,
      0.7748385667800903,
      0.7518368363380432,
      0.75901859998703,
      0.7306833267211914,
      0.8988889455795288,
      0.8706495761871338,
      0.8975622057914734,
      0.9257535338401794,
      0.9646910429000854,
      0.9918698668479919,
      0.9988008141517639,
      0.9995320439338684,
      0.999693751335144,
      0.9995312690734863,
      0.9997058510780334,
      0.9998709559440613,
      0.9998631477355957,
      0.9999169707298279,
      0.9998798966407776,
      0.9998697638511658,
      0.9998747706413269,
      0.9999030232429504,
      0.9999439716339111,
      0.9999504685401917,
      0.9999104738235474,
      0.9998207092285156,
      0.9997106790542603,
      0.9991151094436646,
      0.9991194605827332,
      0.9907084107398987,
      0.9867209196090698,
      0.992415189743042,
      0.9896071553230286,
      0.9949162602424622,
      0.9926350712776184,
      0.9891814589500427,
      0.9621500372886658,
      0.9716346263885498,
      0.9425126910209656,
      0.9337464570999146,
      0.9630770683288574,
      0.9550012350082397,
      0.9704030156135559,
      0.9508278369903564,
      0.9676198959350586,
      0.9472973346710205,
      0.958433210849762,
      0.9297240376472473,
      0.8940607309341431,
      0.9302241802215576,
      0.9406976699829102,
      0.9790034890174866,
      0.9855504035949707,
      0.9657251834869385,
      0.9781995415687561,
      0.9661893844604492,
      0.9575854539871216,
      0.9874120950698853,
      0.9885692596435547,
      0.9863430857658386,
      0.96926349401474,
      0.9795258045196533,
      0.9634486436843872,
      0.9378950595855713,
      0.9628241658210754,
      0.9624294638633728,
      0.984947919845581,
      0.9969367384910583,
      0.9987744092941284,
      0.999099612236023,
      0.9998397827148438,
      0.9999216794967651,
      0.9998354911804199,
      0.999810516834259,
      0.9998077154159546,
      0.9998958706855774,
      0.9998767971992493,
      0.9999119639396667,
      0.9999250769615173,
      0.9997904896736145,
      0.9998008012771606,
      0.9998370409011841,
      0.9997455477714539,
      0.999803364276886,
      0.9995776414871216,
      0.9998645782470703,
      0.999883234500885,
      0.9999405741691589,
      0.9999512434005737,
      0.9999290704727173,
      0.9998946785926819,
      0.9999291896820068,
      0.9999457001686096,
      0.9999101161956787,
      0.9998795390129089,
      0.9998680353164673,
      0.9998259544372559,
      0.9985153675079346,
      0.9883342981338501,
      0.9844373464584351,
      0.951469898223877,
      0.9640045762062073,
      0.9220861792564392,
      0.9399573802947998,
      0.9091718196868896,
      0.9258954524993896,
      0.8919800519943237,
      0.8733124732971191,
      0.8750824928283691,
      0.8918489813804626,
      0.9139583110809326,
      0.949170708656311,
      0.9705843329429626,
      0.9969841837882996,
      0.9993870258331299,
      0.9998403787612915,
      0.9998659491539001,
      0.9998916983604431,
      0.999742865562439
    ],
    [
      0.8032413721084595,
      0.7957957983016968,
      0.8213087320327759,
      0.8373878002166748,
      0.8154716491699219,
      0.8304297924041748,
      0.8416414260864258,
      0.8268596529960632,
      0.8246511220932007,
      0.8573103547096252,
      0.8612911105155945,
      0.8352953791618347,
      0.8501964807510376,
      0.8795992136001587,
      0.8494695425033569,
      0.8295504450798035,
      0.8374415040016174,
      0.8386538028717041,
      0.8263565301895142,
      0.8104223608970642,
      0.8239983320236206,
      0.8239861726760864,
      0.8229653239250183,
      0.8178150653839111,
      0.8322244882583618,
      0.8189517259597778,
      0.8471726179122925,
      0.8323813676834106,
      0.798165500164032,
      0.8326369524002075,
      0.8285732865333557,
      0.7955845594406128,
      0.8082367181777954,
      0.8317523002624512,
      0.8030439615249634,
      0.7859506607055664,
      0.806903600692749,
      0.80472731590271,
      0.7836546301841736,
      0.7937299609184265,
      0.8002714514732361,
      0.7757538557052612,
      0.7474609613418579,
      0.7324978113174438,
      0.7330975532531738,
      0.7601433396339417,
      0.7762535810470581,
      0.8138768672943115,
      0.7812584638595581,
      0.775545597076416,
      0.8115029335021973,
      0.8096856474876404,
      0.7821279764175415,
      0.7910304665565491,
      0.8217641115188599,
      0.7884095311164856,
      0.7648645639419556,
      0.797094464302063,
      0.8053133487701416,
      0.7855644822120667,
      0.7642658352851868,
      0.7680097222328186,
      0.741854190826416,
      0.9034539461135864,
      0.8758217692375183,
      0.9012483358383179,
      0.9287126064300537,
      0.9664332270622253,
      0.9923574328422546,
      0.9989244341850281,
      0.9995689392089844,
      0.9997205138206482,
      0.9995872378349304,
      0.9997356534004211,
      0.9998807311058044,
      0.9998676776885986,
      0.9999187588691711,
      0.999879777431488,
      0.9998703598976135,
      0.9998746514320374,
      0.99990314245224,
      0.9999446272850037,
      0.9999523162841797,
      0.9999170303344727,
      0.9998434782028198,
      0.9997515082359314,
      0.999216616153717,
      0.9992433786392212,
      0.9914768934249878,
      0.9877015352249146,
      0.9929219484329224,
      0.9902081489562988,
      0.9953097701072693,
      0.9932531714439392,
      0.989857017993927,
      0.9636887907981873,
      0.9729557037353516,
      0.9446641206741333,
      0.9361748695373535,
      0.9650595188140869,
      0.9582052230834961,
      0.9725474119186401,
      0.9537554383277893,
      0.9693372249603271,
      0.9498640298843384,
      0.960240364074707,
      0.9328864216804504,
      0.899625837802887,
      0.933039665222168,
      0.9438892006874084,
      0.9799954891204834,
      0.9864957332611084,
      0.9675056338310242,
      0.9795733690261841,
      0.9683114290237427,
      0.9598199725151062,
      0.9881593585014343,
      0.9893739223480225,
      0.987257182598114,
      0.9710433483123779,
      0.9807132482528687,
      0.9652729034423828,
      0.9406096935272217,
      0.9643233418464661,
      0.9637612700462341,
      0.9855141043663025,
      0.9971820712089539,
      0.9989578723907471,
      0.999175488948822,
      0.9998533725738525,
      0.9999293684959412,
      0.9998571872711182,
      0.9998330473899841,
      0.9998297095298767,
      0.9999030828475952,
      0.9998878240585327,
      0.999915599822998,
      0.9999301433563232,
      0.9998117089271545,
      0.9998195171356201,
      0.9998486042022705,
      0.9997798204421997,
      0.9998299479484558,
      0.9996363520622253,
      0.999883770942688,
      0.9999049305915833,
      0.9999472498893738,
      0.999955952167511,
      0.9999324083328247,
      0.9998967051506042,
      0.9999324083328247,
      0.9999483823776245,
      0.9999125003814697,
      0.9998875856399536,
      0.9998812079429626,
      0.9998446106910706,
      0.9987321496009827,
      0.9896140098571777,
      0.9856898188591003,
      0.954201340675354,
      0.9658221006393433,
      0.9247043132781982,
      0.942154049873352,
      0.9125522375106812,
      0.9287714958190918,
      0.8959060907363892,
      0.8773424029350281,
      0.8796941041946411,
      0.8956334590911865,
      0.9173343777656555,
      0.9516723155975342,
      0.9724052548408508,
      0.9973787069320679,
      0.9994855523109436,
      0.999862015247345,
      0.9998757839202881,
      0.9998961687088013,
      0.9997434616088867
    ],
    [
      0.812004029750824,
      0.8037327527999878,
      0.8281514048576355,
      0.8441371917724609,
      0.8241937160491943,
      0.8378869295120239,
      0.8467158675193787,
      0.8339505791664124,
      0.8326907753944397,
      0.8643651008605957,
      0.8671315908432007,
      0.841498076915741,
      0.8569765090942383,
      0.8858498334884644,
      0.8555377125740051,
      0.836399495601654,
      0.8452779650688171,
      0.844620943069458,
      0.8323907256126404,
      0.8185198903083801,
      0.8302634954452515,
      0.8299251794815063,
      0.831790566444397,
      0.8260365128517151,
      0.8421897888183594,
      0.8287585973739624,
      0.8545688986778259,
      0.8392601609230042,
      0.8076221942901611,
      0.8395566940307617,
      0.8339943289756775,
      0.8022047877311707,
      0.8153572082519531,
      0.83851158618927,
      0.8106666803359985,
      0.7950983047485352,
      0.814264178276062,
      0.8123161792755127,
      0.7923269867897034,
      0.8015419244766235,
      0.8073049187660217,
      0.7850745916366577,
      0.7576174736022949,
      0.7392680644989014,
      0.7435683608055115,
      0.7716964483261108,
      0.788609504699707,
      0.8238142728805542,
      0.7929295301437378,
      0.7861559391021729,
      0.8209244012832642,
      0.8201432228088379,
      0.7941528558731079,
      0.8004953265190125,
      0.8293841481208801,
      0.7978722453117371,
      0.7764561176300049,
      0.8057414889335632,
      0.8127315640449524,
      0.7937350869178772,
      0.777127742767334,
      0.7765789031982422,
      0.7527347803115845,
      0.9082123637199402,
      0.8814123868942261,
      0.9054290056228638,
      0.9318807125091553,
      0.9683375358581543,
      0.9930174946784973,
      0.9990866780281067,
      0.9996165037155151,
      0.9997515678405762,
      0.9996496438980103,
      0.9997689723968506,
      0.9998925924301147,
      0.9998737573623657,
      0.9999212622642517,
      0.999880313873291,
      0.999871015548706,
      0.9998742938041687,
      0.9999033808708191,
      0.9999455809593201,
      0.9999540448188782,
      0.9999233484268188,
      0.9998660087585449,
      0.9997937679290771,
      0.9993657469749451,
      0.9993745684623718,
      0.9922081232070923,
      0.9884252548217773,
      0.993201732635498,
      0.9905481934547424,
      0.9954274296760559,
      0.9933469891548157,
      0.9901520013809204,
      0.9649627208709717,
      0.9742369651794434,
      0.9470645785331726,
      0.9387750625610352,
      0.9672443866729736,
      0.9613786935806274,
      0.9748114347457886,
      0.9571696519851685,
      0.9714009165763855,
      0.9527308940887451,
      0.9624894261360168,
      0.9372737407684326,
      0.9059664011001587,
      0.93611741065979,
      0.9470669627189636,
      0.9811429381370544,
      0.9875813126564026,
      0.9693887233734131,
      0.9811450242996216,
      0.9706737995147705,
      0.9621731638908386,
      0.9888436198234558,
      0.9900068640708923,
      0.9877366423606873,
      0.9727792143821716,
      0.9818896651268005,
      0.9669283628463745,
      0.9431664943695068,
      0.9660688638687134,
      0.965359628200531,
      0.986077606678009,
      0.9974309206008911,
      0.9991163015365601,
      0.9992579817771912,
      0.9998665452003479,
      0.9999366402626038,
      0.9998764991760254,
      0.9998546242713928,
      0.9998513460159302,
      0.9999098181724548,
      0.9998986721038818,
      0.9999200701713562,
      0.9999362230300903,
      0.9998328685760498,
      0.9998360276222229,
      0.9998593330383301,
      0.9998119473457336,
      0.9998576045036316,
      0.9997086524963379,
      0.9999022483825684,
      0.9999176263809204,
      0.9999517798423767,
      0.9999598860740662,
      0.9999356269836426,
      0.9998990297317505,
      0.9999353885650635,
      0.9999503493309021,
      0.9999151229858398,
      0.9998944401741028,
      0.9998936057090759,
      0.9998612999916077,
      0.9989129304885864,
      0.9906684160232544,
      0.986903727054596,
      0.9573174715042114,
      0.9681723713874817,
      0.9283962845802307,
      0.9448273181915283,
      0.9166038036346436,
      0.9320628643035889,
      0.900453507900238,
      0.8821332454681396,
      0.8851381540298462,
      0.9001116156578064,
      0.9213926196098328,
      0.9535399675369263,
      0.9745509624481201,
      0.9978058338165283,
      0.9995803833007812,
      0.9998828172683716,
      0.9998869299888611,
      0.9999012351036072,
      0.9997438192367554
    ],
    [
      0.82603919506073,
      0.812833845615387,
      0.8367220163345337,
      0.8537282347679138,
      0.8356491327285767,
      0.8452926874160767,
      0.8549206852912903,
      0.8461890816688538,
      0.8445248603820801,
      0.8726357221603394,
      0.8770357370376587,
      0.8513021469116211,
      0.865576446056366,
      0.8932965397834778,
      0.8640764951705933,
      0.8470650911331177,
      0.8554166555404663,
      0.8517807722091675,
      0.8404226303100586,
      0.8296940326690674,
      0.8382027745246887,
      0.8361914753913879,
      0.8421087265014648,
      0.8352369666099548,
      0.8536259531974792,
      0.8407161235809326,
      0.8635081052780151,
      0.848365068435669,
      0.8208742737770081,
      0.8493449687957764,
      0.8429425954818726,
      0.8127338886260986,
      0.825765073299408,
      0.848590612411499,
      0.8248017430305481,
      0.808171808719635,
      0.8231338262557983,
      0.8234870433807373,
      0.8060723543167114,
      0.811387300491333,
      0.813901424407959,
      0.7983916997909546,
      0.7714513540267944,
      0.7454906702041626,
      0.7570561766624451,
      0.7837894558906555,
      0.8020448684692383,
      0.8356245756149292,
      0.8096411824226379,
      0.799818754196167,
      0.8321354985237122,
      0.8313592672348022,
      0.8086843490600586,
      0.812312126159668,
      0.8384182453155518,
      0.8102590441703796,
      0.7922071218490601,
      0.8162205219268799,
      0.8225188255310059,
      0.8086236119270325,
      0.7929314374923706,
      0.7857882380485535,
      0.766534686088562,
      0.9139909148216248,
      0.8879634737968445,
      0.910061240196228,
      0.935453474521637,
      0.9704013466835022,
      0.9936960339546204,
      0.9992474317550659,
      0.9996678233146667,
      0.9997808933258057,
      0.9997084140777588,
      0.9998006224632263,
      0.999904215335846,
      0.999879777431488,
      0.9999241828918457,
      0.9998785853385925,
      0.9998725056648254,
      0.9998747110366821,
      0.9999041557312012,
      0.9999465942382812,
      0.9999561309814453,
      0.9999294281005859,
      0.9998869895935059,
      0.9998325109481812,
      0.9995179772377014,
      0.9994931221008301,
      0.992682695388794,
      0.9890365600585938,
      0.9935728311538696,
      0.9911828637123108,
      0.9958570599555969,
      0.9938571453094482,
      0.9907640814781189,
      0.9664126038551331,
      0.9757189750671387,
      0.9494518041610718,
      0.9408969283103943,
      0.968853771686554,
      0.9639493227005005,
      0.97660231590271,
      0.9603332281112671,
      0.9736880660057068,
      0.9558863639831543,
      0.9650787115097046,
      0.9413619041442871,
      0.9129610061645508,
      0.940300464630127,
      0.9507238268852234,
      0.9823348522186279,
      0.9885602593421936,
      0.9713031053543091,
      0.9827865362167358,
      0.9727861881256104,
      0.9647854566574097,
      0.9895730018615723,
      0.9906110763549805,
      0.9886671900749207,
      0.9745640158653259,
      0.982884407043457,
      0.9684633016586304,
      0.945818305015564,
      0.9672327041625977,
      0.9667772054672241,
      0.9864097833633423,
      0.9975908994674683,
      0.999237596988678,
      0.9993146061897278,
      0.9998766183853149,
      0.9999422430992126,
      0.9998913407325745,
      0.9998700022697449,
      0.999868631362915,
      0.9999167323112488,
      0.9999082684516907,
      0.9999243021011353,
      0.9999420642852783,
      0.9998511075973511,
      0.9998520612716675,
      0.9998698234558105,
      0.9998408555984497,
      0.9998825192451477,
      0.9997703433036804,
      0.99991774559021,
      0.999929666519165,
      0.999955952167511,
      0.9999629259109497,
      0.999938428401947,
      0.9999011158943176,
      0.9999385476112366,
      0.9999525547027588,
      0.999919056892395,
      0.9999018311500549,
      0.9999048709869385,
      0.9998767971992493,
      0.9990360140800476,
      0.9917052984237671,
      0.9880138635635376,
      0.9606795310974121,
      0.970798909664154,
      0.932364284992218,
      0.9475753903388977,
      0.9208695888519287,
      0.9351009726524353,
      0.905346155166626,
      0.8869025707244873,
      0.8908020257949829,
      0.9050308465957642,
      0.9259571433067322,
      0.9578260183334351,
      0.9768627882003784,
      0.9981542229652405,
      0.9996603727340698,
      0.9999013543128967,
      0.9998946785926819,
      0.9999063014984131,
      0.9997443556785583
    ],
    [
      0.8407258987426758,
      0.8232722282409668,
      0.8470370769500732,
      0.8657092452049255,
      0.8499798774719238,
      0.8549016118049622,
      0.8657407164573669,
      0.8634863495826721,
      0.8604791164398193,
      0.8840253353118896,
      0.8905041217803955,
      0.8677083253860474,
      0.8786345720291138,
      0.9048503041267395,
      0.8773818612098694,
      0.8631671071052551,
      0.8709523677825928,
      0.8637242317199707,
      0.8532600998878479,
      0.84657883644104,
      0.8504334688186646,
      0.8445451259613037,
      0.8555706739425659,
      0.8458801507949829,
      0.8675670623779297,
      0.8563742637634277,
      0.8764827251434326,
      0.8630388975143433,
      0.8397197723388672,
      0.8628409504890442,
      0.8579083681106567,
      0.8296221494674683,
      0.8413484692573547,
      0.8644906878471375,
      0.8465892672538757,
      0.8274250030517578,
      0.8371601104736328,
      0.8414939641952515,
      0.8270272016525269,
      0.8259830474853516,
      0.8268570303916931,
      0.8185152411460876,
      0.794838011264801,
      0.7651359438896179,
      0.778752863407135,
      0.8005423545837402,
      0.8182336091995239,
      0.8489115238189697,
      0.825713038444519,
      0.8161017894744873,
      0.8462153077125549,
      0.8464060425758362,
      0.8280048370361328,
      0.8272921442985535,
      0.8512172698974609,
      0.8277173042297363,
      0.8143848180770874,
      0.8297550678253174,
      0.8343702554702759,
      0.8282121419906616,
      0.8142521977424622,
      0.7965669631958008,
      0.7821718454360962,
      0.9210214614868164,
      0.8957627415657043,
      0.9156743884086609,
      0.9402845501899719,
      0.9732536673545837,
      0.9946911334991455,
      0.9994112253189087,
      0.9997174739837646,
      0.9998120665550232,
      0.9997530579566956,
      0.9998227953910828,
      0.9999134540557861,
      0.9998859763145447,
      0.9999268651008606,
      0.9998792409896851,
      0.9998736381530762,
      0.9998752474784851,
      0.9999046921730042,
      0.9999475479125977,
      0.9999581575393677,
      0.999935507774353,
      0.9999050498008728,
      0.9998679757118225,
      0.9996684193611145,
      0.9996063709259033,
      0.9935778975486755,
      0.9899694919586182,
      0.9939365983009338,
      0.991656482219696,
      0.9960932731628418,
      0.9941185712814331,
      0.9912188053131104,
      0.9679173231124878,
      0.9771816730499268,
      0.951980710029602,
      0.9440633058547974,
      0.9707127809524536,
      0.9671308398246765,
      0.9793745279312134,
      0.9648669958114624,
      0.9768818020820618,
      0.9606040716171265,
      0.968267560005188,
      0.946892499923706,
      0.9211899042129517,
      0.9461222887039185,
      0.9554399251937866,
      0.9841517806053162,
      0.990027666091919,
      0.9742263555526733,
      0.9849603176116943,
      0.9753670692443848,
      0.9675570726394653,
      0.9889076948165894,
      0.9913430213928223,
      0.9898670315742493,
      0.9770935773849487,
      0.9846151471138,
      0.9710657596588135,
      0.9508271217346191,
      0.9699951410293579,
      0.9689428806304932,
      0.9870798587799072,
      0.997778594493866,
      0.9993612170219421,
      0.9993862509727478,
      0.9998883008956909,
      0.9999484419822693,
      0.9999070763587952,
      0.9998847246170044,
      0.999880313873291,
      0.9999241828918457,
      0.9999181032180786,
      0.9999287724494934,
      0.9999493956565857,
      0.9998703002929688,
      0.9998718500137329,
      0.9998818039894104,
      0.9998632669448853,
      0.9999047517776489,
      0.999825656414032,
      0.9999338388442993,
      0.9999419450759888,
      0.99996018409729,
      0.9999660849571228,
      0.9999411106109619,
      0.9999030232429504,
      0.9999415874481201,
      0.9999548196792603,
      0.9999232292175293,
      0.9999111294746399,
      0.9999165534973145,
      0.9998906254768372,
      0.9991040825843811,
      0.9922792315483093,
      0.989003598690033,
      0.9645930528640747,
      0.9743859767913818,
      0.9378596544265747,
      0.9504358768463135,
      0.9262619614601135,
      0.9393731355667114,
      0.911796510219574,
      0.8933888673782349,
      0.8984360098838806,
      0.9110711216926575,
      0.9311782121658325,
      0.9603859186172485,
      0.9780725240707397,
      0.9978762269020081,
      0.9996982216835022,
      0.9999148845672607,
      0.9999036192893982,
      0.999911367893219,
      0.9997458457946777
    ],
    [
      0.8542187809944153,
      0.8343446254730225,
      0.8557431697845459,
      0.8754870891571045,
      0.863876223564148,
      0.8647505044937134,
      0.87590491771698,
      0.8806641697883606,
      0.8772552013397217,
      0.8954803943634033,
      0.9042801856994629,
      0.8860435485839844,
      0.8921630382537842,
      0.9158838987350464,
      0.8921058177947998,
      0.8810468912124634,
      0.8875455856323242,
      0.8776101469993591,
      0.8685439825057983,
      0.8667778968811035,
      0.8668550252914429,
      0.8550494909286499,
      0.8712106943130493,
      0.8593376874923706,
      0.8812420964241028,
      0.8712923526763916,
      0.8881558775901794,
      0.8788887858390808,
      0.858098030090332,
      0.8761507868766785,
      0.8750422596931458,
      0.8488647937774658,
      0.8564610481262207,
      0.8819718360900879,
      0.8694617748260498,
      0.8458057641983032,
      0.8522871136665344,
      0.8618700504302979,
      0.8490073680877686,
      0.8405494689941406,
      0.8423944115638733,
      0.8405289053916931,
      0.8172436356544495,
      0.7867835164070129,
      0.8023496866226196,
      0.8175033330917358,
      0.8335260152816772,
      0.8609853386878967,
      0.8407672643661499,
      0.8322908282279968,
      0.8599207401275635,
      0.8608196973800659,
      0.8463922739028931,
      0.8424719572067261,
      0.8646364212036133,
      0.8461848497390747,
      0.8371938467025757,
      0.8438103199005127,
      0.8476496338844299,
      0.8475080728530884,
      0.8343580961227417,
      0.8085153102874756,
      0.7961103320121765,
      0.9289318323135376,
      0.9045441746711731,
      0.922066867351532,
      0.9454652070999146,
      0.9763396978378296,
      0.9956055283546448,
      0.9995315670967102,
      0.9997557997703552,
      0.9998360276222229,
      0.9997900128364563,
      0.9998430013656616,
      0.9999210834503174,
      0.9998903870582581,
      0.9999287128448486,
      0.9998801946640015,
      0.999874472618103,
      0.999875545501709,
      0.9999027848243713,
      0.9999483823776245,
      0.9999595284461975,
      0.9999395608901978,
      0.9999167919158936,
      0.9998922348022461,
      0.9997525215148926,
      0.9996934533119202,
      0.9946947693824768,
      0.9912464618682861,
      0.9945255517959595,
      0.9923849701881409,
      0.996513843536377,
      0.9946196675300598,
      0.991855263710022,
      0.9700503349304199,
      0.9788848161697388,
      0.9551966190338135,
      0.947530210018158,
      0.9732294678688049,
      0.9704153537750244,
      0.9821891784667969,
      0.9694932699203491,
      0.9800150394439697,
      0.9653552770614624,
      0.9715161323547363,
      0.9520621299743652,
      0.9286466836929321,
      0.95160973072052,
      0.9605075120925903,
      0.9862024188041687,
      0.9913995265960693,
      0.9774311184883118,
      0.9871171116828918,
      0.9780957102775574,
      0.9707973599433899,
      0.990005612373352,
      0.9928020238876343,
      0.991165041923523,
      0.9797013998031616,
      0.986332893371582,
      0.9742023944854736,
      0.9554598331451416,
      0.9734033346176147,
      0.9716499447822571,
      0.9882776141166687,
      0.9980964660644531,
      0.9994649887084961,
      0.9994511604309082,
      0.9998986124992371,
      0.99995356798172,
      0.9999196529388428,
      0.999897837638855,
      0.9998969435691833,
      0.9999305605888367,
      0.9999268054962158,
      0.9999328851699829,
      0.9999507069587708,
      0.9998863935470581,
      0.9998845458030701,
      0.9998924732208252,
      0.9998888969421387,
      0.999922513961792,
      0.9998656511306763,
      0.9999450445175171,
      0.999950647354126,
      0.9999634623527527,
      0.9999688267707825,
      0.999943733215332,
      0.9999046921730042,
      0.9999433159828186,
      0.9999527931213379,
      0.9999261498451233,
      0.9999194741249084,
      0.9999261498451233,
      0.999901533126831,
      0.9992191195487976,
      0.9930961728096008,
      0.9901134967803955,
      0.9685624241828918,
      0.9779312610626221,
      0.94349604845047,
      0.9546047449111938,
      0.9321404695510864,
      0.9446101784706116,
      0.9188597202301025,
      0.901333749294281,
      0.9073399305343628,
      0.9180408716201782,
      0.9366863965988159,
      0.9643279314041138,
      0.9804378151893616,
      0.9981621503829956,
      0.9997450113296509,
      0.999925971031189,
      0.999911367893219,
      0.9999153017997742,
      0.9997475147247314
    ],
    [
      0.864736795425415,
      0.844082236289978,
      0.8633115887641907,
      0.8839613199234009,
      0.8752243518829346,
      0.8740315437316895,
      0.8840793967247009,
      0.8929611444473267,
      0.8885825872421265,
      0.9043231010437012,
      0.9141990542411804,
      0.8994234800338745,
      0.9030079245567322,
      0.9243349432945251,
      0.9031886458396912,
      0.8949599266052246,
      0.9019045829772949,
      0.889278769493103,
      0.8819501399993896,
      0.8833812475204468,
      0.8821395635604858,
      0.8652169108390808,
      0.8831763863563538,
      0.8695776462554932,
      0.8912746906280518,
      0.8844335675239563,
      0.8962971568107605,
      0.8897725939750671,
      0.8735309839248657,
      0.8876262903213501,
      0.8874278664588928,
      0.8640315532684326,
      0.8693056702613831,
      0.8942822813987732,
      0.8849526643753052,
      0.8600854873657227,
      0.8659095168113708,
      0.8778371810913086,
      0.8651049137115479,
      0.8520731925964355,
      0.857062816619873,
      0.8569369316101074,
      0.833645224571228,
      0.8047756552696228,
      0.8211666941642761,
      0.8325534462928772,
      0.8461581468582153,
      0.8714416027069092,
      0.853175699710846,
      0.8456542491912842,
      0.8699573278427124,
      0.8736350536346436,
      0.8617825508117676,
      0.8565123081207275,
      0.8769136667251587,
      0.8619914054870605,
      0.8554368019104004,
      0.8569204807281494,
      0.860181450843811,
      0.8627810478210449,
      0.8513669967651367,
      0.8213039040565491,
      0.8088895678520203,
      0.9345076084136963,
      0.9092456698417664,
      0.9269753694534302,
      0.9493895173072815,
      0.9788038730621338,
      0.996062695980072,
      0.999606728553772,
      0.9997801780700684,
      0.9998528361320496,
      0.9998173117637634,
      0.9998589158058167,
      0.9999266266822815,
      0.9998942017555237,
      0.9999303221702576,
      0.9998813271522522,
      0.9998764395713806,
      0.9998779892921448,
      0.9999054670333862,
      0.9999493956565857,
      0.9999607801437378,
      0.9999426007270813,
      0.999924898147583,
      0.9999078512191772,
      0.9998031854629517,
      0.999731719493866,
      0.9955490827560425,
      0.9924015402793884,
      0.9950094223022461,
      0.9927492141723633,
      0.996668815612793,
      0.9947223663330078,
      0.9921705722808838,
      0.9718044996261597,
      0.9802809953689575,
      0.9584513902664185,
      0.9510810971260071,
      0.9757146239280701,
      0.973312497138977,
      0.9847012162208557,
      0.9736372232437134,
      0.9828416705131531,
      0.9694519639015198,
      0.9746451377868652,
      0.9570603370666504,
      0.9348106980323792,
      0.9565143585205078,
      0.9649721384048462,
      0.9881296157836914,
      0.992576003074646,
      0.9804211258888245,
      0.9889649152755737,
      0.9805042147636414,
      0.9735719561576843,
      0.9908371567726135,
      0.9934963583946228,
      0.9922281503677368,
      0.981996476650238,
      0.9878731966018677,
      0.9768102765083313,
      0.9600846171379089,
      0.9765539765357971,
      0.9744547605514526,
      0.9896636605262756,
      0.9984728097915649,
      0.9995618462562561,
      0.9995266795158386,
      0.9999080896377563,
      0.9999579191207886,
      0.9999292492866516,
      0.9999072551727295,
      0.9999071359634399,
      0.9999352693557739,
      0.9999332427978516,
      0.9999362826347351,
      0.9999542236328125,
      0.9998998045921326,
      0.9998944997787476,
      0.9998995661735535,
      0.9999048113822937,
      0.9999339580535889,
      0.9998908042907715,
      0.9999526739120483,
      0.9999563694000244,
      0.9999656677246094,
      0.9999706745147705,
      0.999945878982544,
      0.9999067187309265,
      0.9999456405639648,
      0.9999544024467468,
      0.9999290704727173,
      0.9999263286590576,
      0.999933660030365,
      0.9999115467071533,
      0.9993288516998291,
      0.9939674735069275,
      0.991215169429779,
      0.9723057746887207,
      0.9811112880706787,
      0.9493147134780884,
      0.958586573600769,
      0.9372608661651611,
      0.9491658210754395,
      0.9249095916748047,
      0.9083495140075684,
      0.9152109026908875,
      0.9245614409446716,
      0.9420887231826782,
      0.9683759808540344,
      0.9830885529518127,
      0.9984238147735596,
      0.9997813105583191,
      0.999932050704956,
      0.9999169707298279,
      0.9999182820320129,
      0.9997483491897583
    ],
    [
      0.8730810880661011,
      0.8522428274154663,
      0.8699325323104858,
      0.8907760977745056,
      0.8840038776397705,
      0.881188690662384,
      0.891296923160553,
      0.9026926755905151,
      0.8976569771766663,
      0.9123097658157349,
      0.9223437905311584,
      0.9105504751205444,
      0.9127004146575928,
      0.9318927526473999,
      0.9128557443618774,
      0.9066964387893677,
      0.9137797951698303,
      0.8993393182754517,
      0.8938701152801514,
      0.8967760801315308,
      0.8952120542526245,
      0.8730089068412781,
      0.8930618762969971,
      0.8776736259460449,
      0.9001473188400269,
      0.8965953588485718,
      0.9056930541992188,
      0.8996682167053223,
      0.8866913318634033,
      0.8988727331161499,
      0.899248480796814,
      0.878009021282196,
      0.8833557963371277,
      0.9051966667175293,
      0.8976427316665649,
      0.8742259740829468,
      0.8795745372772217,
      0.8909730315208435,
      0.8775770664215088,
      0.8644864559173584,
      0.8703697919845581,
      0.8713412284851074,
      0.8477579951286316,
      0.8208544254302979,
      0.8373556137084961,
      0.8472021818161011,
      0.8590697050094604,
      0.8829498291015625,
      0.865804135799408,
      0.8603789210319519,
      0.8818453550338745,
      0.8862127661705017,
      0.8765014410018921,
      0.871368944644928,
      0.8885061740875244,
      0.87619948387146,
      0.8728000521659851,
      0.871423602104187,
      0.8715332746505737,
      0.8774476051330566,
      0.8671000003814697,
      0.8338308334350586,
      0.8198086023330688,
      0.9405823945999146,
      0.9162544012069702,
      0.9320594072341919,
      0.9534529447555542,
      0.9814984798431396,
      0.9966703653335571,
      0.999671995639801,
      0.9998028874397278,
      0.9998666048049927,
      0.9998384118080139,
      0.999870777130127,
      0.9999309182167053,
      0.9998966455459595,
      0.9999316930770874,
      0.9998823404312134,
      0.9998780488967896,
      0.9998798966407776,
      0.9999066591262817,
      0.9999504685401917,
      0.9999619722366333,
      0.9999452233314514,
      0.9999313950538635,
      0.9999194741249084,
      0.99983811378479,
      0.9997804164886475,
      0.9964077472686768,
      0.9935014247894287,
      0.995493471622467,
      0.9931758046150208,
      0.9968957901000977,
      0.9950578212738037,
      0.9926283359527588,
      0.9736223220825195,
      0.9817526340484619,
      0.9616384506225586,
      0.9550857543945312,
      0.9779967069625854,
      0.9750645160675049,
      0.986779510974884,
      0.9770254492759705,
      0.9851931929588318,
      0.9729906320571899,
      0.9775114059448242,
      0.9618372917175293,
      0.9402797222137451,
      0.9606943726539612,
      0.9684847593307495,
      0.9895483255386353,
      0.9934510588645935,
      0.9828258752822876,
      0.9905186891555786,
      0.982633113861084,
      0.976026177406311,
      0.991745114326477,
      0.9942289590835571,
      0.9931327700614929,
      0.9838039875030518,
      0.9890443086624146,
      0.978863000869751,
      0.963684618473053,
      0.9789801836013794,
      0.9764132499694824,
      0.9903702735900879,
      0.9983903765678406,
      0.999620258808136,
      0.9995831847190857,
      0.9999150037765503,
      0.9999605417251587,
      0.9999362826347351,
      0.9999146461486816,
      0.9999159574508667,
      0.9999393820762634,
      0.9999383687973022,
      0.99993896484375,
      0.9999571442604065,
      0.9999070763587952,
      0.9999020099639893,
      0.9999066591262817,
      0.9999167919158936,
      0.9999427795410156,
      0.9999083280563354,
      0.9999584555625916,
      0.9999607801437378,
      0.9999678134918213,
      0.9999722838401794,
      0.999947726726532,
      0.999908447265625,
      0.9999475479125977,
      0.9999558329582214,
      0.9999315738677979,
      0.9999311566352844,
      0.9999386668205261,
      0.9999187588691711,
      0.9994218349456787,
      0.9947584867477417,
      0.992210865020752,
      0.9756967425346375,
      0.9838289022445679,
      0.9556137323379517,
      0.9624297618865967,
      0.9430329203605652,
      0.9538761377334595,
      0.9306683540344238,
      0.9151915311813354,
      0.9229028820991516,
      0.931210458278656,
      0.9485607147216797,
      0.9725686311721802,
      0.9854629039764404,
      0.998625636100769,
      0.9998089075088501,
      0.999937891960144,
      0.9999210238456726,
      0.9999204874038696,
      0.9997497200965881
    ],
    [
      0.8808372020721436,
      0.8608040809631348,
      0.8759540319442749,
      0.8972067832946777,
      0.8925095200538635,
      0.888184666633606,
      0.8981996774673462,
      0.9109204411506653,
      0.9067400097846985,
      0.9203864932060242,
      0.9297447204589844,
      0.9208163022994995,
      0.92191082239151,
      0.9389413595199585,
      0.9219240546226501,
      0.9177885055541992,
      0.9246450662612915,
      0.9096730947494507,
      0.9063918590545654,
      0.9100534915924072,
      0.9080730676651001,
      0.8832105398178101,
      0.9037888050079346,
      0.8861576914787292,
      0.9092938899993896,
      0.9077321290969849,
      0.9147340655326843,
      0.9082469940185547,
      0.8992539644241333,
      0.9088619947433472,
      0.9096522331237793,
      0.891459047794342,
      0.8971806764602661,
      0.9149347543716431,
      0.9089952707290649,
      0.8887863159179688,
      0.8942782878875732,
      0.9025243520736694,
      0.890448272228241,
      0.8787379860877991,
      0.8840216398239136,
      0.8845561146736145,
      0.863349437713623,
      0.8417326211929321,
      0.856022298336029,
      0.8647512793540955,
      0.8764543533325195,
      0.8967622518539429,
      0.8812013864517212,
      0.8771027326583862,
      0.8951798677444458,
      0.900122344493866,
      0.8918388485908508,
      0.8867430686950684,
      0.8997515439987183,
      0.8917020559310913,
      0.8899074196815491,
      0.885042667388916,
      0.8831518292427063,
      0.8915947675704956,
      0.880973219871521,
      0.8470220565795898,
      0.8312186002731323,
      0.9477296471595764,
      0.924567699432373,
      0.9383368492126465,
      0.9585614204406738,
      0.9846855401992798,
      0.9972885251045227,
      0.9997302293777466,
      0.9998233914375305,
      0.9998787045478821,
      0.9998564720153809,
      0.9998815059661865,
      0.9999352097511292,
      0.9998993873596191,
      0.9999332427978516,
      0.999883770942688,
      0.9998800754547119,
      0.9998818635940552,
      0.9999088048934937,
      0.9999520182609558,
      0.9999633431434631,
      0.9999474883079529,
      0.9999373555183411,
      0.9999306201934814,
      0.9998783469200134,
      0.9998297691345215,
      0.997340977191925,
      0.9947773814201355,
      0.996191680431366,
      0.9940970540046692,
      0.9973108172416687,
      0.9956918358802795,
      0.9932658076286316,
      0.9754491448402405,
      0.9831846356391907,
      0.9648429155349731,
      0.9591864943504333,
      0.9801695942878723,
      0.9776028394699097,
      0.9888957738876343,
      0.9804872274398804,
      0.9875031113624573,
      0.9766077399253845,
      0.9803973436355591,
      0.966640293598175,
      0.9460490942001343,
      0.9650951623916626,
      0.9723669290542603,
      0.991217851638794,
      0.9943342208862305,
      0.9851775169372559,
      0.9919023513793945,
      0.9845718741416931,
      0.9783965349197388,
      0.9926465153694153,
      0.9949086308479309,
      0.9939904808998108,
      0.9857161641120911,
      0.99019855260849,
      0.9807754755020142,
      0.9673759341239929,
      0.9813858270645142,
      0.9785640835762024,
      0.991342306137085,
      0.9986157417297363,
      0.9996854066848755,
      0.9996432065963745,
      0.9999224543571472,
      0.9999637007713318,
      0.999942421913147,
      0.9999184012413025,
      0.9999211430549622,
      0.9999425411224365,
      0.9999433755874634,
      0.9999421834945679,
      0.9999603033065796,
      0.9999191761016846,
      0.9999123215675354,
      0.9999151825904846,
      0.9999305009841919,
      0.9999518394470215,
      0.9999241828918457,
      0.9999638199806213,
      0.999964714050293,
      0.9999695420265198,
      0.999973714351654,
      0.9999499917030334,
      0.9999113082885742,
      0.9999498128890991,
      0.9999573826789856,
      0.9999338388442993,
      0.9999358057975769,
      0.9999438524246216,
      0.9999254941940308,
      0.9994974136352539,
      0.9955219030380249,
      0.9932155609130859,
      0.9790874123573303,
      0.986464262008667,
      0.9617064595222473,
      0.966954231262207,
      0.9495279788970947,
      0.9588581919670105,
      0.9371858835220337,
      0.9230294823646545,
      0.9315650463104248,
      0.9378691911697388,
      0.9549815654754639,
      0.9767301082611084,
      0.9877321720123291,
      0.9988366961479187,
      0.9998297095298767,
      0.9999436736106873,
      0.9999246597290039,
      0.9999229907989502,
      0.9997504353523254
    ],
    [
      0.8889152407646179,
      0.8713849782943726,
      0.8839045763015747,
      0.9044390916824341,
      0.9016815423965454,
      0.8974608182907104,
      0.9062814116477966,
      0.9192669987678528,
      0.915992021560669,
      0.9289299249649048,
      0.9369829893112183,
      0.9301570653915405,
      0.9311428666114807,
      0.9468992948532104,
      0.9307705760002136,
      0.9278825521469116,
      0.9347711801528931,
      0.9205992817878723,
      0.9180110096931458,
      0.9223189353942871,
      0.9204270243644714,
      0.8940758109092712,
      0.9140720367431641,
      0.8959363698959351,
      0.9193763732910156,
      0.9194386005401611,
      0.9241268634796143,
      0.917574405670166,
      0.912638783454895,
      0.9191848039627075,
      0.9196179509162903,
      0.9049108028411865,
      0.9110373258590698,
      0.9242331981658936,
      0.9198104739189148,
      0.9037485718727112,
      0.9091631174087524,
      0.9137630462646484,
      0.9042205214500427,
      0.8942286372184753,
      0.8979144096374512,
      0.8985122442245483,
      0.8801645040512085,
      0.8643172979354858,
      0.8745173215866089,
      0.8836324214935303,
      0.8931346535682678,
      0.9100210070610046,
      0.8970416784286499,
      0.8948804140090942,
      0.9089035391807556,
      0.912850558757782,
      0.907111644744873,
      0.9028691053390503,
      0.9112101793289185,
      0.9066418409347534,
      0.9060707092285156,
      0.8999136090278625,
      0.8960518836975098,
      0.9064542055130005,
      0.8947805166244507,
      0.8624130487442017,
      0.8432389497756958,
      0.9547399282455444,
      0.9328882694244385,
      0.9444607496261597,
      0.9638314843177795,
      0.9874271750450134,
      0.9977930784225464,
      0.9997738003730774,
      0.9998394846916199,
      0.9998877644538879,
      0.9998693466186523,
      0.9998896718025208,
      0.9999388456344604,
      0.9999020099639893,
      0.999934732913971,
      0.999885082244873,
      0.9998819828033447,
      0.9998835921287537,
      0.9999107122421265,
      0.9999532699584961,
      0.9999645948410034,
      0.9999498128890991,
      0.9999418258666992,
      0.9999387264251709,
      0.9999032616615295,
      0.9998670816421509,
      0.9981092214584351,
      0.9959345459938049,
      0.9967849254608154,
      0.9950894713401794,
      0.9977128505706787,
      0.9962561130523682,
      0.9935267567634583,
      0.9772494435310364,
      0.9844222068786621,
      0.9679515361785889,
      0.9633006453514099,
      0.9822219610214233,
      0.980311393737793,
      0.9909877777099609,
      0.9836232662200928,
      0.9893622994422913,
      0.9796621203422546,
      0.9829399585723877,
      0.9710036516189575,
      0.9517561197280884,
      0.9694708585739136,
      0.9757565259933472,
      0.9926693439483643,
      0.9952279329299927,
      0.9873040318489075,
      0.9930564761161804,
      0.9863731861114502,
      0.9808042049407959,
      0.9938682317733765,
      0.9955675601959229,
      0.9947807788848877,
      0.9875372052192688,
      0.9911757707595825,
      0.9825549125671387,
      0.9708142876625061,
      0.9833365678787231,
      0.9806579351425171,
      0.9922014474868774,
      0.9987667798995972,
      0.9997169375419617,
      0.9996817708015442,
      0.9999276399612427,
      0.9999659657478333,
      0.9999470710754395,
      0.9999231696128845,
      0.9999270439147949,
      0.9999456405639648,
      0.9999472498893738,
      0.9999446868896484,
      0.9999626874923706,
      0.9999262094497681,
      0.9999197125434875,
      0.9999209046363831,
      0.9999407529830933,
      0.9999584555625916,
      0.9999338984489441,
      0.9999674558639526,
      0.9999673366546631,
      0.9999710917472839,
      0.9999750256538391,
      0.9999517798423767,
      0.9999134540557861,
      0.9999517798423767,
      0.9999587535858154,
      0.9999358654022217,
      0.9999390244483948,
      0.999947726726532,
      0.9999305009841919,
      0.9995487928390503,
      0.9962384104728699,
      0.9940625429153442,
      0.9820008873939514,
      0.9884915351867676,
      0.9668009281158447,
      0.9712076187133789,
      0.9555259943008423,
      0.9636286497116089,
      0.9438177347183228,
      0.9306276440620422,
      0.939272403717041,
      0.9444639086723328,
      0.9605214595794678,
      0.9803270697593689,
      0.9894740581512451,
      0.9990057945251465,
      0.9998477101325989,
      0.9999482035636902,
      0.9999276995658875,
      0.9999252557754517,
      0.9997506737709045
    ],
    [
      0.8966853618621826,
      0.8823389410972595,
      0.8945476412773132,
      0.9132139682769775,
      0.9115034937858582,
      0.9087640047073364,
      0.9154282808303833,
      0.9276307821273804,
      0.9258240461349487,
      0.9381064176559448,
      0.9445168972015381,
      0.939257025718689,
      0.9404375553131104,
      0.9553395509719849,
      0.9403464198112488,
      0.938262939453125,
      0.9452604055404663,
      0.9339360594749451,
      0.9309443235397339,
      0.9348129630088806,
      0.932945728302002,
      0.9075127840042114,
      0.9248804450035095,
      0.9072733521461487,
      0.9302523732185364,
      0.9325451850891113,
      0.9358653426170349,
      0.9285818338394165,
      0.9268978834152222,
      0.9317511916160583,
      0.9316335916519165,
      0.9204616546630859,
      0.9256544709205627,
      0.9345710277557373,
      0.9309764504432678,
      0.9192730188369751,
      0.9232701063156128,
      0.9249919652938843,
      0.9182513356208801,
      0.9106316566467285,
      0.9107272624969482,
      0.9113662242889404,
      0.8957043886184692,
      0.8815473914146423,
      0.8905693888664246,
      0.9008755683898926,
      0.9085706472396851,
      0.9227572679519653,
      0.9144341945648193,
      0.9137608408927917,
      0.9230358600616455,
      0.9263452887535095,
      0.9234009385108948,
      0.9198405742645264,
      0.9235284924507141,
      0.9230608344078064,
      0.9231544137001038,
      0.91642826795578,
      0.909502387046814,
      0.9217514395713806,
      0.9104554653167725,
      0.8800409436225891,
      0.857757568359375,
      0.9601230621337891,
      0.9399200677871704,
      0.9500715732574463,
      0.9685848951339722,
      0.9894688129425049,
      0.9980877637863159,
      0.9998032450675964,
      0.9998513460159302,
      0.9998950362205505,
      0.9998799562454224,
      0.9998972415924072,
      0.9999421834945679,
      0.9999051690101624,
      0.9999367594718933,
      0.9998873472213745,
      0.9998843669891357,
      0.9998856782913208,
      0.9999129176139832,
      0.9999548196792603,
      0.999965250492096,
      0.9999516606330872,
      0.9999455809593201,
      0.9999445080757141,
      0.9999192357063293,
      0.9998907446861267,
      0.9985740780830383,
      0.9967362880706787,
      0.9972095489501953,
      0.9958431124687195,
      0.9980266690254211,
      0.9967519044876099,
      0.9940391778945923,
      0.979266881942749,
      0.9857866168022156,
      0.9711418747901917,
      0.967574954032898,
      0.9842051267623901,
      0.982630729675293,
      0.9925269484519958,
      0.986533522605896,
      0.9913337230682373,
      0.9827218055725098,
      0.9857044219970703,
      0.9757349491119385,
      0.9584001898765564,
      0.9740365147590637,
      0.9790980815887451,
      0.9938281774520874,
      0.9955988526344299,
      0.9895423650741577,
      0.9941333532333374,
      0.9881390929222107,
      0.9832391142845154,
      0.9945891499519348,
      0.996288001537323,
      0.9957473278045654,
      0.9895711541175842,
      0.9922925233840942,
      0.9848150014877319,
      0.9747700095176697,
      0.98536616563797,
      0.982771635055542,
      0.9931260347366333,
      0.9988299012184143,
      0.9997401237487793,
      0.9997208714485168,
      0.9999322891235352,
      0.9999676942825317,
      0.9999508857727051,
      0.9999271035194397,
      0.9999308586120605,
      0.9999478459358215,
      0.9999505281448364,
      0.9999470114707947,
      0.9999645948410034,
      0.9999322891235352,
      0.9999268651008606,
      0.9999263286590576,
      0.9999487400054932,
      0.9999631643295288,
      0.9999406933784485,
      0.9999697208404541,
      0.9999691247940063,
      0.9999721050262451,
      0.9999760389328003,
      0.9999533295631409,
      0.999915599822998,
      0.9999536871910095,
      0.9999601244926453,
      0.9999381303787231,
      0.9999423623085022,
      0.9999505877494812,
      0.9999352693557739,
      0.9996058940887451,
      0.9970418214797974,
      0.9949952960014343,
      0.984890341758728,
      0.9903656244277954,
      0.9717268943786621,
      0.9754689931869507,
      0.9610927700996399,
      0.9683361053466797,
      0.951115608215332,
      0.9385436773300171,
      0.9470441341400146,
      0.9514498114585876,
      0.9658383727073669,
      0.9836055636405945,
      0.9913897514343262,
      0.9991934299468994,
      0.9998648166656494,
      0.9999525547027588,
      0.9999315142631531,
      0.9999269843101501,
      0.9997559189796448
    ],
    [
      0.9062386155128479,
      0.895476222038269,
      0.9070547819137573,
      0.9220278859138489,
      0.9212115406990051,
      0.9208488464355469,
      0.9261621832847595,
      0.9363048076629639,
      0.9354061484336853,
      0.9470958113670349,
      0.9521734714508057,
      0.948074221611023,
      0.9497528076171875,
      0.9635751247406006,
      0.9504207372665405,
      0.9485636949539185,
      0.9554678201675415,
      0.9478464126586914,
      0.9437981843948364,
      0.9467799663543701,
      0.9460901618003845,
      0.9233871698379517,
      0.9360879063606262,
      0.919530987739563,
      0.9408876299858093,
      0.9452697038650513,
      0.9482204914093018,
      0.9400831460952759,
      0.9411360621452332,
      0.9438703060150146,
      0.9440087080001831,
      0.9356434345245361,
      0.9393401145935059,
      0.9448535442352295,
      0.9408872127532959,
      0.9337443113327026,
      0.9362877011299133,
      0.9339548349380493,
      0.9301731586456299,
      0.9241365194320679,
      0.9222334623336792,
      0.9224271774291992,
      0.908647894859314,
      0.8934147953987122,
      0.905078113079071,
      0.9147257804870605,
      0.9219380617141724,
      0.9334720969200134,
      0.9291898012161255,
      0.9298778176307678,
      0.9357142448425293,
      0.9382606744766235,
      0.9372376203536987,
      0.9348800778388977,
      0.9360306262969971,
      0.9374003410339355,
      0.9391962289810181,
      0.9326105117797852,
      0.9233280420303345,
      0.9371684193611145,
      0.9269076585769653,
      0.9012073278427124,
      0.8727800250053406,
      0.9643070101737976,
      0.9463045597076416,
      0.9551723003387451,
      0.9724487662315369,
      0.9908537268638611,
      0.998278021812439,
      0.999824047088623,
      0.9998593926429749,
      0.9999000430107117,
      0.9998875260353088,
      0.9999024868011475,
      0.9999446868896484,
      0.9999072551727295,
      0.9999385476112366,
      0.9998887181282043,
      0.999886691570282,
      0.9998881220817566,
      0.9999148845672607,
      0.9999561905860901,
      0.9999666810035706,
      0.9999535083770752,
      0.9999479651451111,
      0.999947726726532,
      0.999927818775177,
      0.9999052882194519,
      0.9988656640052795,
      0.9972094893455505,
      0.9976081252098083,
      0.9964783191680908,
      0.9983078241348267,
      0.9973151683807373,
      0.9946948289871216,
      0.9815601110458374,
      0.9874509572982788,
      0.974460244178772,
      0.9718471765518188,
      0.986275315284729,
      0.9851479530334473,
      0.994015097618103,
      0.9891775250434875,
      0.993002712726593,
      0.9856759309768677,
      0.9882603287696838,
      0.9804409742355347,
      0.9663844108581543,
      0.9781703352928162,
      0.9822941422462463,
      0.9948658347129822,
      0.9962102770805359,
      0.9917292594909668,
      0.9953590631484985,
      0.9899644255638123,
      0.9860926270484924,
      0.9953525066375732,
      0.9969947934150696,
      0.9966998100280762,
      0.9916433095932007,
      0.993549644947052,
      0.9871178865432739,
      0.9786956310272217,
      0.9875262379646301,
      0.985273540019989,
      0.9941301941871643,
      0.9988211989402771,
      0.9997564554214478,
      0.9997623562812805,
      0.9999373555183411,
      0.9999692440032959,
      0.9999547004699707,
      0.9999299049377441,
      0.9999338388442993,
      0.9999495148658752,
      0.9999538660049438,
      0.9999492168426514,
      0.9999663233757019,
      0.9999374747276306,
      0.9999344944953918,
      0.9999309778213501,
      0.999954879283905,
      0.9999669790267944,
      0.9999450445175171,
      0.9999694228172302,
      0.9999687671661377,
      0.9999728202819824,
      0.9999769330024719,
      0.9999549984931946,
      0.9999179244041443,
      0.999955415725708,
      0.9999613761901855,
      0.9999399185180664,
      0.9999445080757141,
      0.9999527931213379,
      0.9999380111694336,
      0.9996334314346313,
      0.9976363182067871,
      0.9957923889160156,
      0.9874523878097534,
      0.9918357133865356,
      0.9762284755706787,
      0.9794395565986633,
      0.9664239287376404,
      0.9726201891899109,
      0.9576865434646606,
      0.9460610747337341,
      0.9544500112533569,
      0.9584569931030273,
      0.9700444936752319,
      0.9859506487846375,
      0.9929319024085999,
      0.9993365406990051,
      0.9998776316642761,
      0.9999527335166931,
      0.9999334812164307,
      0.9999287128448486,
      0.9997592568397522
    ],
    [
      0.9166423082351685,
      0.9092574119567871,
      0.9207996726036072,
      0.931839108467102,
      0.9312214255332947,
      0.9336579442024231,
      0.9380583763122559,
      0.9448882937431335,
      0.945260763168335,
      0.9560845494270325,
      0.9600315093994141,
      0.9566326141357422,
      0.9597556591033936,
      0.9718300700187683,
      0.9616614580154419,
      0.9612295627593994,
      0.9678360223770142,
      0.9624172449111938,
      0.9570044279098511,
      0.9598153233528137,
      0.9603927135467529,
      0.9426568746566772,
      0.9493649005889893,
      0.9358359575271606,
      0.953559160232544,
      0.958895206451416,
      0.9610166549682617,
      0.953190803527832,
      0.9549133777618408,
      0.9566158056259155,
      0.9560025334358215,
      0.9497129917144775,
      0.9526697993278503,
      0.9556970000267029,
      0.9508426189422607,
      0.9466981887817383,
      0.9484448432922363,
      0.9441249370574951,
      0.9418147802352905,
      0.9373712539672852,
      0.9336954355239868,
      0.932958722114563,
      0.9228081703186035,
      0.90871262550354,
      0.9218623638153076,
      0.9293308258056641,
      0.936012864112854,
      0.9440897703170776,
      0.9434047937393188,
      0.944153368473053,
      0.948506236076355,
      0.951598048210144,
      0.9501978754997253,
      0.9504029750823975,
      0.9499036073684692,
      0.9520075917243958,
      0.9545862078666687,
      0.949203610420227,
      0.9404166340827942,
      0.9528002142906189,
      0.9440721869468689,
      0.9258266687393188,
      0.8953874111175537,
      0.968720555305481,
      0.9541086554527283,
      0.9614731073379517,
      0.977135181427002,
      0.9923954010009766,
      0.9985332489013672,
      0.9998384118080139,
      0.999866247177124,
      0.9999049305915833,
      0.9998951554298401,
      0.9999086260795593,
      0.9999480247497559,
      0.9999104738235474,
      0.9999412894248962,
      0.9998920559883118,
      0.9998913407325745,
      0.9998917579650879,
      0.9999176859855652,
      0.9999582171440125,
      0.9999682903289795,
      0.9999558329582214,
      0.9999508261680603,
      0.9999505877494812,
      0.9999364018440247,
      0.9999196529388428,
      0.9991955161094666,
      0.9979085922241211,
      0.9980583786964417,
      0.9972162246704102,
      0.9986003637313843,
      0.9979544281959534,
      0.9953611493110657,
      0.9831634163856506,
      0.9889666438102722,
      0.9774811267852783,
      0.975799560546875,
      0.9882347583770752,
      0.987798810005188,
      0.9953854084014893,
      0.9916533827781677,
      0.9945825338363647,
      0.9889798164367676,
      0.9908994436264038,
      0.9851788878440857,
      0.9746853709220886,
      0.9830146431922913,
      0.985977828502655,
      0.9960610866546631,
      0.9973516464233398,
      0.9940394759178162,
      0.9966009259223938,
      0.9919398427009583,
      0.9887443780899048,
      0.9958754181861877,
      0.9978110790252686,
      0.9976964592933655,
      0.9939918518066406,
      0.9951863884925842,
      0.9900112748146057,
      0.9833622574806213,
      0.9903159737586975,
      0.988818883895874,
      0.9953456521034241,
      0.9989244341850281,
      0.9997848272323608,
      0.9998090863227844,
      0.9999428391456604,
      0.9999713897705078,
      0.9999589323997498,
      0.9999344348907471,
      0.9999374151229858,
      0.9999517202377319,
      0.9999578595161438,
      0.9999524354934692,
      0.9999679327011108,
      0.9999436140060425,
      0.9999421238899231,
      0.9999357461929321,
      0.9999617338180542,
      0.9999710321426392,
      0.9999499320983887,
      0.9999712705612183,
      0.9999700784683228,
      0.999973714351654,
      0.9999778270721436,
      0.9999569058418274,
      0.9999210834503174,
      0.999956488609314,
      0.9999638199806213,
      0.9999432563781738,
      0.9999457001686096,
      0.9999576807022095,
      0.9999445080757141,
      0.9997109174728394,
      0.9982895255088806,
      0.9967314600944519,
      0.990086019039154,
      0.9934553503990173,
      0.9811737537384033,
      0.9834885597229004,
      0.972273588180542,
      0.9772180914878845,
      0.9643487930297852,
      0.9540836215019226,
      0.9622318744659424,
      0.9663174152374268,
      0.975029706954956,
      0.9882726669311523,
      0.9943961501121521,
      0.9994709491729736,
      0.9998922944068909,
      0.9999570250511169,
      0.9999372959136963,
      0.9999324679374695,
      0.9997674822807312
    ],
    [
      0.9283221960067749,
      0.9248543977737427,
      0.9358499050140381,
      0.9441689848899841,
      0.9431878328323364,
      0.9476263523101807,
      0.9510898590087891,
      0.9552792906761169,
      0.9564616084098816,
      0.9668926000595093,
      0.9692879319190979,
      0.9670677781105042,
      0.9713808298110962,
      0.9796651005744934,
      0.9731208086013794,
      0.9732380509376526,
      0.9778683185577393,
      0.9738874435424805,
      0.9695956707000732,
      0.9718510508537292,
      0.970899224281311,
      0.958123505115509,
      0.9616742134094238,
      0.953018069267273,
      0.967060923576355,
      0.9717891812324524,
      0.9727768301963806,
      0.9670786261558533,
      0.9679552316665649,
      0.9710305333137512,
      0.9695351123809814,
      0.9630048871040344,
      0.9659259915351868,
      0.9689185619354248,
      0.9633522033691406,
      0.9599002003669739,
      0.9615722894668579,
      0.9563494324684143,
      0.9543601870536804,
      0.9518257975578308,
      0.9474664330482483,
      0.9454772472381592,
      0.9385902881622314,
      0.9242221713066101,
      0.9401970505714417,
      0.9453872442245483,
      0.9524307250976562,
      0.9561753273010254,
      0.9570273160934448,
      0.9585620164871216,
      0.9615762829780579,
      0.9640488624572754,
      0.9622595310211182,
      0.9641891121864319,
      0.9633616209030151,
      0.9651787281036377,
      0.9670817852020264,
      0.9633129239082336,
      0.9561558961868286,
      0.9647160768508911,
      0.9581789970397949,
      0.9476462602615356,
      0.9185231924057007,
      0.9735822081565857,
      0.9639427661895752,
      0.9693145155906677,
      0.9823867082595825,
      0.9942695498466492,
      0.9989302158355713,
      0.9998632669448853,
      0.9998764991760254,
      0.999910831451416,
      0.9999034404754639,
      0.9999151825904846,
      0.9999518394470215,
      0.9999141097068787,
      0.9999420642852783,
      0.9998944997787476,
      0.9998941421508789,
      0.9998943209648132,
      0.999919593334198,
      0.999959409236908,
      0.9999692440032959,
      0.9999569654464722,
      0.9999525547027588,
      0.9999534487724304,
      0.9999451041221619,
      0.999934196472168,
      0.9994475841522217,
      0.9985297918319702,
      0.9985616207122803,
      0.9980814456939697,
      0.9988816976547241,
      0.9985514879226685,
      0.9961812496185303,
      0.9858912825584412,
      0.9908213019371033,
      0.9813964366912842,
      0.9801050424575806,
      0.9905608892440796,
      0.9911623597145081,
      0.9967955350875854,
      0.9938433766365051,
      0.9958512187004089,
      0.9918519258499146,
      0.9930326342582703,
      0.9885543584823608,
      0.9804096221923828,
      0.9870082139968872,
      0.9891053438186646,
      0.9972057342529297,
      0.9982486367225647,
      0.9958409070968628,
      0.9976934790611267,
      0.9938545227050781,
      0.9917617440223694,
      0.9968224763870239,
      0.9985124468803406,
      0.99846351146698,
      0.9959396123886108,
      0.996538519859314,
      0.9924025535583496,
      0.987084150314331,
      0.9925393462181091,
      0.9921556115150452,
      0.9964510202407837,
      0.9991216659545898,
      0.9998261332511902,
      0.999839723110199,
      0.9999473690986633,
      0.9999732375144958,
      0.9999625086784363,
      0.9999378323554993,
      0.9999393224716187,
      0.9999527335166931,
      0.9999604225158691,
      0.9999551177024841,
      0.9999702572822571,
      0.9999489188194275,
      0.9999493360519409,
      0.9999427795410156,
      0.9999675750732422,
      0.9999745488166809,
      0.9999536871910095,
      0.9999720454216003,
      0.9999706745147705,
      0.9999741911888123,
      0.9999783635139465,
      0.9999580979347229,
      0.9999229311943054,
      0.9999574422836304,
      0.9999648928642273,
      0.9999454021453857,
      0.9999492168426514,
      0.9999603629112244,
      0.9999492168426514,
      0.9997682571411133,
      0.9989106059074402,
      0.9977121949195862,
      0.9924502968788147,
      0.9948886632919312,
      0.9860560297966003,
      0.9877077341079712,
      0.9789751768112183,
      0.9821663498878479,
      0.9716002941131592,
      0.9629896879196167,
      0.9709018468856812,
      0.9746391177177429,
      0.9803267121315002,
      0.9909213185310364,
      0.9957205057144165,
      0.9995936751365662,
      0.9999055862426758,
      0.999960720539093,
      0.9999390840530396,
      0.9999355673789978,
      0.9997729659080505
    ],
    [
      0.942253053188324,
      0.9400743842124939,
      0.9514076709747314,
      0.9574438333511353,
      0.9564570188522339,
      0.9613359570503235,
      0.9639667868614197,
      0.9669508337974548,
      0.9678208827972412,
      0.9770991802215576,
      0.9786451458930969,
      0.9777446985244751,
      0.9809736013412476,
      0.9859745502471924,
      0.9821218252182007,
      0.9817562103271484,
      0.9852381944656372,
      0.9833407402038574,
      0.9791609048843384,
      0.9801344275474548,
      0.9787708520889282,
      0.9698408842086792,
      0.9703302383422852,
      0.9652130603790283,
      0.9763364791870117,
      0.9800704121589661,
      0.9808671474456787,
      0.9775882959365845,
      0.9777337312698364,
      0.98127681016922,
      0.979778528213501,
      0.9742205142974854,
      0.9776641130447388,
      0.979841411113739,
      0.9747424125671387,
      0.9725664854049683,
      0.9741021394729614,
      0.9695312976837158,
      0.9669771194458008,
      0.965607762336731,
      0.962534487247467,
      0.9589671492576599,
      0.9540225267410278,
      0.9418301582336426,
      0.9557780027389526,
      0.959575355052948,
      0.9657987356185913,
      0.9673089981079102,
      0.9688327312469482,
      0.9708085060119629,
      0.9737954139709473,
      0.9748495817184448,
      0.9735147953033447,
      0.9756383895874023,
      0.9754375219345093,
      0.9759274125099182,
      0.9771942496299744,
      0.9736807346343994,
      0.9688288569450378,
      0.975290834903717,
      0.9686633348464966,
      0.9608381986618042,
      0.937481701374054,
      0.978000283241272,
      0.9739172458648682,
      0.9773491621017456,
      0.9874628186225891,
      0.9959702491760254,
      0.999324381351471,
      0.9998891353607178,
      0.9998870491981506,
      0.9999163150787354,
      0.999911367893219,
      0.9999204874038696,
      0.9999538064002991,
      0.9999155402183533,
      0.9999437928199768,
      0.9998969435691833,
      0.999897301197052,
      0.999897301197052,
      0.9999220371246338,
      0.9999610185623169,
      0.9999704360961914,
      0.9999578595161438,
      0.9999545216560364,
      0.9999555349349976,
      0.999955952167511,
      0.999949038028717,
      0.999681293964386,
      0.9991462230682373,
      0.9991459846496582,
      0.9988254308700562,
      0.999234676361084,
      0.9990823864936829,
      0.9973389506340027,
      0.9892895221710205,
      0.9929012656211853,
      0.9856982231140137,
      0.9848416447639465,
      0.9934210777282715,
      0.9941525459289551,
      0.9982194900512695,
      0.996411919593811,
      0.997308611869812,
      0.9948572516441345,
      0.9949675798416138,
      0.9910574555397034,
      0.9846947193145752,
      0.9901152849197388,
      0.9920058250427246,
      0.998240053653717,
      0.9989790916442871,
      0.9975873231887817,
      0.9986462593078613,
      0.9960572719573975,
      0.9943572282791138,
      0.997814953327179,
      0.9991146922111511,
      0.9991812109947205,
      0.9975271821022034,
      0.9978456497192383,
      0.9943802952766418,
      0.990394651889801,
      0.9945309162139893,
      0.9946265816688538,
      0.9974729418754578,
      0.9993560314178467,
      0.9998695850372314,
      0.9998660087585449,
      0.9999517798423767,
      0.9999754428863525,
      0.9999665021896362,
      0.9999423623085022,
      0.9999410510063171,
      0.9999536871910095,
      0.9999629855155945,
      0.9999572038650513,
      0.9999722838401794,
      0.999954104423523,
      0.9999563097953796,
      0.999949038028717,
      0.9999735951423645,
      0.9999778270721436,
      0.9999578595161438,
      0.9999729990959167,
      0.9999725222587585,
      0.9999740123748779,
      0.9999775886535645,
      0.9999593496322632,
      0.9999248385429382,
      0.9999590516090393,
      0.9999665021896362,
      0.9999474883079529,
      0.9999523758888245,
      0.9999607801437378,
      0.9999533295631409,
      0.9998129606246948,
      0.9993284344673157,
      0.9985524415969849,
      0.995075523853302,
      0.9966345429420471,
      0.9905479550361633,
      0.9916412234306335,
      0.9856811761856079,
      0.9875852465629578,
      0.9793911576271057,
      0.9737750291824341,
      0.9796679019927979,
      0.9824140071868896,
      0.9854292869567871,
      0.9936250448226929,
      0.996900737285614,
      0.9997000694274902,
      0.9999174475669861,
      0.9999638199806213,
      0.9999396204948425,
      0.9999376535415649,
      0.9997775554656982
    ],
    [
      0.9564708471298218,
      0.9554713368415833,
      0.9651468992233276,
      0.9693060517311096,
      0.9697701930999756,
      0.973580002784729,
      0.9753390550613403,
      0.9778127670288086,
      0.978570818901062,
      0.9846963882446289,
      0.9860935807228088,
      0.9854460954666138,
      0.9876775741577148,
      0.9908536076545715,
      0.988074541091919,
      0.987533688545227,
      0.9900203347206116,
      0.9887874722480774,
      0.9854739308357239,
      0.9859774708747864,
      0.985075056552887,
      0.9777433276176453,
      0.977786660194397,
      0.9756011962890625,
      0.9828280806541443,
      0.9854611158370972,
      0.9861540794372559,
      0.9847145080566406,
      0.9845429062843323,
      0.9876074194908142,
      0.986572265625,
      0.9827379584312439,
      0.985707700252533,
      0.9868901371955872,
      0.9835095405578613,
      0.9827861189842224,
      0.9833580255508423,
      0.9806573390960693,
      0.9790328741073608,
      0.9780368804931641,
      0.9765092730522156,
      0.9720765948295593,
      0.9682411551475525,
      0.9604324698448181,
      0.9688815474510193,
      0.971484363079071,
      0.9769391417503357,
      0.9781200885772705,
      0.9797222018241882,
      0.9816445112228394,
      0.9832945466041565,
      0.9842478036880493,
      0.9834926724433899,
      0.9846367835998535,
      0.9842223525047302,
      0.9848422408103943,
      0.9854350090026855,
      0.982122540473938,
      0.9787579774856567,
      0.9833577871322632,
      0.9778153896331787,
      0.9707101583480835,
      0.952072024345398,
      0.9829233288764954,
      0.9818691611289978,
      0.9850950241088867,
      0.9916794896125793,
      0.9974954128265381,
      0.9995977282524109,
      0.9999111294746399,
      0.9998990297317505,
      0.9999226331710815,
      0.9999203085899353,
      0.9999258518218994,
      0.9999552369117737,
      0.9999170303344727,
      0.9999455213546753,
      0.999899685382843,
      0.9999004602432251,
      0.9998999834060669,
      0.9999244809150696,
      0.999962568283081,
      0.9999716281890869,
      0.9999591112136841,
      0.999957263469696,
      0.999957263469696,
      0.999966561794281,
      0.9999617338180542,
      0.99985671043396,
      0.9995614290237427,
      0.999565839767456,
      0.999347448348999,
      0.9995105266571045,
      0.9994550347328186,
      0.9987204074859619,
      0.9933724999427795,
      0.9960399270057678,
      0.9908428192138672,
      0.9900933504104614,
      0.9967742562294006,
      0.9974164962768555,
      0.9991345405578613,
      0.9982314109802246,
      0.9986076354980469,
      0.9972750544548035,
      0.9968617558479309,
      0.9935232996940613,
      0.988349974155426,
      0.9928719997406006,
      0.9947003722190857,
      0.9989364147186279,
      0.9994040131568909,
      0.9986924529075623,
      0.9992358684539795,
      0.9977840781211853,
      0.9969755411148071,
      0.9987798929214478,
      0.99948650598526,
      0.9995198249816895,
      0.9984740018844604,
      0.9987013339996338,
      0.9963833093643188,
      0.9932937622070312,
      0.9962684512138367,
      0.9963513016700745,
      0.9982660412788391,
      0.9995315074920654,
      0.9998973608016968,
      0.9998855590820312,
      0.9999549388885498,
      0.9999770522117615,
      0.9999693036079407,
      0.9999455213546753,
      0.999944269657135,
      0.9999542236328125,
      0.9999618530273438,
      0.9999585151672363,
      0.9999735951423645,
      0.9999589920043945,
      0.9999633431434631,
      0.9999546408653259,
      0.9999791979789734,
      0.9999805092811584,
      0.9999619126319885,
      0.999973714351654,
      0.9999731779098511,
      0.9999748468399048,
      0.9999790787696838,
      0.9999608993530273,
      0.999927282333374,
      0.9999606013298035,
      0.999967634677887,
      0.9999490976333618,
      0.9999544024467468,
      0.9999628067016602,
      0.9999563097953796,
      0.9998488426208496,
      0.9996061325073242,
      0.9991812109947205,
      0.9973745942115784,
      0.9981455206871033,
      0.9941115975379944,
      0.9952875971794128,
      0.991215169429779,
      0.9926899075508118,
      0.9862586259841919,
      0.9829859137535095,
      0.986884593963623,
      0.9885649681091309,
      0.990223228931427,
      0.9961755871772766,
      0.9981209635734558,
      0.9998052716255188,
      0.9999298453330994,
      0.9999642968177795,
      0.999943196773529,
      0.9999398589134216,
      0.9997830390930176
    ],
    [
      0.9689165353775024,
      0.9690366983413696,
      0.9761312007904053,
      0.9799612164497375,
      0.9809446334838867,
      0.983460009098053,
      0.9846879839897156,
      0.986096978187561,
      0.9861264824867249,
      0.990036129951477,
      0.9907436966896057,
      0.9900587201118469,
      0.9918649196624756,
      0.9939282536506653,
      0.9919031858444214,
      0.9911990761756897,
      0.9934080839157104,
      0.9925929307937622,
      0.9897725582122803,
      0.989980936050415,
      0.990068256855011,
      0.9846349358558655,
      0.9844524264335632,
      0.9822651743888855,
      0.9867730140686035,
      0.9887929558753967,
      0.9894359707832336,
      0.989155113697052,
      0.988682746887207,
      0.991323709487915,
      0.9908313155174255,
      0.9880238771438599,
      0.9903260469436646,
      0.9911986589431763,
      0.9888485074043274,
      0.9883160591125488,
      0.9886720776557922,
      0.9872627854347229,
      0.9865290522575378,
      0.9858352541923523,
      0.9846522212028503,
      0.9814980626106262,
      0.9797280430793762,
      0.9731530547142029,
      0.9787600040435791,
      0.9810186624526978,
      0.9845712184906006,
      0.984745979309082,
      0.9864442348480225,
      0.987492024898529,
      0.9883710145950317,
      0.9889942407608032,
      0.9888615012168884,
      0.9895386695861816,
      0.9888162612915039,
      0.9895856380462646,
      0.9898145198822021,
      0.9872722625732422,
      0.9848950505256653,
      0.9879760146141052,
      0.9837109446525574,
      0.9774917364120483,
      0.9627110958099365,
      0.9866389632225037,
      0.9870367646217346,
      0.9903243780136108,
      0.9948795437812805,
      0.9985721111297607,
      0.9997485280036926,
      0.9999310374259949,
      0.9999082088470459,
      0.9999274015426636,
      0.9999280571937561,
      0.9999305009841919,
      0.9999570250511169,
      0.9999179840087891,
      0.999946653842926,
      0.9999005198478699,
      0.9999020099639893,
      0.9999018311500549,
      0.9999260902404785,
      0.9999635219573975,
      0.9999722242355347,
      0.9999598264694214,
      0.9999593496322632,
      0.9999595284461975,
      0.9999726414680481,
      0.9999693632125854,
      0.9999241828918457,
      0.9997623562812805,
      0.9997773766517639,
      0.9996001124382019,
      0.9996663928031921,
      0.9996668696403503,
      0.9994420409202576,
      0.9965404272079468,
      0.998074471950531,
      0.9950098395347595,
      0.994558572769165,
      0.9986178278923035,
      0.9989079833030701,
      0.9995795488357544,
      0.9991534948348999,
      0.9992948174476624,
      0.9985759258270264,
      0.9981567859649658,
      0.9958049058914185,
      0.9920221567153931,
      0.9956552982330322,
      0.9969488978385925,
      0.9993691444396973,
      0.9996265769004822,
      0.9993116855621338,
      0.9995718598365784,
      0.9988590478897095,
      0.9983729124069214,
      0.999411404132843,
      0.9996893405914307,
      0.9997020959854126,
      0.9991385340690613,
      0.9992448091506958,
      0.997961699962616,
      0.9961023330688477,
      0.9977501034736633,
      0.9977549910545349,
      0.9988577961921692,
      0.9996751546859741,
      0.9999244213104248,
      0.9999049305915833,
      0.9999577403068542,
      0.9999786615371704,
      0.9999717473983765,
      0.9999476075172424,
      0.9999443292617798,
      0.9999544620513916,
      0.999962568283081,
      0.9999591708183289,
      0.9999744892120361,
      0.999963104724884,
      0.9999681115150452,
      0.9999586939811707,
      0.9999828934669495,
      0.9999824166297913,
      0.9999649524688721,
      0.9999741315841675,
      0.9999754428863525,
      0.9999750852584839,
      0.9999787211418152,
      0.9999621510505676,
      0.9999291300773621,
      0.9999619126319885,
      0.9999685883522034,
      0.9999499917030334,
      0.9999563097953796,
      0.9999646544456482,
      0.9999587535858154,
      0.9998783469200134,
      0.9997659921646118,
      0.9995907545089722,
      0.9986134767532349,
      0.9990147948265076,
      0.9970555901527405,
      0.9976794719696045,
      0.9948838353157043,
      0.9960914850234985,
      0.9913395643234253,
      0.9891947507858276,
      0.9918578267097473,
      0.992915689945221,
      0.9941724538803101,
      0.9979268312454224,
      0.9988905191421509,
      0.9998698234558105,
      0.9999402165412903,
      0.9999670386314392,
      0.9999439716339111,
      0.9999407529830933,
      0.9997870326042175
    ],
    [
      0.9774595499038696,
      0.9784849286079407,
      0.9838263988494873,
      0.9861836433410645,
      0.9867951273918152,
      0.9889950156211853,
      0.989956259727478,
      0.9905177354812622,
      0.9904615879058838,
      0.9937281012535095,
      0.9936918020248413,
      0.9931634664535522,
      0.9950761198997498,
      0.9963544607162476,
      0.9946904182434082,
      0.9944396615028381,
      0.9960611462593079,
      0.9953882694244385,
      0.992878794670105,
      0.9928578734397888,
      0.993341326713562,
      0.9891058802604675,
      0.9884730577468872,
      0.9861946105957031,
      0.9893851280212402,
      0.9913453459739685,
      0.9921962022781372,
      0.992217481136322,
      0.9915722608566284,
      0.9935427904129028,
      0.9934046864509583,
      0.9916192889213562,
      0.9931071996688843,
      0.9935895800590515,
      0.9921768307685852,
      0.9918841123580933,
      0.9919472932815552,
      0.9909078478813171,
      0.9905611276626587,
      0.9901105165481567,
      0.9891332387924194,
      0.9866971969604492,
      0.9864189624786377,
      0.9820986986160278,
      0.9856550693511963,
      0.9876530170440674,
      0.9891557693481445,
      0.9889960289001465,
      0.9905611872673035,
      0.9910348057746887,
      0.9913849830627441,
      0.9917802214622498,
      0.9921504259109497,
      0.9925097823143005,
      0.9916839003562927,
      0.9923540949821472,
      0.9926166534423828,
      0.9906691312789917,
      0.9888070821762085,
      0.9908980131149292,
      0.9878028035163879,
      0.9827464818954468,
      0.9708658456802368,
      0.9891475439071655,
      0.9902560114860535,
      0.9940417408943176,
      0.9970930814743042,
      0.9992645382881165,
      0.9998349547386169,
      0.9999426007270813,
      0.9999114871025085,
      0.9999293684959412,
      0.999933123588562,
      0.9999332427978516,
      0.9999579191207886,
      0.999919056892395,
      0.9999474883079529,
      0.9999021887779236,
      0.9999040365219116,
      0.9999037981033325,
      0.9999275207519531,
      0.9999644756317139,
      0.999972939491272,
      0.9999601244926453,
      0.9999605417251587,
      0.9999637603759766,
      0.9999777674674988,
      0.9999754428863525,
      0.9999520182609558,
      0.9998464584350586,
      0.9998703598976135,
      0.9997239112854004,
      0.9997497797012329,
      0.9997749328613281,
      0.9997117519378662,
      0.9982532262802124,
      0.999180793762207,
      0.9979283213615417,
      0.9974991679191589,
      0.9994068145751953,
      0.999498724937439,
      0.9997894763946533,
      0.9995332360267639,
      0.9996018409729004,
      0.9991956353187561,
      0.9988553524017334,
      0.997459352016449,
      0.9943990707397461,
      0.9971650242805481,
      0.9981064796447754,
      0.9995906949043274,
      0.9997596144676208,
      0.9996041059494019,
      0.9997442960739136,
      0.9993626475334167,
      0.9991593360900879,
      0.999670147895813,
      0.9997784495353699,
      0.9997906684875488,
      0.9994966387748718,
      0.9995246529579163,
      0.9987793564796448,
      0.9976876974105835,
      0.9985910058021545,
      0.9985601305961609,
      0.9992217421531677,
      0.9997639656066895,
      0.9999374151229858,
      0.9999164938926697,
      0.9999595880508423,
      0.999979555606842,
      0.9999732971191406,
      0.9999487996101379,
      0.9999444484710693,
      0.9999540448188782,
      0.9999623894691467,
      0.9999591112136841,
      0.9999748468399048,
      0.9999659657478333,
      0.9999717473983765,
      0.9999608397483826,
      0.9999849796295166,
      0.9999833703041077,
      0.9999668598175049,
      0.9999740123748779,
      0.9999750852584839,
      0.999975323677063,
      0.9999803900718689,
      0.9999634027481079,
      0.9999306797981262,
      0.9999627470970154,
      0.9999691247940063,
      0.9999508857727051,
      0.9999573230743408,
      0.9999660849571228,
      0.9999611377716064,
      0.9998968839645386,
      0.9998508095741272,
      0.9997787475585938,
      0.9991762638092041,
      0.9995211362838745,
      0.9987583160400391,
      0.9991217851638794,
      0.9979949593544006,
      0.9983123540878296,
      0.99534010887146,
      0.9938574433326721,
      0.9962223768234253,
      0.9967455863952637,
      0.9972460269927979,
      0.9989143013954163,
      0.9993062019348145,
      0.9999030232429504,
      0.999946653842926,
      0.9999691843986511,
      0.9999456405639648,
      0.9999426007270813,
      0.9997886419296265
    ],
    [
      0.9818521738052368,
      0.9840395450592041,
      0.9878537058830261,
      0.9893128871917725,
      0.9900637269020081,
      0.9921160936355591,
      0.9927706718444824,
      0.9931312203407288,
      0.9934200644493103,
      0.995964765548706,
      0.9957237839698792,
      0.9955683946609497,
      0.9968806505203247,
      0.9976629018783569,
      0.9966109991073608,
      0.9964874982833862,
      0.9973918199539185,
      0.9968808889389038,
      0.9950636029243469,
      0.9947448968887329,
      0.9949101805686951,
      0.99153071641922,
      0.9907374978065491,
      0.9898553490638733,
      0.9915791153907776,
      0.9931949377059937,
      0.9941105842590332,
      0.9946003556251526,
      0.9938462972640991,
      0.995169460773468,
      0.9957225322723389,
      0.9943504929542542,
      0.9950612187385559,
      0.9952770471572876,
      0.9947615265846252,
      0.9947011470794678,
      0.9943352341651917,
      0.9935145974159241,
      0.9935401082038879,
      0.9929952025413513,
      0.9917258024215698,
      0.9901381731033325,
      0.9909325242042542,
      0.9884554147720337,
      0.9903447031974792,
      0.9916472434997559,
      0.9925596714019775,
      0.9920117855072021,
      0.9940817952156067,
      0.9938732385635376,
      0.993503987789154,
      0.9937604069709778,
      0.9947138428688049,
      0.9946798086166382,
      0.993687093257904,
      0.994364857673645,
      0.9948221445083618,
      0.9929813742637634,
      0.9913154244422913,
      0.9928733706474304,
      0.9905056953430176,
      0.9859896898269653,
      0.9759230613708496,
      0.9912137985229492,
      0.9927499890327454,
      0.9964186549186707,
      0.9983128905296326,
      0.99960857629776,
      0.9998849034309387,
      0.9999529123306274,
      0.9999167323112488,
      0.9999310970306396,
      0.9999373555183411,
      0.9999350309371948,
      0.9999583959579468,
      0.9999193549156189,
      0.999948263168335,
      0.9999027848243713,
      0.9999048709869385,
      0.9999048709869385,
      0.9999282956123352,
      0.9999649524688721,
      0.9999730587005615,
      0.99996018409729,
      0.9999615550041199,
      0.9999651908874512,
      0.999981164932251,
      0.9999785423278809,
      0.9999645352363586,
      0.9998860955238342,
      0.9999127388000488,
      0.9997881650924683,
      0.9997901320457458,
      0.9998288750648499,
      0.9998171925544739,
      0.9991396069526672,
      0.9995903372764587,
      0.9990129470825195,
      0.9986751079559326,
      0.9997294545173645,
      0.9996908903121948,
      0.999881386756897,
      0.9996750950813293,
      0.9997420907020569,
      0.9994556307792664,
      0.99918532371521,
      0.9983786344528198,
      0.9958329796791077,
      0.9979837536811829,
      0.9987066388130188,
      0.9997506737709045,
      0.9998382329940796,
      0.9997397065162659,
      0.9998279213905334,
      0.9996225833892822,
      0.9995114803314209,
      0.9997853636741638,
      0.9998279809951782,
      0.9998375177383423,
      0.9996552467346191,
      0.9996686577796936,
      0.9991991519927979,
      0.9985735416412354,
      0.9991116523742676,
      0.9989920258522034,
      0.9994407296180725,
      0.9998260736465454,
      0.9999482035636902,
      0.9999265074729919,
      0.9999613165855408,
      0.9999803304672241,
      0.9999749660491943,
      0.9999502897262573,
      0.9999455213546753,
      0.9999540448188782,
      0.9999626874923706,
      0.9999591112136841,
      0.9999749660491943,
      0.9999675750732422,
      0.9999738931655884,
      0.9999622106552124,
      0.9999865889549255,
      0.9999840259552002,
      0.9999683499336243,
      0.9999743700027466,
      0.9999770522117615,
      0.9999754428863525,
      0.9999805092811584,
      0.9999637007713318,
      0.9999315142631531,
      0.9999634623527527,
      0.9999698400497437,
      0.9999515414237976,
      0.9999584555625916,
      0.9999679327011108,
      0.9999630451202393,
      0.9999098181724548,
      0.9998964071273804,
      0.9998605847358704,
      0.9994534254074097,
      0.9997528195381165,
      0.9993710517883301,
      0.999584972858429,
      0.999096691608429,
      0.99916672706604,
      0.9974484443664551,
      0.9967236518859863,
      0.9979880452156067,
      0.998242199420929,
      0.9985542297363281,
      0.9993799328804016,
      0.9996101260185242,
      0.9999228715896606,
      0.9999510049819946,
      0.9999706149101257,
      0.9999473690986633,
      0.9999433755874634,
      0.9997897148132324
    ]
  ],
  "rfd_device": "NVIDIA A30",
  "rfd_time": 49,
  "rfd_con_ref_pdb_idx": [],
  "rfd_con_hal_pdb_idx": [],
  "rfd_con_ref_idx0": [],
  "rfd_con_hal_idx0": [],
  "rfd_complex_con_ref_pdb_idx": "[('A', 17), ('A', 18), ('A', 19), ('A', 20), ('A', 21), ('A', 22), ('A', 23), ('A', 24), ('A', 25), ('A', 26), ('A', 27), ('A', 28), ('A', 29), ('A', 30), ('A', 31), ('A', 32), ('A', 33), ('A', 34), ('A', 35), ('A', 36), ('A', 37), ('A', 38), ('A', 39), ('A', 40), ('A', 41), ('A', 42), ('A', 43), ('A', 44), ('A', 45), ('A', 46), ('A', 47), ('A', 48), ('A', 49), ('A', 50), ('A', 51), ('A', 52), ('A', 53), ('A', 54), ('A', 55), ('A', 56), ('A', 57), ('A', 58), ('A', 59), ('A', 60), ('A', 61), ('A', 62), ('A', 63), ('A', 64), ('A', 65), ('A', 66), ('A', 67), ('A', 68), ('A', 69), ('A', 70), ('A', 71), ('A', 72), ('A', 73), ('A', 74), ('A', 75), ('A', 76), ('A', 77), ('A', 78), ('A', 79), ('A', 80), ('A', 81), ('A', 82), ('A', 83), ('A', 84), ('A', 85), ('A', 86), ('A', 87), ('A', 88), ('A', 89), ('A', 90), ('A', 91), ('A', 92), ('A', 93), ('A', 94), ('A', 95), ('A', 96), ('A', 97), ('A', 98), ('A', 99), ('A', 100), ('A', 101), ('A', 102), ('A', 103), ('A', 104), ('A', 105), ('A', 106), ('A', 107), ('A', 108), ('A', 109), ('A', 110), ('A', 111), ('A', 112), ('A', 113), ('A', 114), ('A', 115), ('A', 116), ('A', 117), ('A', 118), ('A', 119), ('A', 120), ('A', 121), ('A', 122), ('A', 123), ('A', 124), ('A', 125), ('A', 126), ('A', 127), ('A', 128), ('A', 129), ('A', 130), ('A', 131)]",
  "rfd_complex_con_hal_pdb_idx": "[('B', 64), ('B', 65), ('B', 66), ('B', 67), ('B', 68), ('B', 69), ('B', 70), ('B', 71), ('B', 72), ('B', 73), ('B', 74), ('B', 75), ('B', 76), ('B', 77), ('B', 78), ('B', 79), ('B', 80), ('B', 81), ('B', 82), ('B', 83), ('B', 84), ('B', 85), ('B', 86), ('B', 87), ('B', 88), ('B', 89), ('B', 90), ('B', 91), ('B', 92), ('B', 93), ('B', 94), ('B', 95), ('B', 96), ('B', 97), ('B', 98), ('B', 99), ('B', 100), ('B', 101), ('B', 102), ('B', 103), ('B', 104), ('B', 105), ('B', 106), ('B', 107), ('B', 108), ('B', 109), ('B', 110), ('B', 111), ('B', 112), ('B', 113), ('B', 114), ('B', 115), ('B', 116), ('B', 117), ('B', 118), ('B', 119), ('B', 120), ('B', 121), ('B', 122), ('B', 123), ('B', 124), ('B', 125), ('B', 126), ('B', 127), ('B', 128), ('B', 129), ('B', 130), ('B', 131), ('B', 132), ('B', 133), ('B', 134), ('B', 135), ('B', 136), ('B', 137), ('B', 138), ('B', 139), ('B', 140), ('B', 141), ('B', 142), ('B', 143), ('B', 144), ('B', 145), ('B', 146), ('B', 147), ('B', 148), ('B', 149), ('B', 150), ('B', 151), ('B', 152), ('B', 153), ('B', 154), ('B', 155), ('B', 156), ('B', 157), ('B', 158), ('B', 159), ('B', 160), ('B', 161), ('B', 162), ('B', 163), ('B', 164), ('B', 165), ('B', 166), ('B', 167), ('B', 168), ('B', 169), ('B', 170), ('B', 171), ('B', 172), ('B', 173), ('B', 174), ('B', 175), ('B', 176), ('B', 177), ('B', 178)]",
  "rfd_receptor_con_ref_pdb_idx": "[('A', 17), ('A', 18), ('A', 19), ('A', 20), ('A', 21), ('A', 22), ('A', 23), ('A', 24), ('A', 25), ('A', 26), ('A', 27), ('A', 28), ('A', 29), ('A', 30), ('A', 31), ('A', 32), ('A', 33), ('A', 34), ('A', 35), ('A', 36), ('A', 37), ('A', 38), ('A', 39), ('A', 40), ('A', 41), ('A', 42), ('A', 43), ('A', 44), ('A', 45), ('A', 46), ('A', 47), ('A', 48), ('A', 49), ('A', 50), ('A', 51), ('A', 52), ('A', 53), ('A', 54), ('A', 55), ('A', 56), ('A', 57), ('A', 58), ('A', 59), ('A', 60), ('A', 61), ('A', 62), ('A', 63), ('A', 64), ('A', 65), ('A', 66), ('A', 67), ('A', 68), ('A', 69), ('A', 70), ('A', 71), ('A', 72), ('A', 73), ('A', 74), ('A', 75), ('A', 76), ('A', 77), ('A', 78), ('A', 79), ('A', 80), ('A', 81), ('A', 82), ('A', 83), ('A', 84), ('A', 85), ('A', 86), ('A', 87), ('A', 88), ('A', 89), ('A', 90), ('A', 91), ('A', 92), ('A', 93), ('A', 94), ('A', 95), ('A', 96), ('A', 97), ('A', 98), ('A', 99), ('A', 100), ('A', 101), ('A', 102), ('A', 103), ('A', 104), ('A', 105), ('A', 106), ('A', 107), ('A', 108), ('A', 109), ('A', 110), ('A', 111), ('A', 112), ('A', 113), ('A', 114), ('A', 115), ('A', 116), ('A', 117), ('A', 118), ('A', 119), ('A', 120), ('A', 121), ('A', 122), ('A', 123), ('A', 124), ('A', 125), ('A', 126), ('A', 127), ('A', 128), ('A', 129), ('A', 130), ('A', 131)]",
  "rfd_receptor_con_hal_pdb_idx": "[('B', 64), ('B', 65), ('B', 66), ('B', 67), ('B', 68), ('B', 69), ('B', 70), ('B', 71), ('B', 72), ('B', 73), ('B', 74), ('B', 75), ('B', 76), ('B', 77), ('B', 78), ('B', 79), ('B', 80), ('B', 81), ('B', 82), ('B', 83), ('B', 84), ('B', 85), ('B', 86), ('B', 87), ('B', 88), ('B', 89), ('B', 90), ('B', 91), ('B', 92), ('B', 93), ('B', 94), ('B', 95), ('B', 96), ('B', 97), ('B', 98), ('B', 99), ('B', 100), ('B', 101), ('B', 102), ('B', 103), ('B', 104), ('B', 105), ('B', 106), ('B', 107), ('B', 108), ('B', 109), ('B', 110), ('B', 111), ('B', 112), ('B', 113), ('B', 114), ('B', 115), ('B', 116), ('B', 117), ('B', 118), ('B', 119), ('B', 120), ('B', 121), ('B', 122), ('B', 123), ('B', 124), ('B', 125), ('B', 126), ('B', 127), ('B', 128), ('B', 129), ('B', 130), ('B', 131), ('B', 132), ('B', 133), ('B', 134), ('B', 135), ('B', 136), ('B', 137), ('B', 138), ('B', 139), ('B', 140), ('B', 141), ('B', 142), ('B', 143), ('B', 144), ('B', 145), ('B', 146), ('B', 147), ('B', 148), ('B', 149), ('B', 150), ('B', 151), ('B', 152), ('B', 153), ('B', 154), ('B', 155), ('B', 156), ('B', 157), ('B', 158), ('B', 159), ('B', 160), ('B', 161), ('B', 162), ('B', 163), ('B', 164), ('B', 165), ('B', 166), ('B', 167), ('B', 168), ('B', 169), ('B', 170), ('B', 171), ('B', 172), ('B', 173), ('B', 174), ('B', 175), ('B', 176), ('B', 177), ('B', 178)]",
  "rfd_complex_con_ref_idx0": [
    0,
    1,
    2,
    3,
    4,
    5,
    6,
    7,
    8,
    9,
    10,
    11,
    12,
    13,
    14,
    15,
    16,
    17,
    18,
    19,
    20,
    21,
    22,
    23,
    24,
    25,
    26,
    27,
    28,
    29,
    30,
    31,
    32,
    33,
    34,
    35,
    36,
    37,
    38,
    39,
    40,
    41,
    42,
    43,
    44,
    45,
    46,
    47,
    48,
    49,
    50,
    51,
    52,
    53,
    54,
    55,
    56,
    57,
    58,
    59,
    60,
    61,
    62,
    63,
    64,
    65,
    66,
    67,
    68,
    69,
    70,
    71,
    72,
    73,
    74,
    75,
    76,
    77,
    78,
    79,
    80,
    81,
    82,
    83,
    84,
    85,
    86,
    87,
    88,
    89,
    90,
    91,
    92,
    93,
    94,
    95,
    96,
    97,
    98,
    99,
    100,
    101,
    102,
    103,
    104,
    105,
    106,
    107,
    108,
    109,
    110,
    111,
    112,
    113,
    114
  ],
  "rfd_complex_con_hal_idx0": [
    63,
    64,
    65,
    66,
    67,
    68,
    69,
    70,
    71,
    72,
    73,
    74,
    75,
    76,
    77,
    78,
    79,
    80,
    81,
    82,
    83,
    84,
    85,
    86,
    87,
    88,
    89,
    90,
    91,
    92,
    93,
    94,
    95,
    96,
    97,
    98,
    99,
    100,
    101,
    102,
    103,
    104,
    105,
    106,
    107,
    108,
    109,
    110,
    111,
    112,
    113,
    114,
    115,
    116,
    117,
    118,
    119,
    120,
    121,
    122,
    123,
    124,
    125,
    126,
    127,
    128,
    129,
    130,
    131,
    132,
    133,
    134,
    135,
    136,
    137,
    138,
    139,
    140,
    141,
    142,
    143,
    144,
    145,
    146,
    147,
    148,
    149,
    150,
    151,
    152,
    153,
    154,
    155,
    156,
    157,
    158,
    159,
    160,
    161,
    162,
    163,
    164,
    165,
    166,
    167,
    168,
    169,
    170,
    171,
    172,
    173,
    174,
    175,
    176,
    177
  ],
  "rfd_receptor_con_ref_idx0": [
    0,
    1,
    2,
    3,
    4,
    5,
    6,
    7,
    8,
    9,
    10,
    11,
    12,
    13,
    14,
    15,
    16,
    17,
    18,
    19,
    20,
    21,
    22,
    23,
    24,
    25,
    26,
    27,
    28,
    29,
    30,
    31,
    32,
    33,
    34,
    35,
    36,
    37,
    38,
    39,
    40,
    41,
    42,
    43,
    44,
    45,
    46,
    47,
    48,
    49,
    50,
    51,
    52,
    53,
    54,
    55,
    56,
    57,
    58,
    59,
    60,
    61,
    62,
    63,
    64,
    65,
    66,
    67,
    68,
    69,
    70,
    71,
    72,
    73,
    74,
    75,
    76,
    77,
    78,
    79,
    80,
    81,
    82,
    83,
    84,
    85,
    86,
    87,
    88,
    89,
    90,
    91,
    92,
    93,
    94,
    95,
    96,
    97,
    98,
    99,
    100,
    101,
    102,
    103,
    104,
    105,
    106,
    107,
    108,
    109,
    110,
    111,
    112,
    113,
    114
  ],
  "rfd_receptor_con_hal_idx0": [
    0,
    1,
    2,
    3,
    4,
    5,
    6,
    7,
    8,
    9,
    10,
    11,
    12,
    13,
    14,
    15,
    16,
    17,
    18,
    19,
    20,
    21,
    22,
    23,
    24,
    25,
    26,
    27,
    28,
    29,
    30,
    31,
    32,
    33,
    34,
    35,
    36,
    37,
    38,
    39,
    40,
    41,
    42,
    43,
    44,
    45,
    46,
    47,
    48,
    49,
    50,
    51,
    52,
    53,
    54,
    55,
    56,
    57,
    58,
    59,
    60,
    61,
    62,
    63,
    64,
    65,
    66,
    67,
    68,
    69,
    70,
    71,
    72,
    73,
    74,
    75,
    76,
    77,
    78,
    79,
    80,
    81,
    82,
    83,
    84,
    85,
    86,
    87,
    88,
    89,
    90,
    91,
    92,
    93,
    94,
    95,
    96,
    97,
    98,
    99,
    100,
    101,
    102,
    103,
    104,
    105,
    106,
    107,
    108,
    109,
    110,
    111,
    112,
    113,
    114
  ],
  "rfd_inpaint_str": [
    false,
    false,
    false,
    false,
    false,
    false,
    false,
    false,
    false,
    false,
    false,
    false,
    false,
    false,
    false,
    false,
    false,
    false,
    false,
    false,
    false,
    false,
    false,
    false,
    false,
    false,
    false,
    false,
    false,
    false,
    false,
    false,
    false,
    false,
    false,
    false,
    false,
    false,
    false,
    false,
    false,
    false,
    false,
    false,
    false,
    false,
    false,
    false,
    false,
    false,
    false,
    false,
    false,
    false,
    false,
    false,
    false,
    false,
    false,
    false,
    false,
    false,
    false,
    true,
    true,
    true,
    true,
    true,
    true,
    true,
    true,
    true,
    true,
    true,
    true,
    true,
    true,
    true,
    true,
    true,
    true,
    true,
    true,
    true,
    true,
    true,
    true,
    true,
    true,
    true,
    true,
    true,
    true,
    true,
    true,
    true,
    true,
    true,
    true,
    true,
    true,
    true,
    true,
    true,
    true,
    true,
    true,
    true,
    true,
    true,
    true,
    true,
    true,
    true,
    true,
    true,
    true,
    true,
    true,
    true,
    true,
    true,
    true,
    true,
    true,
    true,
    true,
    true,
    true,
    true,
    true,
    true,
    true,
    true,
    true,
    true,
    true,
    true,
    true,
    true,
    true,
    true,
    true,
    true,
    true,
    true,
    true,
    true,
    true,
    true,
    true,
    true,
    true,
    true,
    true,
    true,
    true,
    true,
    true,
    true,
    true,
    true,
    true,
    true,
    true,
    true,
    true,
    true,
    true,
    true,
    true,
    true,
    true,
    true,
    true,
    true,
    true,
    true
  ],
  "rfd_inpaint_seq": [
    false,
    false,
    false,
    false,
    false,
    false,
    false,
    false,
    false,
    false,
    false,
    false,
    false,
    false,
    false,
    false,
    false,
    false,
    false,
    false,
    false,
    false,
    false,
    false,
    false,
    false,
    false,
    false,
    false,
    false,
    false,
    false,
    false,
    false,
    false,
    false,
    false,
    false,
    false,
    false,
    false,
    false,
    false,
    false,
    false,
    false,
    false,
    false,
    false,
    false,
    false,
    false,
    false,
    false,
    false,
    false,
    false,
    false,
    false,
    false,
    false,
    false,
    false,
    true,
    true,
    true,
    true,
    true,
    true,
    true,
    true,
    true,
    true,
    true,
    true,
    true,
    true,
    true,
    true,
    true,
    true,
    true,
    true,
    true,
    true,
    true,
    true,
    true,
    true,
    true,
    true,
    true,
    true,
    true,
    true,
    true,
    true,
    true,
    true,
    true,
    true,
    true,
    true,
    true,
    true,
    true,
    true,
    true,
    true,
    true,
    true,
    true,
    true,
    true,
    true,
    true,
    true,
    true,
    true,
    true,
    true,
    true,
    true,
    true,
    true,
    true,
    true,
    true,
    true,
    true,
    true,
    true,
    true,
    true,
    true,
    true,
    true,
    true,
    true,
    true,
    true,
    true,
    true,
    true,
    true,
    true,
    true,
    true,
    true,
    true,
    true,
    true,
    true,
    true,
    true,
    true,
    true,
    true,
    true,
    true,
    true,
    true,
    true,
    true,
    true,
    true,
    true,
    true,
    true,
    true,
    true,
    true,
    true,
    true,
    true,
    true,
    true,
    true
  ],
  "rfd_sampled_mask": [
    "A17-131/0",
    "63-63"
  ],
  "rfd_mask_1d": [
    false,
    false,
    false,
    false,
    false,
    false,
    false,
    false,
    false,
    false,
    false,
    false,
    false,
    false,
    false,
    false,
    false,
    false,
    false,
    false,
    false,
    false,
    false,
    false,
    false,
    false,
    false,
    false,
    false,
    false,
    false,
    false,
    false,
    false,
    false,
    false,
    false,
    false,
    false,
    false,
    false,
    false,
    false,
    false,
    false,
    false,
    false,
    false,
    false,
    false,
    false,
    false,
    false,
    false,
    false,
    false,
    false,
    false,
    false,
    false,
    false,
    false,
    false,
    true,
    true,
    true,
    true,
    true,
    true,
    true,
    true,
    true,
    true,
    true,
    true,
    true,
    true,
    true,
    true,
    true,
    true,
    true,
    true,
    true,
    true,
    true,
    true,
    true,
    true,
    true,
    true,
    true,
    true,
    true,
    true,
    true,
    true,
    true,
    true,
    true,
    true,
    true,
    true,
    true,
    true,
    true,
    true,
    true,
    true,
    true,
    true,
    true,
    true,
    true,
    true,
    true,
    true,
    true,
    true,
    true,
    true,
    true,
    true,
    true,
    true,
    true,
    true,
    true,
    true,
    true,
    true,
    true,
    true,
    true,
    true,
    true,
    true,
    true,
    true,
    true,
    true,
    true,
    true,
    true,
    true,
    true,
    true,
    true,
    true,
    true,
    true,
    true,
    true,
    true,
    true,
    true,
    true,
    true,
    true,
    true,
    true,
    true,
    true,
    true,
    true,
    true,
    true,
    true,
    true,
    true,
    true,
    true,
    true,
    true,
    true,
    true,
    true,
    true
  ]
}
```
