## Supplementary File 1 for "ProteinDJ: a high-performance and modular protein design pipeline": fold_2.json

```
{
  "fold_id": 2,
  "rfd_config": {
    "inference": {
      "input_pdb": "5o45_pd-l1.pdb",
      "num_designs": 25,
      "design_startnum": 0,
      "ckpt_override_path": null,
      "symmetry": null,
      "recenter": true,
      "radius": 10.0,
      "model_only_neighbors": false,
      "output_prefix": "./rfd_results/fold",
      "write_trajectory": false,
      "scaffold_guided": false,
      "model_runner": "SelfConditioning",
      "cautious": true,
      "align_motif": true,
      "symmetric_self_cond": true,
      "final_step": 1,
      "deterministic": false,
      "trb_save_ckpt_path": "/app/RFdiffusion/models/Complex_base_ckpt.pt",
      "schedule_directory_path": "/app/RFdiffusion/schedules",
      "model_directory_path": "/app/RFdiffusion/models"
    },
    "contigmap": {
      "contigs": [
        "A17-131/0 50-100"
      ],
      "inpaint_seq": null,
      "inpaint_str": null,
      "inpaint_str_helix": null,
      "inpaint_str_strand": null,
      "inpaint_str_loop": null,
      "provide_seq": null,
      "length": null
    },
    "model": {
      "n_extra_block": 4,
      "n_main_block": 32,
      "n_ref_block": 4,
      "d_msa": 256,
      "d_msa_full": 64,
      "d_pair": 128,
      "d_templ": 64,
      "n_head_msa": 8,
      "n_head_pair": 4,
      "n_head_templ": 4,
      "d_hidden": 32,
      "d_hidden_templ": 32,
      "p_drop": 0.15,
      "SE3_param_full": {
        "num_layers": 1,
        "num_channels": 32,
        "num_degrees": 2,
        "n_heads": 4,
        "div": 4,
        "l0_in_features": 8,
        "l0_out_features": 8,
        "l1_in_features": 3,
        "l1_out_features": 2,
        "num_edge_features": 32
      },
      "SE3_param_topk": {
        "num_layers": 1,
        "num_channels": 32,
        "num_degrees": 2,
        "n_heads": 4,
        "div": 4,
        "l0_in_features": 64,
        "l0_out_features": 64,
        "l1_in_features": 3,
        "l1_out_features": 2,
        "num_edge_features": 64
      },
      "freeze_track_motif": false,
      "use_motif_timestep": true
    },
    "diffuser": {
      "T": 50,
      "b_0": 0.01,
      "b_T": 0.07,
      "schedule_type": "linear",
      "so3_type": "igso3",
      "crd_scale": 0.25,
      "partial_T": null,
      "so3_schedule_type": "linear",
      "min_b": 1.5,
      "max_b": 2.5,
      "min_sigma": 0.02,
      "max_sigma": 1.5
    },
    "denoiser": {
      "noise_scale_ca": 0,
      "final_noise_scale_ca": 1,
      "ca_noise_schedule_type": "constant",
      "noise_scale_frame": 0,
      "final_noise_scale_frame": 1,
      "frame_noise_schedule_type": "constant"
    },
    "ppi": {
      "hotspot_res": [
        "A56",
        "A115",
        "A123"
      ]
    },
    "potentials": {
      "guiding_potentials": null,
      "guide_scale": 10,
      "guide_decay": "constant",
      "olig_inter_all": null,
      "olig_intra_all": null,
      "olig_custom_contact": null,
      "substrate": null
    },
    "contig_settings": {
      "ref_idx": null,
      "hal_idx": null,
      "idx_rf": null,
      "inpaint_seq_tensor": null
    },
    "preprocess": {
      "sidechain_input": false,
      "motif_sidechain_input": true,
      "d_t1d": 24,
      "d_t2d": 44,
      "prob_self_cond": 0.5,
      "str_self_cond": true,
      "predict_previous": false
    },
    "logging": {
      "inputs": false
    },
    "scaffoldguided": {
      "scaffoldguided": false,
      "target_pdb": false,
      "target_path": null,
      "scaffold_list": null,
      "scaffold_dir": null,
      "sampled_insertion": 0,
      "sampled_N": 0,
      "sampled_C": 0,
      "ss_mask": 0,
      "systematic": false,
      "target_ss": null,
      "target_adj": null,
      "mask_loops": true,
      "contig_crop": null
    }
  },
  "rfd_plddt": [
    [
      0.15223239362239838,
      0.13998356461524963,
      0.1253121793270111,
      0.1228087991476059,
      0.11231902241706848,
      0.1051778718829155,
      0.09853224456310272,
      0.0990733876824379,
      0.09170770645141602,
      0.08603787422180176,
      0.0840843990445137,
      0.08334334939718246,
      0.08055661618709564,
      0.07939973473548889,
      0.07831299304962158,
      0.07459350675344467,
      0.07319289445877075,
      0.07009733468294144,
      0.07131670415401459,
      0.0747474879026413,
      0.07930116355419159,
      0.07514199614524841,
      0.07458443939685822,
      0.0736561268568039,
      0.07267459481954575,
      0.0745614692568779,
      0.07356727868318558,
      0.06995250284671783,
      0.06957913935184479,
      0.07071293145418167,
      0.06817379593849182,
      0.0664716586470604,
      0.06450484693050385,
      0.06526733934879303,
      0.06661736220121384,
      0.06860505044460297,
      0.07060184329748154,
      0.06823109835386276,
      0.07011521607637405,
      0.07535503059625626,
      0.0758269801735878,
      0.07305154204368591,
      0.07541260123252869,
      0.07474328577518463,
      0.07277388870716095,
      0.06986474245786667,
      0.06994499266147614,
      0.07019346952438354,
      0.06852078437805176,
      0.0691613107919693,
      0.06942615658044815,
      0.0669398233294487,
      0.06639019399881363,
      0.07003622502088547,
      0.07289786636829376,
      0.07304652035236359,
      0.07241745293140411,
      0.07139279693365097,
      0.0701974630355835,
      0.07099675387144089,
      0.0690067932009697,
      0.06763341277837753,
      0.06912031024694443,
      0.06967972964048386,
      0.0706639289855957,
      0.07024864852428436,
      0.07098478078842163,
      0.07386071979999542,
      0.07540500909090042,
      0.07717223465442657,
      0.08049804717302322,
      0.07991481572389603,
      0.08247430622577667,
      0.0811288058757782,
      0.08350449800491333,
      0.08866393566131592,
      0.09090051800012589,
      0.09995117783546448,
      0.1019214391708374,
      0.10403402894735336,
      0.10588783770799637,
      0.11054346710443497,
      0.11650107055902481,
      0.12235594540834427,
      0.12383348494768143,
      0.1337457299232483,
      0.14334392547607422,
      0.14292140305042267,
      0.16060014069080353,
      0.17131094634532928,
      0.8845126032829285,
      0.823424220085144,
      0.8682034611701965,
      0.9017311334609985,
      0.9467997550964355,
      0.9763737320899963,
      0.9854535460472107,
      0.99306720495224,
      0.98589026927948,
      0.9683443903923035,
      0.9751930236816406,
      0.9877780675888062,
      0.989632785320282,
      0.9937306046485901,
      0.9920331835746765,
      0.9938523769378662,
      0.9949195981025696,
      0.9968792796134949,
      0.9987006187438965,
      0.9992294907569885,
      0.9990993142127991,
      0.9985753893852234,
      0.9981950521469116,
      0.9950956106185913,
      0.996024489402771,
      0.9882231950759888,
      0.9883949756622314,
      0.9929209351539612,
      0.9886072278022766,
      0.9816709756851196,
      0.980083703994751,
      0.9742104411125183,
      0.9329811334609985,
      0.9106901288032532,
      0.8198997378349304,
      0.8383520245552063,
      0.8954845070838928,
      0.8797052502632141,
      0.911270260810852,
      0.8895164728164673,
      0.9185126423835754,
      0.8808969259262085,
      0.9176832437515259,
      0.8592759370803833,
      0.8070909976959229,
      0.8559697866439819,
      0.8652001619338989,
      0.9444446563720703,
      0.9389730095863342,
      0.8910456895828247,
      0.8956297039985657,
      0.8568485379219055,
      0.8236821293830872,
      0.9042131900787354,
      0.9075707197189331,
      0.9109735488891602,
      0.8658618927001953,
      0.8870081901550293,
      0.835883378982544,
      0.8143646717071533,
      0.8762320280075073,
      0.9076043963432312,
      0.9462819695472717,
      0.9796320796012878,
      0.9896965622901917,
      0.985331654548645,
      0.9948932528495789,
      0.9982437491416931,
      0.9977721571922302,
      0.9975351095199585,
      0.9968891143798828,
      0.9979856610298157,
      0.9942625761032104,
      0.995994508266449,
      0.9975606203079224,
      0.9958791136741638,
      0.9948525428771973,
      0.997904360294342,
      0.9974771738052368,
      0.9981532096862793,
      0.9964739680290222,
      0.9987970590591431,
      0.9987677335739136,
      0.9994860291481018,
      0.9993419647216797,
      0.9989827871322632,
      0.9980822205543518,
      0.9977390766143799,
      0.9971261620521545,
      0.9911521673202515,
      0.9886682629585266,
      0.993313193321228,
      0.9818007349967957,
      0.9529118537902832,
      0.9240996837615967,
      0.9347779750823975,
      0.8789172172546387,
      0.9108738303184509,
      0.8716685771942139,
      0.9042569398880005,
      0.8636077046394348,
      0.8902193903923035,
      0.8549947142601013,
      0.8256618976593018,
      0.8354414701461792,
      0.8418205380439758,
      0.8558679819107056,
      0.879915714263916,
      0.904593825340271,
      0.9515588879585266,
      0.9615710377693176,
      0.984510064125061,
      0.9817227125167847,
      0.9871573448181152,
      0.9826227426528931
    ],
    [
      0.1711605042219162,
      0.14292848110198975,
      0.1275446116924286,
      0.12409131228923798,
      0.11350751668214798,
      0.1098913624882698,
      0.10603232681751251,
      0.10143837332725525,
      0.09508047997951508,
      0.09109413623809814,
      0.08962244540452957,
      0.08823134005069733,
      0.08629101514816284,
      0.09146950393915176,
      0.09187877178192139,
      0.08836250007152557,
      0.08667469024658203,
      0.08751054108142853,
      0.0900232344865799,
      0.09190164506435394,
      0.09258247166872025,
      0.09844592213630676,
      0.10196103155612946,
      0.10137473046779633,
      0.10337686538696289,
      0.10960830003023148,
      0.11881471425294876,
      0.11928755789995193,
      0.12182945013046265,
      0.12824317812919617,
      0.12296241521835327,
      0.12173261493444443,
      0.12181740254163742,
      0.12110026180744171,
      0.11415679007768631,
      0.12377732992172241,
      0.12926921248435974,
      0.1243356317281723,
      0.12268078327178955,
      0.1349782943725586,
      0.1286381185054779,
      0.11586669087409973,
      0.1150728315114975,
      0.11476659029722214,
      0.10751156508922577,
      0.10013149678707123,
      0.10697133839130402,
      0.10898421704769135,
      0.10190938413143158,
      0.10053172707557678,
      0.10467717051506042,
      0.1047428622841835,
      0.10022440552711487,
      0.10407384485006332,
      0.11165052652359009,
      0.10995502769947052,
      0.10988457500934601,
      0.11348669975996017,
      0.11111564189195633,
      0.10707807540893555,
      0.10441513359546661,
      0.10402442514896393,
      0.10475391149520874,
      0.10670183598995209,
      0.11312254518270493,
      0.12066563963890076,
      0.11974012851715088,
      0.12110082805156708,
      0.12004655599594116,
      0.12056723237037659,
      0.12420323491096497,
      0.1214112862944603,
      0.12315069884061813,
      0.12992392480373383,
      0.13927477598190308,
      0.15271157026290894,
      0.16089536249637604,
      0.17783057689666748,
      0.19111952185630798,
      0.19446416199207306,
      0.203791081905365,
      0.22462962567806244,
      0.23104959726333618,
      0.23156802356243134,
      0.23611024022102356,
      0.24546705186367035,
      0.2369203120470047,
      0.22709064185619354,
      0.22695861756801605,
      0.19417139887809753,
      0.8913599252700806,
      0.8160354495048523,
      0.8529987931251526,
      0.8877335786819458,
      0.9367662072181702,
      0.9686657786369324,
      0.9813120365142822,
      0.9926281571388245,
      0.9864603877067566,
      0.9689131379127502,
      0.9772241711616516,
      0.9916081428527832,
      0.9941034913063049,
      0.9966344237327576,
      0.9948117733001709,
      0.9956851005554199,
      0.9962548017501831,
      0.9975273013114929,
      0.9988387227058411,
      0.999392032623291,
      0.9991981983184814,
      0.9985577464103699,
      0.998145580291748,
      0.9943604469299316,
      0.9955547451972961,
      0.9860777258872986,
      0.9869339466094971,
      0.9921731352806091,
      0.988001823425293,
      0.9796492457389832,
      0.9759341478347778,
      0.9697144031524658,
      0.9214454889297485,
      0.9003982543945312,
      0.8112213611602783,
      0.8302793502807617,
      0.8864096999168396,
      0.8783994317054749,
      0.9123884439468384,
      0.8956266045570374,
      0.9251735210418701,
      0.8876137733459473,
      0.9166401624679565,
      0.8575863838195801,
      0.796917736530304,
      0.8634557127952576,
      0.8727537989616394,
      0.9464255571365356,
      0.9409951567649841,
      0.8918989300727844,
      0.8947962522506714,
      0.8566461205482483,
      0.8171346187591553,
      0.8959552049636841,
      0.90315181016922,
      0.9090768098831177,
      0.8619204759597778,
      0.8848925232887268,
      0.8331341743469238,
      0.811137855052948,
      0.8775660991668701,
      0.9068595767021179,
      0.945206344127655,
      0.9779400825500488,
      0.9887630939483643,
      0.9838812351226807,
      0.9940450191497803,
      0.9980698227882385,
      0.9978288412094116,
      0.9975250363349915,
      0.9969392418861389,
      0.997885525226593,
      0.9938254952430725,
      0.9950803518295288,
      0.9975867867469788,
      0.9960117340087891,
      0.994454562664032,
      0.9978712201118469,
      0.9975578188896179,
      0.9982118010520935,
      0.9966080188751221,
      0.9988712668418884,
      0.9988433122634888,
      0.9994633793830872,
      0.999393105506897,
      0.9989117980003357,
      0.9982481598854065,
      0.9981943368911743,
      0.9980396032333374,
      0.9939124584197998,
      0.9918965101242065,
      0.9950491189956665,
      0.9847556352615356,
      0.9546244740486145,
      0.9220108985900879,
      0.932222306728363,
      0.8827580809593201,
      0.9147258400917053,
      0.8606438636779785,
      0.8952842354774475,
      0.8469657897949219,
      0.8788542747497559,
      0.8306170105934143,
      0.7876593470573425,
      0.7940616607666016,
      0.8052011728286743,
      0.8377954363822937,
      0.8772103786468506,
      0.898723840713501,
      0.947607696056366,
      0.961682915687561,
      0.9868630766868591,
      0.9877824783325195,
      0.9927016496658325,
      0.9905554056167603
    ],
    [
      0.11197386682033539,
      0.11555250734090805,
      0.11362716555595398,
      0.11314470320940018,
      0.1139124408364296,
      0.10881885141134262,
      0.10561829060316086,
      0.10309931635856628,
      0.10289548337459564,
      0.10788967460393906,
      0.11216829717159271,
      0.1128263995051384,
      0.11435329914093018,
      0.12324659526348114,
      0.13326407968997955,
      0.1264796257019043,
      0.12355348467826843,
      0.12916097044944763,
      0.13275334239006042,
      0.1365305781364441,
      0.13690412044525146,
      0.14243106544017792,
      0.15183037519454956,
      0.15490436553955078,
      0.16428512334823608,
      0.16855290532112122,
      0.1715417504310608,
      0.17878518998622894,
      0.16895097494125366,
      0.17082960903644562,
      0.16238878667354584,
      0.14919734001159668,
      0.15139172971248627,
      0.14728304743766785,
      0.13941995799541473,
      0.1460495889186859,
      0.15822994709014893,
      0.16868337988853455,
      0.17797838151454926,
      0.19676660001277924,
      0.19697903096675873,
      0.18751797080039978,
      0.19116568565368652,
      0.1989421546459198,
      0.18721985816955566,
      0.1757981777191162,
      0.18210452795028687,
      0.1794227808713913,
      0.16146601736545563,
      0.1626349240541458,
      0.16933152079582214,
      0.1648038923740387,
      0.1579742729663849,
      0.16264672577381134,
      0.16430647671222687,
      0.1577645242214203,
      0.15828345715999603,
      0.1509164571762085,
      0.1440451443195343,
      0.1346072256565094,
      0.1335660219192505,
      0.140101820230484,
      0.13442501425743103,
      0.13572412729263306,
      0.15235647559165955,
      0.1629086285829544,
      0.1708994209766388,
      0.1872967779636383,
      0.18966127932071686,
      0.1999012529850006,
      0.19608250260353088,
      0.20125612616539001,
      0.20979680120944977,
      0.23010264337062836,
      0.2439144104719162,
      0.2503010332584381,
      0.2663681209087372,
      0.28137242794036865,
      0.2785143256187439,
      0.2755814790725708,
      0.283332884311676,
      0.2775493264198303,
      0.2722490727901459,
      0.2709771692752838,
      0.27354323863983154,
      0.2843295931816101,
      0.26805880665779114,
      0.2674214839935303,
      0.27952462434768677,
      0.27307718992233276,
      0.8906322717666626,
      0.8156906366348267,
      0.8547968864440918,
      0.8834043741226196,
      0.9303746819496155,
      0.962148904800415,
      0.9786588549613953,
      0.9927650690078735,
      0.9868955612182617,
      0.9683935046195984,
      0.9792138338088989,
      0.9940282106399536,
      0.9966380596160889,
      0.9981900453567505,
      0.9973893761634827,
      0.9977425336837769,
      0.9979661703109741,
      0.9986550807952881,
      0.9993347525596619,
      0.9995939135551453,
      0.9993858933448792,
      0.998599648475647,
      0.9980003833770752,
      0.99208003282547,
      0.9942505955696106,
      0.9814174175262451,
      0.9856516718864441,
      0.9928284883499146,
      0.989727795124054,
      0.9838376641273499,
      0.9802772998809814,
      0.9732255339622498,
      0.9263720512390137,
      0.9065654873847961,
      0.8156595230102539,
      0.836365282535553,
      0.888993501663208,
      0.8758800625801086,
      0.9125392436981201,
      0.8986475467681885,
      0.9263787269592285,
      0.8945061564445496,
      0.9203934669494629,
      0.8630713224411011,
      0.8095004558563232,
      0.8740490674972534,
      0.8805668950080872,
      0.9502174854278564,
      0.9452108144760132,
      0.8991071581840515,
      0.9009758234024048,
      0.8624076843261719,
      0.819744348526001,
      0.8989115953445435,
      0.9092420339584351,
      0.915755569934845,
      0.8680747151374817,
      0.8943310976028442,
      0.8436799645423889,
      0.8196750283241272,
      0.8834723830223083,
      0.9135117530822754,
      0.9505748152732849,
      0.980628490447998,
      0.9901599287986755,
      0.9863444566726685,
      0.9954274296760559,
      0.9985758662223816,
      0.9981995224952698,
      0.9979296326637268,
      0.9974583983421326,
      0.9986026287078857,
      0.9959039688110352,
      0.9971902966499329,
      0.9984914660453796,
      0.9970304369926453,
      0.9962158203125,
      0.998424768447876,
      0.9977154731750488,
      0.9982115626335144,
      0.9963893890380859,
      0.9989218711853027,
      0.9989218711853027,
      0.9995805621147156,
      0.9995293021202087,
      0.9992765784263611,
      0.9989118576049805,
      0.9988074898719788,
      0.9988433718681335,
      0.9964144229888916,
      0.9943567514419556,
      0.9963733553886414,
      0.9885554909706116,
      0.9583470821380615,
      0.9207470417022705,
      0.9308120012283325,
      0.884665846824646,
      0.9126365184783936,
      0.8601680397987366,
      0.888289213180542,
      0.8374808430671692,
      0.8806272149085999,
      0.834043025970459,
      0.7943390011787415,
      0.786414384841919,
      0.8066500425338745,
      0.8363695740699768,
      0.8726930618286133,
      0.8942050933837891,
      0.946391761302948,
      0.9629689455032349,
      0.9897574186325073,
      0.9923068881034851,
      0.9959456920623779,
      0.9948769807815552
    ],
    [
      0.10024889558553696,
      0.10997505486011505,
      0.11044901609420776,
      0.11304335296154022,
      0.1120462417602539,
      0.11682666838169098,
      0.11978022754192352,
      0.12318025529384613,
      0.119011290371418,
      0.12513741850852966,
      0.1371733844280243,
      0.14332015812397003,
      0.14403727650642395,
      0.1470441371202469,
      0.15436942875385284,
      0.1591504067182541,
      0.15899914503097534,
      0.16033972799777985,
      0.16469880938529968,
      0.1683581918478012,
      0.17218448221683502,
      0.17073895037174225,
      0.17204754054546356,
      0.17584654688835144,
      0.16969746351242065,
      0.16898950934410095,
      0.16810275614261627,
      0.16511164605617523,
      0.1521357297897339,
      0.1575261503458023,
      0.14801055192947388,
      0.1342265009880066,
      0.13325482606887817,
      0.13035240769386292,
      0.12458855658769608,
      0.13272258639335632,
      0.14990901947021484,
      0.15317898988723755,
      0.16082406044006348,
      0.188223198056221,
      0.18524667620658875,
      0.17761996388435364,
      0.18794935941696167,
      0.1992781013250351,
      0.19397160410881042,
      0.1842491328716278,
      0.19740509986877441,
      0.20382924377918243,
      0.1897820234298706,
      0.1942616105079651,
      0.20168888568878174,
      0.19579066336154938,
      0.1886868178844452,
      0.19270910322666168,
      0.18986928462982178,
      0.18254558742046356,
      0.17408841848373413,
      0.15977080166339874,
      0.15229532122612,
      0.15021662414073944,
      0.1523914933204651,
      0.14832574129104614,
      0.14617584645748138,
      0.15204724669456482,
      0.16269896924495697,
      0.17555609345436096,
      0.19264551997184753,
      0.21196630597114563,
      0.22903597354888916,
      0.2540186047554016,
      0.2726674973964691,
      0.2762773633003235,
      0.29390835762023926,
      0.3343307375907898,
      0.3319752812385559,
      0.3238663077354431,
      0.3233330547809601,
      0.3254741132259369,
      0.3283390402793884,
      0.3220950663089752,
      0.3093811273574829,
      0.31741270422935486,
      0.3250349760055542,
      0.3199923038482666,
      0.32646167278289795,
      0.3378516137599945,
      0.3438856601715088,
      0.3386116325855255,
      0.35940825939178467,
      0.37248677015304565,
      0.893089771270752,
      0.818558931350708,
      0.8581405878067017,
      0.8834859132766724,
      0.9309720396995544,
      0.9625992178916931,
      0.980139970779419,
      0.9933965802192688,
      0.9877946376800537,
      0.9693294763565063,
      0.9808602333068848,
      0.9950888752937317,
      0.9975159764289856,
      0.9986777305603027,
      0.9981824159622192,
      0.998411238193512,
      0.9985426068305969,
      0.9990239143371582,
      0.9994956254959106,
      0.9996693730354309,
      0.9994359612464905,
      0.9985929727554321,
      0.9979152679443359,
      0.9914913773536682,
      0.9939059019088745,
      0.9807610511779785,
      0.9856292009353638,
      0.9930623769760132,
      0.9906061887741089,
      0.9858142137527466,
      0.9820992350578308,
      0.9740569591522217,
      0.927491307258606,
      0.9074336290359497,
      0.8215272426605225,
      0.8391247987747192,
      0.8912011384963989,
      0.8710795640945435,
      0.9069807529449463,
      0.8902425765991211,
      0.924877405166626,
      0.8956239223480225,
      0.9212222099304199,
      0.8660397529602051,
      0.8143031597137451,
      0.8771566152572632,
      0.8865770101547241,
      0.9504760503768921,
      0.9454519152641296,
      0.9009413123130798,
      0.9023451805114746,
      0.8611503839492798,
      0.8223463296890259,
      0.9002417325973511,
      0.9096283912658691,
      0.9164578914642334,
      0.8699145913124084,
      0.8963042497634888,
      0.8475596308708191,
      0.824481725692749,
      0.887458324432373,
      0.9161747097969055,
      0.9510653018951416,
      0.9810382127761841,
      0.9903833270072937,
      0.9867628216743469,
      0.9958238005638123,
      0.998722493648529,
      0.9982637166976929,
      0.9979984164237976,
      0.9975392818450928,
      0.9988162517547607,
      0.996722936630249,
      0.997920036315918,
      0.998801589012146,
      0.9973729252815247,
      0.9968907833099365,
      0.9986926317214966,
      0.9978294372558594,
      0.9982735514640808,
      0.9962716698646545,
      0.9989596605300903,
      0.9989064931869507,
      0.9996041655540466,
      0.9995880126953125,
      0.9993931651115417,
      0.9991466403007507,
      0.999040424823761,
      0.999106228351593,
      0.9972402453422546,
      0.9951624870300293,
      0.996786892414093,
      0.9897615313529968,
      0.9600707292556763,
      0.9217525720596313,
      0.9321697354316711,
      0.8816756010055542,
      0.90824955701828,
      0.8518660068511963,
      0.8747006058692932,
      0.8263324499130249,
      0.8826019763946533,
      0.8370152711868286,
      0.7930313348770142,
      0.7813282012939453,
      0.8016637563705444,
      0.8356493711471558,
      0.8725731372833252,
      0.8930143117904663,
      0.9467134475708008,
      0.9639933109283447,
      0.9911317229270935,
      0.9939792156219482,
      0.9970321655273438,
      0.996245265007019
    ],
    [
      0.09776419401168823,
      0.11090444028377533,
      0.10778723657131195,
      0.10800714790821075,
      0.10646303743124008,
      0.1091185063123703,
      0.1123461052775383,
      0.11375973373651505,
      0.1166166216135025,
      0.12225107848644257,
      0.1289757490158081,
      0.1315922886133194,
      0.12893971800804138,
      0.13327084481716156,
      0.139461487531662,
      0.14061641693115234,
      0.14111238718032837,
      0.14069581031799316,
      0.14536598324775696,
      0.1479310393333435,
      0.1524442583322525,
      0.1538560688495636,
      0.1624332219362259,
      0.16838885843753815,
      0.16696491837501526,
      0.1690809726715088,
      0.17027181386947632,
      0.1701667755842209,
      0.15901492536067963,
      0.16669102013111115,
      0.1556512415409088,
      0.1427781879901886,
      0.14427705109119415,
      0.14293017983436584,
      0.13848257064819336,
      0.1463041454553604,
      0.16158267855644226,
      0.16489696502685547,
      0.17294391989707947,
      0.19614559412002563,
      0.19149136543273926,
      0.18012002110481262,
      0.18838229775428772,
      0.19736571609973907,
      0.1864686906337738,
      0.16849058866500854,
      0.1741582751274109,
      0.1729787141084671,
      0.16069331765174866,
      0.16016972064971924,
      0.16481134295463562,
      0.16262705624103546,
      0.16267648339271545,
      0.165962815284729,
      0.16105219721794128,
      0.157523512840271,
      0.1587042212486267,
      0.1485094130039215,
      0.14586953818798065,
      0.14237092435359955,
      0.13781706988811493,
      0.13275150954723358,
      0.1398511677980423,
      0.14277547597885132,
      0.15218780934810638,
      0.16293592751026154,
      0.1792486011981964,
      0.194126695394516,
      0.20458993315696716,
      0.23482456803321838,
      0.2595568001270294,
      0.24905286729335785,
      0.25983044505119324,
      0.30999770760536194,
      0.32791751623153687,
      0.31416234374046326,
      0.32899847626686096,
      0.34440678358078003,
      0.35075145959854126,
      0.34878045320510864,
      0.3476797938346863,
      0.343212366104126,
      0.3539327085018158,
      0.34945136308670044,
      0.3523420989513397,
      0.35722726583480835,
      0.36294499039649963,
      0.34960126876831055,
      0.372585654258728,
      0.38661989569664,
      0.893130362033844,
      0.8173657655715942,
      0.8569228649139404,
      0.883037805557251,
      0.930633544921875,
      0.9620168209075928,
      0.979546070098877,
      0.9931583404541016,
      0.9876356720924377,
      0.969308078289032,
      0.9811540246009827,
      0.9953160881996155,
      0.9976937770843506,
      0.9987429976463318,
      0.9982773661613464,
      0.9984862208366394,
      0.9986027479171753,
      0.9990455508232117,
      0.9994934797286987,
      0.9996629953384399,
      0.9994045495986938,
      0.9985087513923645,
      0.9977909922599792,
      0.9913450479507446,
      0.9938587546348572,
      0.9808937907218933,
      0.985396683216095,
      0.9928567409515381,
      0.9902375340461731,
      0.9851829409599304,
      0.9811294674873352,
      0.973468005657196,
      0.9262976050376892,
      0.9048680663108826,
      0.8197564482688904,
      0.8391907215118408,
      0.8907408714294434,
      0.8711689710617065,
      0.90626460313797,
      0.890435516834259,
      0.9240995645523071,
      0.8947768807411194,
      0.9203376770019531,
      0.8652135133743286,
      0.812576413154602,
      0.8751140832901001,
      0.8808298707008362,
      0.949597954750061,
      0.9441394805908203,
      0.8998069763183594,
      0.9014027714729309,
      0.8613184094429016,
      0.821384072303772,
      0.8979411721229553,
      0.9076909422874451,
      0.9143466949462891,
      0.8684468269348145,
      0.8946458697319031,
      0.8454180955886841,
      0.8227466344833374,
      0.8859443664550781,
      0.9151747822761536,
      0.9504340887069702,
      0.9806175827980042,
      0.9900858998298645,
      0.9865524768829346,
      0.9957631826400757,
      0.9986810088157654,
      0.9981815218925476,
      0.997905433177948,
      0.9974284768104553,
      0.9987768530845642,
      0.9967007637023926,
      0.9979069828987122,
      0.9987601041793823,
      0.9973486661911011,
      0.9968289732933044,
      0.9986570477485657,
      0.9977948665618896,
      0.9982297420501709,
      0.996161699295044,
      0.9989079833030701,
      0.9988491535186768,
      0.9995877146720886,
      0.9995760321617126,
      0.9993911981582642,
      0.9991527199745178,
      0.9990477561950684,
      0.9991209506988525,
      0.9973340630531311,
      0.9951885938644409,
      0.9967374801635742,
      0.989963710308075,
      0.9606605172157288,
      0.92182457447052,
      0.9323413968086243,
      0.884261965751648,
      0.9077253341674805,
      0.8555779457092285,
      0.8783259391784668,
      0.8307569026947021,
      0.8815907835960388,
      0.8334251642227173,
      0.7881102561950684,
      0.7813242673873901,
      0.7999775409698486,
      0.8319137692451477,
      0.8708961009979248,
      0.8918456435203552,
      0.946698784828186,
      0.9644603133201599,
      0.9913573861122131,
      0.9943726062774658,
      0.9971855282783508,
      0.9964835047721863
    ],
    [
      0.1213231161236763,
      0.13684341311454773,
      0.14171968400478363,
      0.14957106113433838,
      0.15360458195209503,
      0.1510051041841507,
      0.15797162055969238,
      0.17035144567489624,
      0.1712070107460022,
      0.17783893644809723,
      0.18746277689933777,
      0.19932787120342255,
      0.2093306928873062,
      0.2080765962600708,
      0.21804478764533997,
      0.2268812358379364,
      0.22619406878948212,
      0.22815659642219543,
      0.22905951738357544,
      0.22964495420455933,
      0.2197326123714447,
      0.21376702189445496,
      0.21287411451339722,
      0.20695029199123383,
      0.1955328732728958,
      0.1946827620267868,
      0.18712416291236877,
      0.18299207091331482,
      0.16980694234371185,
      0.17008379101753235,
      0.159098818898201,
      0.1532868891954422,
      0.1591866910457611,
      0.15773971378803253,
      0.1517781764268875,
      0.16167037189006805,
      0.16681508719921112,
      0.16729626059532166,
      0.17598247528076172,
      0.19951865077018738,
      0.20198476314544678,
      0.1975415050983429,
      0.20900766551494598,
      0.225579634308815,
      0.22740192711353302,
      0.2230352759361267,
      0.24007031321525574,
      0.25411880016326904,
      0.24461418390274048,
      0.24915675818920135,
      0.2506282925605774,
      0.2477235645055771,
      0.23284992575645447,
      0.229030042886734,
      0.2169920653104782,
      0.20149172842502594,
      0.18557417392730713,
      0.1652858555316925,
      0.15995334088802338,
      0.1596260815858841,
      0.15809465944766998,
      0.1552223116159439,
      0.1617395579814911,
      0.17032496631145477,
      0.18387609720230103,
      0.20331627130508423,
      0.23520511388778687,
      0.2530510723590851,
      0.27185046672821045,
      0.3112385869026184,
      0.35836261510849,
      0.35433995723724365,
      0.36941373348236084,
      0.3962010145187378,
      0.39428913593292236,
      0.3640928268432617,
      0.36044713854789734,
      0.3666813373565674,
      0.36763960123062134,
      0.3601544499397278,
      0.3561091721057892,
      0.3487436771392822,
      0.368482381105423,
      0.368549108505249,
      0.36646848917007446,
      0.38047999143600464,
      0.3994302749633789,
      0.3857690393924713,
      0.41571754217147827,
      0.4350705146789551,
      0.8986420035362244,
      0.8318474292755127,
      0.8627365827560425,
      0.8860109448432922,
      0.9302776455879211,
      0.9639801383018494,
      0.9812971949577332,
      0.9938176870346069,
      0.9888398051261902,
      0.9717223644256592,
      0.9830838441848755,
      0.996126115322113,
      0.9981886148452759,
      0.998972475528717,
      0.9986114501953125,
      0.9987688660621643,
      0.9988395571708679,
      0.9991881847381592,
      0.9995511174201965,
      0.9996903538703918,
      0.9994184374809265,
      0.9986113905906677,
      0.9979049563407898,
      0.9912499785423279,
      0.9939324855804443,
      0.9807126522064209,
      0.9851245880126953,
      0.9924655556678772,
      0.9900763630867004,
      0.9851831197738647,
      0.980100691318512,
      0.971867561340332,
      0.9223641157150269,
      0.9013804197311401,
      0.8071228265762329,
      0.8402018547058105,
      0.8877473473548889,
      0.852559506893158,
      0.89645916223526,
      0.8836033344268799,
      0.9199945330619812,
      0.8973058462142944,
      0.9228435158729553,
      0.8720226287841797,
      0.8195033073425293,
      0.8789563179016113,
      0.8828799724578857,
      0.94944828748703,
      0.9435610771179199,
      0.8991889953613281,
      0.9014633893966675,
      0.853046178817749,
      0.8112177848815918,
      0.8969376683235168,
      0.9053295850753784,
      0.9139735698699951,
      0.8700783252716064,
      0.8952134251594543,
      0.8474423289299011,
      0.8282776474952698,
      0.8890213966369629,
      0.9160484075546265,
      0.9515185356140137,
      0.9812762141227722,
      0.9904693961143494,
      0.9869536757469177,
      0.9960303902626038,
      0.9987669587135315,
      0.9981891512870789,
      0.997870147228241,
      0.9973451495170593,
      0.9987871050834656,
      0.99666827917099,
      0.9979461431503296,
      0.9988157153129578,
      0.997183620929718,
      0.9966598749160767,
      0.9986780881881714,
      0.9977378845214844,
      0.9982172250747681,
      0.9960171580314636,
      0.998904824256897,
      0.9988582134246826,
      0.9995814561843872,
      0.9995956420898438,
      0.9994555115699768,
      0.999276340007782,
      0.9991896152496338,
      0.9992971420288086,
      0.9979459643363953,
      0.9961350560188293,
      0.9973190426826477,
      0.9917877912521362,
      0.9637424349784851,
      0.925606369972229,
      0.933422327041626,
      0.8860397338867188,
      0.9088444709777832,
      0.8495422601699829,
      0.870627224445343,
      0.8150575757026672,
      0.8748246431350708,
      0.8310322165489197,
      0.791023850440979,
      0.7851369380950928,
      0.8046784400939941,
      0.8387747406959534,
      0.8765429258346558,
      0.8963373303413391,
      0.9494764804840088,
      0.967652440071106,
      0.9928252696990967,
      0.9956225156784058,
      0.9978095889091492,
      0.9972160458564758
    ],
    [
      0.10315338522195816,
      0.10908026993274689,
      0.10773377865552902,
      0.10826746374368668,
      0.10572246462106705,
      0.10414979606866837,
      0.10687785595655441,
      0.1082531213760376,
      0.11236196756362915,
      0.11686918139457703,
      0.1253364086151123,
      0.130253404378891,
      0.13687938451766968,
      0.1416705846786499,
      0.1482378989458084,
      0.159140482544899,
      0.167532816529274,
      0.1722812056541443,
      0.18757492303848267,
      0.20749366283416748,
      0.21445436775684357,
      0.21567043662071228,
      0.23050197958946228,
      0.23483280837535858,
      0.2247374951839447,
      0.227336585521698,
      0.22096297144889832,
      0.211999773979187,
      0.19777807593345642,
      0.19740484654903412,
      0.18147452175617218,
      0.17328892648220062,
      0.17503413558006287,
      0.17486777901649475,
      0.1755957007408142,
      0.18044106662273407,
      0.17970003187656403,
      0.18466579914093018,
      0.19755160808563232,
      0.2228490710258484,
      0.23270554840564728,
      0.2227635383605957,
      0.24023616313934326,
      0.2531171441078186,
      0.25433218479156494,
      0.24549329280853271,
      0.2560928165912628,
      0.2556202709674835,
      0.2373560220003128,
      0.22853779792785645,
      0.22376230359077454,
      0.21283157169818878,
      0.20488032698631287,
      0.2024102509021759,
      0.19326841831207275,
      0.18051835894584656,
      0.17659412324428558,
      0.16239167749881744,
      0.15439572930335999,
      0.15384285151958466,
      0.15640214085578918,
      0.15351328253746033,
      0.15842324495315552,
      0.1635318249464035,
      0.1700035035610199,
      0.18851065635681152,
      0.2035450041294098,
      0.22434332966804504,
      0.23614467680454254,
      0.26341575384140015,
      0.29421013593673706,
      0.3014671206474304,
      0.3272225856781006,
      0.3796497881412506,
      0.3921869397163391,
      0.38704314827919006,
      0.3922666907310486,
      0.39384692907333374,
      0.38740140199661255,
      0.38785552978515625,
      0.3754783868789673,
      0.3682674467563629,
      0.3807187080383301,
      0.37939488887786865,
      0.3713529706001282,
      0.3854414224624634,
      0.399471640586853,
      0.3837064504623413,
      0.41222599148750305,
      0.4385002553462982,
      0.897037923336029,
      0.8303334712982178,
      0.8585842847824097,
      0.886069655418396,
      0.9294984340667725,
      0.9630939960479736,
      0.9810416102409363,
      0.9938490986824036,
      0.9890334606170654,
      0.9714803099632263,
      0.9832286834716797,
      0.9962171316146851,
      0.9982675909996033,
      0.9989967346191406,
      0.9986258149147034,
      0.9987767934799194,
      0.9988351464271545,
      0.9991656541824341,
      0.9995266199111938,
      0.9996684193611145,
      0.9993623495101929,
      0.9984992742538452,
      0.9977388978004456,
      0.9905247092247009,
      0.9936336278915405,
      0.9798976182937622,
      0.9847590923309326,
      0.9925075769424438,
      0.990186870098114,
      0.9856454730033875,
      0.9802201986312866,
      0.9718548655509949,
      0.9205539226531982,
      0.901762843132019,
      0.8176695704460144,
      0.8359809517860413,
      0.8895206451416016,
      0.8602859973907471,
      0.9037734270095825,
      0.8798630237579346,
      0.9160892367362976,
      0.8888821601867676,
      0.9191684722900391,
      0.8680968284606934,
      0.812909722328186,
      0.8723498582839966,
      0.8766310214996338,
      0.945268452167511,
      0.9398254752159119,
      0.8962783217430115,
      0.8996037244796753,
      0.8550976514816284,
      0.8158940076828003,
      0.8981723189353943,
      0.905987024307251,
      0.9120470285415649,
      0.8677960634231567,
      0.8930734395980835,
      0.8443174958229065,
      0.8252168893814087,
      0.8860006332397461,
      0.9119598865509033,
      0.9494853615760803,
      0.9802006483078003,
      0.9896975755691528,
      0.9865506291389465,
      0.995952308177948,
      0.9986760020256042,
      0.9979983568191528,
      0.9976775050163269,
      0.9971505403518677,
      0.9987438917160034,
      0.9967249035835266,
      0.9980940222740173,
      0.9988402128219604,
      0.9972565174102783,
      0.9968081712722778,
      0.9986845254898071,
      0.9977407455444336,
      0.998141884803772,
      0.9957723617553711,
      0.9988240003585815,
      0.9987269043922424,
      0.9995468854904175,
      0.9995536208152771,
      0.9994276165962219,
      0.999258816242218,
      0.9991678595542908,
      0.9992926120758057,
      0.9980036020278931,
      0.996150553226471,
      0.9972479343414307,
      0.9919842481613159,
      0.9642828702926636,
      0.925182580947876,
      0.9317386746406555,
      0.8810993432998657,
      0.906731903553009,
      0.8501858711242676,
      0.8719383478164673,
      0.8220341205596924,
      0.8729647994041443,
      0.8295390605926514,
      0.7862299680709839,
      0.7787884473800659,
      0.7988131642341614,
      0.8369376063346863,
      0.8766770362854004,
      0.8959082365036011,
      0.9490433931350708,
      0.9676573276519775,
      0.9928984045982361,
      0.9958866834640503,
      0.9978607296943665,
      0.9973178505897522
    ],
    [
      0.14162757992744446,
      0.1800735592842102,
      0.20259465277194977,
      0.23346571624279022,
      0.22781573235988617,
      0.2340564727783203,
      0.23855674266815186,
      0.24508848786354065,
      0.2547476887702942,
      0.26085907220840454,
      0.26550161838531494,
      0.2655201256275177,
      0.27608147263526917,
      0.2745896577835083,
      0.27160871028900146,
      0.27567464113235474,
      0.2869722843170166,
      0.2770809829235077,
      0.283618301153183,
      0.30223220586776733,
      0.3003343939781189,
      0.2865316569805145,
      0.2899705767631531,
      0.28532642126083374,
      0.2627331614494324,
      0.25533607602119446,
      0.24575072526931763,
      0.23610293865203857,
      0.21910850703716278,
      0.21641036868095398,
      0.2012706696987152,
      0.18824267387390137,
      0.19765415787696838,
      0.19980715215206146,
      0.1924627274274826,
      0.20166419446468353,
      0.2010824978351593,
      0.20316845178604126,
      0.21242958307266235,
      0.23514117300510406,
      0.24755674600601196,
      0.2352883517742157,
      0.24771654605865479,
      0.26407063007354736,
      0.26862168312072754,
      0.264178603887558,
      0.28016185760498047,
      0.29194751381874084,
      0.2814594507217407,
      0.27593594789505005,
      0.2772320806980133,
      0.2673218250274658,
      0.2545774579048157,
      0.2502523362636566,
      0.2424255609512329,
      0.22158116102218628,
      0.21052199602127075,
      0.18444585800170898,
      0.1795560121536255,
      0.17462709546089172,
      0.1828489899635315,
      0.17279523611068726,
      0.17680270969867706,
      0.17939899861812592,
      0.19066882133483887,
      0.21004469692707062,
      0.2312767505645752,
      0.2608807682991028,
      0.2778002619743347,
      0.29786741733551025,
      0.34104859828948975,
      0.347379595041275,
      0.36817896366119385,
      0.40793904662132263,
      0.4085816442966461,
      0.41011881828308105,
      0.40625250339508057,
      0.3937365412712097,
      0.3950290381908417,
      0.39817488193511963,
      0.3849382996559143,
      0.38567185401916504,
      0.3929956257343292,
      0.40098142623901367,
      0.39454296231269836,
      0.40759509801864624,
      0.41896355152130127,
      0.41393694281578064,
      0.4327244758605957,
      0.45535150170326233,
      0.9032833576202393,
      0.8328343629837036,
      0.8655272126197815,
      0.8914064168930054,
      0.9309870004653931,
      0.9646788835525513,
      0.9824618101119995,
      0.9943214654922485,
      0.9900789856910706,
      0.9739981293678284,
      0.9844948649406433,
      0.9966550469398499,
      0.9985572099685669,
      0.9991516470909119,
      0.9988517761230469,
      0.9989617466926575,
      0.9989930987358093,
      0.9992609024047852,
      0.9995644092559814,
      0.9996861815452576,
      0.9993556141853333,
      0.998624324798584,
      0.9979349970817566,
      0.9912858605384827,
      0.9939712882041931,
      0.9805173873901367,
      0.984586775302887,
      0.9921123385429382,
      0.9896963834762573,
      0.9848465323448181,
      0.9782488346099854,
      0.9691495895385742,
      0.9177695512771606,
      0.8960187435150146,
      0.7959417104721069,
      0.8182396292686462,
      0.8840738534927368,
      0.8475889563560486,
      0.8936105966567993,
      0.8785673379898071,
      0.9158864617347717,
      0.8902312517166138,
      0.923259437084198,
      0.8777536749839783,
      0.8260870575904846,
      0.8786391019821167,
      0.8809786438941956,
      0.9462831616401672,
      0.9399213790893555,
      0.8951196670532227,
      0.9007088541984558,
      0.8423355221748352,
      0.799470841884613,
      0.8947830200195312,
      0.9040737152099609,
      0.9130253791809082,
      0.8724557161331177,
      0.8970404267311096,
      0.8513768911361694,
      0.8343037962913513,
      0.8933282494544983,
      0.9164881706237793,
      0.9512799382209778,
      0.9811593890190125,
      0.9902604222297668,
      0.9871823787689209,
      0.9962140917778015,
      0.9987697601318359,
      0.9980880618095398,
      0.9976966977119446,
      0.9971964955329895,
      0.9986875653266907,
      0.9964087009429932,
      0.9978214502334595,
      0.9987916946411133,
      0.9970820546150208,
      0.9965255260467529,
      0.9986890554428101,
      0.9977642297744751,
      0.9982372522354126,
      0.996049702167511,
      0.9989012479782104,
      0.9988129138946533,
      0.9995567798614502,
      0.9995791912078857,
      0.9994819760322571,
      0.9993506669998169,
      0.9992677569389343,
      0.9994046688079834,
      0.998411238193512,
      0.9968695640563965,
      0.9976773262023926,
      0.9933963418006897,
      0.9672877192497253,
      0.9307211637496948,
      0.9358447194099426,
      0.8865470886230469,
      0.9097438454627991,
      0.8518710732460022,
      0.8719889521598816,
      0.8133271336555481,
      0.8724117279052734,
      0.822805643081665,
      0.7883878946304321,
      0.7754635810852051,
      0.8032698631286621,
      0.8460004329681396,
      0.884667694568634,
      0.9028187990188599,
      0.9524519443511963,
      0.9705392122268677,
      0.9938032031059265,
      0.9966256022453308,
      0.9982650876045227,
      0.9978266358375549
    ],
    [
      0.1419297307729721,
      0.1588757038116455,
      0.16601833701133728,
      0.1717173457145691,
      0.17297686636447906,
      0.17582789063453674,
      0.19094553589820862,
      0.2007668912410736,
      0.20649375021457672,
      0.21969395875930786,
      0.22385886311531067,
      0.2273026555776596,
      0.24192477762699127,
      0.24986641108989716,
      0.24776755273342133,
      0.26294660568237305,
      0.28258925676345825,
      0.2773783802986145,
      0.28618741035461426,
      0.3186246454715729,
      0.31631749868392944,
      0.308379203081131,
      0.3137478828430176,
      0.3186604082584381,
      0.29487770795822144,
      0.28127622604370117,
      0.27559709548950195,
      0.2639022171497345,
      0.2407597303390503,
      0.23581336438655853,
      0.2236218899488449,
      0.20629514753818512,
      0.21436166763305664,
      0.22395549714565277,
      0.2160700261592865,
      0.22738921642303467,
      0.22607091069221497,
      0.22262045741081238,
      0.23255901038646698,
      0.25397178530693054,
      0.2684379816055298,
      0.25780534744262695,
      0.26329296827316284,
      0.2891242504119873,
      0.29269087314605713,
      0.280872106552124,
      0.2972252070903778,
      0.3113102316856384,
      0.29639214277267456,
      0.28699496388435364,
      0.2877068519592285,
      0.2775231599807739,
      0.25753065943717957,
      0.2517099380493164,
      0.24455854296684265,
      0.22036287188529968,
      0.2096305936574936,
      0.1864319145679474,
      0.17970070242881775,
      0.17458175122737885,
      0.17935141921043396,
      0.16919651627540588,
      0.1706913411617279,
      0.17210525274276733,
      0.18681325018405914,
      0.20427192747592926,
      0.22497916221618652,
      0.2543202042579651,
      0.27790525555610657,
      0.29771190881729126,
      0.3363970220088959,
      0.34047192335128784,
      0.36772626638412476,
      0.40876907110214233,
      0.4033828675746918,
      0.4104521870613098,
      0.42849671840667725,
      0.41225817799568176,
      0.4024868607521057,
      0.41216230392456055,
      0.40535998344421387,
      0.3907043933868408,
      0.40154868364334106,
      0.4144519567489624,
      0.40061524510383606,
      0.40781521797180176,
      0.4209556579589844,
      0.4195963740348816,
      0.43640148639678955,
      0.4611584544181824,
      0.9039177298545837,
      0.8311361074447632,
      0.8627994060516357,
      0.8894978761672974,
      0.9292705655097961,
      0.9650263786315918,
      0.9836251735687256,
      0.9949550032615662,
      0.9913161396980286,
      0.9759154915809631,
      0.9855151176452637,
      0.9970616698265076,
      0.9988215565681458,
      0.999298632144928,
      0.9990839958190918,
      0.9991530776023865,
      0.999171793460846,
      0.9993845820426941,
      0.999630868434906,
      0.9997186660766602,
      0.9993698596954346,
      0.9986118674278259,
      0.9978989958763123,
      0.990706205368042,
      0.9936947822570801,
      0.9792572259902954,
      0.9840350151062012,
      0.9919081926345825,
      0.9898076057434082,
      0.9854739308357239,
      0.9782958030700684,
      0.9686498641967773,
      0.916982889175415,
      0.8956548571586609,
      0.7992472648620605,
      0.8178576231002808,
      0.8833959698677063,
      0.8444255590438843,
      0.8919121026992798,
      0.8747932314872742,
      0.9132274985313416,
      0.8867193460464478,
      0.9205873012542725,
      0.8786822557449341,
      0.8244277834892273,
      0.8786404132843018,
      0.8803699016571045,
      0.945707380771637,
      0.939450204372406,
      0.894057035446167,
      0.9001114368438721,
      0.8412124514579773,
      0.8043721914291382,
      0.8968074917793274,
      0.9059988260269165,
      0.9146388173103333,
      0.8748409152030945,
      0.9000791311264038,
      0.8554927706718445,
      0.8374558091163635,
      0.8971666097640991,
      0.9183453917503357,
      0.9526404142379761,
      0.9818076491355896,
      0.9905568957328796,
      0.988109290599823,
      0.9966493844985962,
      0.9988543391227722,
      0.9980738759040833,
      0.9976842403411865,
      0.9971519708633423,
      0.9987853765487671,
      0.9967665672302246,
      0.9982697367668152,
      0.9988919496536255,
      0.9971197843551636,
      0.9967531561851501,
      0.9987382292747498,
      0.9976884126663208,
      0.9981764554977417,
      0.9958570599555969,
      0.998860239982605,
      0.9987711906433105,
      0.9995576739311218,
      0.9995880126953125,
      0.9995401501655579,
      0.9994492530822754,
      0.9993551969528198,
      0.9995115995407104,
      0.9987521767616272,
      0.997427761554718,
      0.997921347618103,
      0.9944034218788147,
      0.9690605401992798,
      0.9311711192131042,
      0.935067355632782,
      0.8808457851409912,
      0.9070742130279541,
      0.8481533527374268,
      0.8670489192008972,
      0.8095743656158447,
      0.8696937561035156,
      0.8155417442321777,
      0.7843532562255859,
      0.7739372253417969,
      0.7963523864746094,
      0.8431805968284607,
      0.8837299346923828,
      0.9028955698013306,
      0.9526531100273132,
      0.97174072265625,
      0.9943910837173462,
      0.9972852468490601,
      0.9986106157302856,
      0.998268723487854
    ],
    [
      0.22042226791381836,
      0.28404513001441956,
      0.3230496644973755,
      0.3563031554222107,
      0.37039780616760254,
      0.38164037466049194,
      0.39098745584487915,
      0.3887774646282196,
      0.38727378845214844,
      0.385782927274704,
      0.3738865256309509,
      0.3558180630207062,
      0.3456207513809204,
      0.3543153405189514,
      0.3305274248123169,
      0.3375518321990967,
      0.35536760091781616,
      0.34308433532714844,
      0.33931776881217957,
      0.3708789646625519,
      0.37250274419784546,
      0.35273730754852295,
      0.3608012795448303,
      0.3624809980392456,
      0.33205652236938477,
      0.31491854786872864,
      0.3199806809425354,
      0.29721885919570923,
      0.26765176653862,
      0.26153042912483215,
      0.2533656358718872,
      0.23364964127540588,
      0.23812335729599,
      0.24537207186222076,
      0.23748895525932312,
      0.2576311230659485,
      0.253878116607666,
      0.24690596759319305,
      0.26056143641471863,
      0.2865366041660309,
      0.2955307364463806,
      0.28350308537483215,
      0.2935110926628113,
      0.32847505807876587,
      0.3284071385860443,
      0.31194236874580383,
      0.33112528920173645,
      0.35365569591522217,
      0.3319554030895233,
      0.32620376348495483,
      0.3240121006965637,
      0.31080925464630127,
      0.2797934412956238,
      0.27786728739738464,
      0.26251307129859924,
      0.2437664270401001,
      0.2264990508556366,
      0.20997858047485352,
      0.20140284299850464,
      0.19237157702445984,
      0.20590180158615112,
      0.20307092368602753,
      0.20275209844112396,
      0.2002185583114624,
      0.21955174207687378,
      0.22659404575824738,
      0.25458410382270813,
      0.27391695976257324,
      0.2968776822090149,
      0.3137530982494354,
      0.33725595474243164,
      0.3580171465873718,
      0.39598914980888367,
      0.4222071170806885,
      0.4128459692001343,
      0.432489812374115,
      0.44394034147262573,
      0.433444082736969,
      0.42915692925453186,
      0.44019532203674316,
      0.4254538118839264,
      0.39766639471054077,
      0.41671258211135864,
      0.43222683668136597,
      0.4147927761077881,
      0.40968769788742065,
      0.43374353647232056,
      0.4354076087474823,
      0.4452912509441376,
      0.4756709337234497,
      0.9090848565101624,
      0.8338718414306641,
      0.8673489093780518,
      0.8932300209999084,
      0.9310194253921509,
      0.9666576981544495,
      0.9852994680404663,
      0.9956699013710022,
      0.992673933506012,
      0.9781123995780945,
      0.9865042567253113,
      0.9973948001861572,
      0.9990313649177551,
      0.9994346499443054,
      0.9992861151695251,
      0.9993278384208679,
      0.9993489980697632,
      0.9995038509368896,
      0.9996932148933411,
      0.9997517466545105,
      0.9994177222251892,
      0.9986897110939026,
      0.9980487823486328,
      0.9908969402313232,
      0.9939867258071899,
      0.9798656105995178,
      0.9845231175422668,
      0.9920942187309265,
      0.9901503920555115,
      0.9862123727798462,
      0.9779264330863953,
      0.9673473238945007,
      0.9158002138137817,
      0.8922505378723145,
      0.7841999530792236,
      0.8040263652801514,
      0.8788378834724426,
      0.8406399488449097,
      0.8914448618888855,
      0.8728947043418884,
      0.9133995175361633,
      0.8864105939865112,
      0.9185765385627747,
      0.8845745325088501,
      0.8310800790786743,
      0.8859513401985168,
      0.8814907670021057,
      0.9475243091583252,
      0.9409967660903931,
      0.8929382562637329,
      0.9002891778945923,
      0.8347023725509644,
      0.7833829522132874,
      0.8959547281265259,
      0.9057437181472778,
      0.9167196154594421,
      0.8797333240509033,
      0.9060103297233582,
      0.8653343915939331,
      0.8453464508056641,
      0.903986394405365,
      0.9235606789588928,
      0.9569202661514282,
      0.9842092990875244,
      0.991860568523407,
      0.990166962146759,
      0.9974486827850342,
      0.9990447163581848,
      0.998227059841156,
      0.9978083968162537,
      0.9973000288009644,
      0.9989100694656372,
      0.9972101449966431,
      0.9985429644584656,
      0.9989999532699585,
      0.9972166419029236,
      0.9968653321266174,
      0.9988332986831665,
      0.9977864027023315,
      0.9982646107673645,
      0.9960317015647888,
      0.9989163279533386,
      0.9988452792167664,
      0.9995728135108948,
      0.9996225237846375,
      0.9996107220649719,
      0.9995525479316711,
      0.9994606375694275,
      0.9996076822280884,
      0.9990511536598206,
      0.9980029463768005,
      0.9981916546821594,
      0.9952559471130371,
      0.9714601039886475,
      0.9344215989112854,
      0.9354697465896606,
      0.8842262029647827,
      0.9082713723182678,
      0.8493994474411011,
      0.8661813735961914,
      0.8096027374267578,
      0.8724091649055481,
      0.8160630464553833,
      0.7875277996063232,
      0.7806206941604614,
      0.7994650602340698,
      0.8475790023803711,
      0.8879539370536804,
      0.9076034426689148,
      0.9538344144821167,
      0.9733773469924927,
      0.9948829412460327,
      0.9977827668190002,
      0.9989166259765625,
      0.998634397983551
    ],
    [
      0.24297046661376953,
      0.3018198013305664,
      0.3400222063064575,
      0.37698495388031006,
      0.3869844079017639,
      0.40174442529678345,
      0.40569859743118286,
      0.40743836760520935,
      0.40420129895210266,
      0.3958601951599121,
      0.38364219665527344,
      0.37243422865867615,
      0.3661994934082031,
      0.371050626039505,
      0.3478456139564514,
      0.3594207763671875,
      0.38980552554130554,
      0.3710813522338867,
      0.3642692267894745,
      0.4075523018836975,
      0.40516263246536255,
      0.3804187774658203,
      0.38546034693717957,
      0.3913693428039551,
      0.3556815981864929,
      0.3409218490123749,
      0.34336772561073303,
      0.32396504282951355,
      0.29115673899650574,
      0.28457242250442505,
      0.2814977765083313,
      0.25901633501052856,
      0.26706981658935547,
      0.27600255608558655,
      0.2650311291217804,
      0.2892846465110779,
      0.2838941216468811,
      0.27491411566734314,
      0.2893333435058594,
      0.3195771872997284,
      0.3242378830909729,
      0.3088056147098541,
      0.34009498357772827,
      0.37106478214263916,
      0.35854077339172363,
      0.3467893898487091,
      0.37158602476119995,
      0.38203099370002747,
      0.35760021209716797,
      0.35456034541130066,
      0.35552918910980225,
      0.33520573377609253,
      0.3070656657218933,
      0.2995305061340332,
      0.27832573652267456,
      0.25414252281188965,
      0.24442636966705322,
      0.2352818101644516,
      0.21749918162822723,
      0.20255985856056213,
      0.22159382700920105,
      0.2316252887248993,
      0.22617533802986145,
      0.2203541398048401,
      0.2477242648601532,
      0.25648850202560425,
      0.2646808624267578,
      0.2880602478981018,
      0.33425337076187134,
      0.34003427624702454,
      0.3464837372303009,
      0.39427125453948975,
      0.4272894263267517,
      0.43477022647857666,
      0.4314771294593811,
      0.45819544792175293,
      0.4711877703666687,
      0.45205816626548767,
      0.4540403187274933,
      0.4744052588939667,
      0.4545694589614868,
      0.4162519574165344,
      0.43945303559303284,
      0.4522955119609833,
      0.42872434854507446,
      0.4196505844593048,
      0.44973087310791016,
      0.44933971762657166,
      0.4563707709312439,
      0.49159425497055054,
      0.9107042551040649,
      0.8347851634025574,
      0.8645053505897522,
      0.8927130699157715,
      0.930937647819519,
      0.966098427772522,
      0.9852422475814819,
      0.9957197308540344,
      0.9932751655578613,
      0.9788177013397217,
      0.9869344234466553,
      0.9974977970123291,
      0.9991247653961182,
      0.9995054602622986,
      0.9994028210639954,
      0.9994353652000427,
      0.9994579553604126,
      0.9995782375335693,
      0.9997302889823914,
      0.9997724890708923,
      0.9994398355484009,
      0.9987014532089233,
      0.9980189204216003,
      0.9901605248451233,
      0.9936922192573547,
      0.9789707660675049,
      0.9840496778488159,
      0.9918280243873596,
      0.9899235963821411,
      0.9860860109329224,
      0.9770276546478271,
      0.9655577540397644,
      0.9134569764137268,
      0.8900974988937378,
      0.7758328914642334,
      0.801184892654419,
      0.8766911029815674,
      0.8381945490837097,
      0.8865712285041809,
      0.8698603510856628,
      0.9122570157051086,
      0.8849750757217407,
      0.9166359305381775,
      0.8874021768569946,
      0.8291665315628052,
      0.8856512308120728,
      0.8777551651000977,
      0.94786137342453,
      0.941319465637207,
      0.8846644759178162,
      0.8968431949615479,
      0.8323829770088196,
      0.7854257822036743,
      0.895474910736084,
      0.9066630005836487,
      0.9181457161903381,
      0.882254421710968,
      0.9086079597473145,
      0.8693397641181946,
      0.8464053869247437,
      0.9066975116729736,
      0.9253283143043518,
      0.9582456350326538,
      0.9849278330802917,
      0.9922469854354858,
      0.9909726977348328,
      0.9978060126304626,
      0.9991329312324524,
      0.9982590079307556,
      0.9978492259979248,
      0.9973224997520447,
      0.9990069270133972,
      0.9975386261940002,
      0.9987900257110596,
      0.9990784525871277,
      0.9972549080848694,
      0.9970222115516663,
      0.9988683462142944,
      0.9977110028266907,
      0.998205840587616,
      0.9959434866905212,
      0.9988821744918823,
      0.9988453388214111,
      0.9995881915092468,
      0.9996443390846252,
      0.9996562600135803,
      0.9996123909950256,
      0.9995172023773193,
      0.9996622800827026,
      0.9992044568061829,
      0.9982693195343018,
      0.9983214735984802,
      0.9956275820732117,
      0.9717055559158325,
      0.9350292086601257,
      0.934317946434021,
      0.8817123174667358,
      0.9040096998214722,
      0.8470256924629211,
      0.8654496669769287,
      0.8094871044158936,
      0.8713357448577881,
      0.8140471577644348,
      0.7859248518943787,
      0.781866192817688,
      0.7977666854858398,
      0.8445795774459839,
      0.8845263123512268,
      0.907509446144104,
      0.9536222219467163,
      0.9735027551651001,
      0.9949758648872375,
      0.9979696273803711,
      0.999069333076477,
      0.99883633852005
    ],
    [
      0.36946627497673035,
      0.40644192695617676,
      0.43265458941459656,
      0.47246694564819336,
      0.4863457679748535,
      0.49274778366088867,
      0.47461992502212524,
      0.47757667303085327,
      0.4800868034362793,
      0.453036367893219,
      0.4191828966140747,
      0.44138675928115845,
      0.45331713557243347,
      0.4076618552207947,
      0.4049028158187866,
      0.45918822288513184,
      0.4694063663482666,
      0.4169583320617676,
      0.4448048770427704,
      0.47372937202453613,
      0.45424309372901917,
      0.42580294609069824,
      0.4341951310634613,
      0.4412674307823181,
      0.40630465745925903,
      0.39231759309768677,
      0.3833697736263275,
      0.36779096722602844,
      0.3336896002292633,
      0.3235970139503479,
      0.3248791992664337,
      0.3092283606529236,
      0.310613214969635,
      0.31066858768463135,
      0.3185138702392578,
      0.33976835012435913,
      0.32831335067749023,
      0.30761659145355225,
      0.3392505347728729,
      0.36153021454811096,
      0.36458709836006165,
      0.3533100187778473,
      0.3975965082645416,
      0.41379186511039734,
      0.39298394322395325,
      0.4083579182624817,
      0.4331930875778198,
      0.4234582185745239,
      0.3948809802532196,
      0.4106449782848358,
      0.4161417484283447,
      0.36508435010910034,
      0.35383957624435425,
      0.36092373728752136,
      0.329926997423172,
      0.29601770639419556,
      0.29739677906036377,
      0.301602840423584,
      0.27061185240745544,
      0.26252347230911255,
      0.2775382995605469,
      0.297627717256546,
      0.2847563624382019,
      0.2887555658817291,
      0.3276256322860718,
      0.3280814588069916,
      0.3155147135257721,
      0.3554278612136841,
      0.4322003126144409,
      0.4107116758823395,
      0.40059369802474976,
      0.4725365936756134,
      0.5045395493507385,
      0.46704766154289246,
      0.4701908528804779,
      0.5298818349838257,
      0.5269087553024292,
      0.4817964732646942,
      0.5017421245574951,
      0.5350624322891235,
      0.49660882353782654,
      0.44919300079345703,
      0.4678778350353241,
      0.4843868613243103,
      0.4449843764305115,
      0.42744967341423035,
      0.4649943709373474,
      0.4581560790538788,
      0.4622807502746582,
      0.4957863390445709,
      0.9106171131134033,
      0.8294723033905029,
      0.8636136054992676,
      0.8921175003051758,
      0.9310411810874939,
      0.9647301435470581,
      0.9841457605361938,
      0.995843768119812,
      0.993941605091095,
      0.9803006649017334,
      0.9878916144371033,
      0.9977458119392395,
      0.9992666840553284,
      0.9996036887168884,
      0.9995522499084473,
      0.9995766282081604,
      0.9996019601821899,
      0.9996761679649353,
      0.99979168176651,
      0.999813437461853,
      0.9995149374008179,
      0.9987865090370178,
      0.9980278611183167,
      0.9896292686462402,
      0.9934331178665161,
      0.9778127670288086,
      0.9835913777351379,
      0.9921295046806335,
      0.9910152554512024,
      0.9883173704147339,
      0.9795728921890259,
      0.9672427177429199,
      0.9107064008712769,
      0.887824535369873,
      0.7701792120933533,
      0.7968568205833435,
      0.8739994764328003,
      0.8378188014030457,
      0.8862787485122681,
      0.8704065084457397,
      0.9098547697067261,
      0.8845733404159546,
      0.9147520065307617,
      0.8870754241943359,
      0.8279653191566467,
      0.8839457035064697,
      0.8746811747550964,
      0.9503934979438782,
      0.9454898834228516,
      0.8839643597602844,
      0.8941354751586914,
      0.8344407081604004,
      0.7825556993484497,
      0.8947775959968567,
      0.9114570021629333,
      0.923195481300354,
      0.8836512565612793,
      0.9142534732818604,
      0.8770269155502319,
      0.8493618369102478,
      0.9114173054695129,
      0.9304054975509644,
      0.9625298976898193,
      0.9875340461730957,
      0.9935992360115051,
      0.9926375150680542,
      0.9983241558074951,
      0.9993109703063965,
      0.9984735250473022,
      0.9981309771537781,
      0.9976174235343933,
      0.9992449879646301,
      0.9981542825698853,
      0.9991584420204163,
      0.9992968440055847,
      0.9976381659507751,
      0.9975522756576538,
      0.9990494847297668,
      0.9977519512176514,
      0.9982178211212158,
      0.9960630536079407,
      0.9989305138587952,
      0.9989445805549622,
      0.9996415376663208,
      0.99969482421875,
      0.9997259974479675,
      0.999700665473938,
      0.9996050596237183,
      0.9997454285621643,
      0.9994261264801025,
      0.9987143278121948,
      0.998613178730011,
      0.9965553283691406,
      0.9742411375045776,
      0.939058780670166,
      0.9358741641044617,
      0.8825652003288269,
      0.9054080247879028,
      0.8474923372268677,
      0.8652251362800598,
      0.8088349103927612,
      0.8664208650588989,
      0.8030753135681152,
      0.7824678421020508,
      0.776980459690094,
      0.7998789548873901,
      0.8414086699485779,
      0.8802990317344666,
      0.9103330373764038,
      0.9554965496063232,
      0.9754756093025208,
      0.9951708912849426,
      0.9982823729515076,
      0.9992726445198059,
      0.9990970492362976
    ],
    [
      0.3798174262046814,
      0.42674320936203003,
      0.45718634128570557,
      0.5099145770072937,
      0.5291107892990112,
      0.5352921485900879,
      0.5205760598182678,
      0.5537539124488831,
      0.5831882357597351,
      0.5322882533073425,
      0.5194033980369568,
      0.5854463577270508,
      0.5865340232849121,
      0.5213704705238342,
      0.5521889925003052,
      0.6088483333587646,
      0.5779137015342712,
      0.5375645160675049,
      0.5726883411407471,
      0.5742883086204529,
      0.549718976020813,
      0.5231497287750244,
      0.5434597134590149,
      0.5411393642425537,
      0.4878697097301483,
      0.4815804660320282,
      0.4755778908729553,
      0.4479118585586548,
      0.4049411118030548,
      0.40925705432891846,
      0.40969690680503845,
      0.3768541216850281,
      0.36690232157707214,
      0.3824944794178009,
      0.38034459948539734,
      0.38929325342178345,
      0.37689173221588135,
      0.3574899435043335,
      0.39001917839050293,
      0.4124806821346283,
      0.4138972759246826,
      0.4070073366165161,
      0.4550163745880127,
      0.46271049976348877,
      0.4504816234111786,
      0.4735550582408905,
      0.5084853172302246,
      0.4870804250240326,
      0.46712273359298706,
      0.4988022446632385,
      0.48630639910697937,
      0.44305849075317383,
      0.44487226009368896,
      0.4601098895072937,
      0.41532790660858154,
      0.3644540309906006,
      0.3855586051940918,
      0.39027732610702515,
      0.3414567708969116,
      0.32808783650398254,
      0.35707175731658936,
      0.36147674918174744,
      0.334335058927536,
      0.3517714738845825,
      0.37756866216659546,
      0.3780463635921478,
      0.360866904258728,
      0.40457695722579956,
      0.4717506170272827,
      0.4530755281448364,
      0.44967636466026306,
      0.5183245539665222,
      0.5408624410629272,
      0.5134435892105103,
      0.5341819524765015,
      0.579691469669342,
      0.5674625039100647,
      0.5245822668075562,
      0.5637510418891907,
      0.5838344097137451,
      0.5253885984420776,
      0.48642590641975403,
      0.5321629047393799,
      0.5194574594497681,
      0.4573882818222046,
      0.44321388006210327,
      0.4984704256057739,
      0.47609949111938477,
      0.4415045976638794,
      0.45744746923446655,
      0.9189128279685974,
      0.8374893069267273,
      0.8717046976089478,
      0.8963428735733032,
      0.9352787137031555,
      0.9665771722793579,
      0.9847325086593628,
      0.9960202574729919,
      0.9945777058601379,
      0.9827503561973572,
      0.990389883518219,
      0.9981683492660522,
      0.9994116425514221,
      0.9996947050094604,
      0.9996780157089233,
      0.9996964931488037,
      0.9997202157974243,
      0.9997618794441223,
      0.9998468160629272,
      0.9998488426208496,
      0.9995895028114319,
      0.9988973736763,
      0.9981277585029602,
      0.9909006357192993,
      0.9943174719810486,
      0.981742799282074,
      0.9865970015525818,
      0.9939433932304382,
      0.9939274787902832,
      0.9930742979049683,
      0.9865004420280457,
      0.9752687215805054,
      0.9193547964096069,
      0.8990265130996704,
      0.7834984064102173,
      0.8047577142715454,
      0.868470311164856,
      0.8446118831634521,
      0.8861892819404602,
      0.8745200634002686,
      0.9114238023757935,
      0.8897939920425415,
      0.9136753082275391,
      0.8824671506881714,
      0.8285074830055237,
      0.8834668397903442,
      0.877899706363678,
      0.950003981590271,
      0.9503034353256226,
      0.8835858702659607,
      0.8858193159103394,
      0.8329472541809082,
      0.7931885123252869,
      0.9040031433105469,
      0.9194118976593018,
      0.9306011199951172,
      0.88768070936203,
      0.9224963784217834,
      0.8832747936248779,
      0.8545568585395813,
      0.9140568375587463,
      0.9352847933769226,
      0.9667605757713318,
      0.9900522828102112,
      0.9947983622550964,
      0.9943477511405945,
      0.99875408411026,
      0.9994474053382874,
      0.9986529350280762,
      0.998366117477417,
      0.9979742765426636,
      0.999351978302002,
      0.9985629320144653,
      0.9993844628334045,
      0.9994525909423828,
      0.9981064796447754,
      0.9980869293212891,
      0.9992426037788391,
      0.9980528354644775,
      0.998437225818634,
      0.9964718818664551,
      0.9989974498748779,
      0.9990386366844177,
      0.9996748566627502,
      0.9997320175170898,
      0.9997850656509399,
      0.999771237373352,
      0.999688446521759,
      0.9998081922531128,
      0.9995843172073364,
      0.9990512728691101,
      0.9988597631454468,
      0.9972816705703735,
      0.9769970774650574,
      0.943606972694397,
      0.9346497058868408,
      0.8842959403991699,
      0.9042143225669861,
      0.8507082462310791,
      0.869493842124939,
      0.81439608335495,
      0.8608781099319458,
      0.8156121969223022,
      0.7872064113616943,
      0.7839725017547607,
      0.8045697808265686,
      0.8440905809402466,
      0.8849265575408936,
      0.9137924909591675,
      0.9577596187591553,
      0.9774860739707947,
      0.9957878589630127,
      0.998624861240387,
      0.9994338154792786,
      0.9993225336074829
    ],
    [
      0.40843653678894043,
      0.4662044644355774,
      0.49743375182151794,
      0.5488556623458862,
      0.5749769806861877,
      0.5848822593688965,
      0.5726078748703003,
      0.624521791934967,
      0.6572278738021851,
      0.5913169980049133,
      0.5936377644538879,
      0.6697311401367188,
      0.6379958987236023,
      0.5793309807777405,
      0.6252667903900146,
      0.6582612991333008,
      0.617834210395813,
      0.5970737934112549,
      0.6309122443199158,
      0.6210557818412781,
      0.5927631855010986,
      0.5950011610984802,
      0.6213415265083313,
      0.6070784330368042,
      0.5468199849128723,
      0.5665575265884399,
      0.5581342577934265,
      0.5168725252151489,
      0.48553913831710815,
      0.5053054094314575,
      0.4784841537475586,
      0.4402610659599304,
      0.44361400604248047,
      0.45118197798728943,
      0.4300903379917145,
      0.4352419674396515,
      0.4166227877140045,
      0.4118656516075134,
      0.4484797716140747,
      0.4674621820449829,
      0.47515398263931274,
      0.4675370454788208,
      0.5197502374649048,
      0.5198347568511963,
      0.514293909072876,
      0.540786862373352,
      0.5766060948371887,
      0.5495867133140564,
      0.529388964176178,
      0.5679360628128052,
      0.561770498752594,
      0.519556999206543,
      0.512475311756134,
      0.527310848236084,
      0.4868445098400116,
      0.4239301085472107,
      0.43754857778549194,
      0.4466274678707123,
      0.3948001563549042,
      0.3669038414955139,
      0.4117158055305481,
      0.4084479808807373,
      0.3832452595233917,
      0.40067058801651,
      0.4385555386543274,
      0.43119633197784424,
      0.4028303623199463,
      0.4540901780128479,
      0.5059341192245483,
      0.4864926338195801,
      0.48655959963798523,
      0.5525354146957397,
      0.583742618560791,
      0.5541650056838989,
      0.5783109664916992,
      0.6233763098716736,
      0.6021700501441956,
      0.5686203241348267,
      0.6088335514068604,
      0.6361508369445801,
      0.5733968615531921,
      0.5567705631256104,
      0.6056461930274963,
      0.5744379758834839,
      0.5012261271476746,
      0.5180737972259521,
      0.5749025344848633,
      0.5192095041275024,
      0.48594093322753906,
      0.5367287397384644,
      0.9400082230567932,
      0.8827464580535889,
      0.8895299434661865,
      0.9190976619720459,
      0.945372462272644,
      0.9841583371162415,
      0.9938201904296875,
      0.9982318878173828,
      0.9979418516159058,
      0.992798924446106,
      0.9958652257919312,
      0.9990097284317017,
      0.9996002316474915,
      0.9997884631156921,
      0.9997724890708923,
      0.999779999256134,
      0.9997950792312622,
      0.9998247027397156,
      0.9998807907104492,
      0.9998864531517029,
      0.9996933937072754,
      0.9992170333862305,
      0.9988095760345459,
      0.9956857562065125,
      0.9968132972717285,
      0.9895249009132385,
      0.9912300705909729,
      0.9953664541244507,
      0.995754599571228,
      0.9951083064079285,
      0.9881934523582458,
      0.977148711681366,
      0.9195687174797058,
      0.905139148235321,
      0.7976508140563965,
      0.8268530368804932,
      0.8753628730773926,
      0.8541087508201599,
      0.8951925039291382,
      0.8834890723228455,
      0.9181310534477234,
      0.899775505065918,
      0.9210387468338013,
      0.8896100521087646,
      0.8366998434066772,
      0.8918749690055847,
      0.8851801156997681,
      0.9571058750152588,
      0.9488778114318848,
      0.8909776210784912,
      0.8933252096176147,
      0.8390013575553894,
      0.8035539388656616,
      0.910099446773529,
      0.9201022386550903,
      0.9327695965766907,
      0.8892886638641357,
      0.9279094934463501,
      0.8905010223388672,
      0.8611875772476196,
      0.9185003042221069,
      0.9440326690673828,
      0.9723448753356934,
      0.9927875995635986,
      0.9960044026374817,
      0.9956789016723633,
      0.9990044236183167,
      0.9995549321174622,
      0.9988808631896973,
      0.9985514879226685,
      0.998196542263031,
      0.9994015693664551,
      0.998655378818512,
      0.9994581341743469,
      0.9995436668395996,
      0.9983168244361877,
      0.9982366561889648,
      0.9993695020675659,
      0.9984650611877441,
      0.998837947845459,
      0.9973906874656677,
      0.9992371797561646,
      0.999279260635376,
      0.9997369647026062,
      0.999783456325531,
      0.9998274445533752,
      0.9998190402984619,
      0.9997726082801819,
      0.999860942363739,
      0.9997128844261169,
      0.9993823170661926,
      0.9991787075996399,
      0.9982483983039856,
      0.9818115830421448,
      0.9520434737205505,
      0.9423491954803467,
      0.8949627876281738,
      0.9139436483383179,
      0.8613357543945312,
      0.8805041909217834,
      0.8277134895324707,
      0.8726387619972229,
      0.8291150331497192,
      0.8081036806106567,
      0.8039120435714722,
      0.8238498568534851,
      0.8564045429229736,
      0.8959376215934753,
      0.9191942811012268,
      0.9687537550926208,
      0.9843906164169312,
      0.9973024725914001,
      0.9991559386253357,
      0.9996130466461182,
      0.9995142221450806
    ],
    [
      0.4355694055557251,
      0.49939873814582825,
      0.5313575863838196,
      0.5913225412368774,
      0.6188856959342957,
      0.6199635863304138,
      0.6108278036117554,
      0.6823893785476685,
      0.696922242641449,
      0.627301037311554,
      0.6397414207458496,
      0.7092587351799011,
      0.676157534122467,
      0.6227986812591553,
      0.6717248558998108,
      0.6902089715003967,
      0.6502665281295776,
      0.6387417316436768,
      0.6776840686798096,
      0.6635144948959351,
      0.6412214636802673,
      0.6597217321395874,
      0.6919772028923035,
      0.6756582260131836,
      0.6367651224136353,
      0.6693302392959595,
      0.657489001750946,
      0.6128710508346558,
      0.6051674485206604,
      0.636369526386261,
      0.5884305834770203,
      0.5335873961448669,
      0.5503668785095215,
      0.5453922748565674,
      0.5127041339874268,
      0.49133408069610596,
      0.48465996980667114,
      0.49652671813964844,
      0.5331330895423889,
      0.5369067192077637,
      0.5373504757881165,
      0.5402004718780518,
      0.6034066081047058,
      0.5834131836891174,
      0.587378978729248,
      0.611598014831543,
      0.6375367641448975,
      0.610049843788147,
      0.6009507179260254,
      0.6442121863365173,
      0.6341185569763184,
      0.5933194160461426,
      0.5960417985916138,
      0.6270724534988403,
      0.5756486654281616,
      0.5166575312614441,
      0.5287538170814514,
      0.5211499333381653,
      0.4740360379219055,
      0.4450582265853882,
      0.4628258943557739,
      0.44993966817855835,
      0.4488476812839508,
      0.4709039330482483,
      0.4663112163543701,
      0.48239123821258545,
      0.45830678939819336,
      0.517714262008667,
      0.5614601373672485,
      0.5371071696281433,
      0.5356149673461914,
      0.6079699993133545,
      0.6354868412017822,
      0.6004207134246826,
      0.6222894787788391,
      0.6723613739013672,
      0.6366340517997742,
      0.6097025275230408,
      0.6555025577545166,
      0.6771325469017029,
      0.6195482611656189,
      0.6128953099250793,
      0.6658696532249451,
      0.6283312439918518,
      0.5639379620552063,
      0.5902801156044006,
      0.6296933889389038,
      0.568902313709259,
      0.5311411023139954,
      0.5997593402862549,
      0.9586211442947388,
      0.9159507751464844,
      0.9119299650192261,
      0.9372633099555969,
      0.9634931087493896,
      0.993253231048584,
      0.9975497722625732,
      0.9990643858909607,
      0.9990468621253967,
      0.9974151253700256,
      0.9982295632362366,
      0.9994330406188965,
      0.9997089505195618,
      0.9998477697372437,
      0.9998257756233215,
      0.999829113483429,
      0.9998385906219482,
      0.9998635053634644,
      0.9999051690101624,
      0.9999083280563354,
      0.9997502565383911,
      0.9994055032730103,
      0.9991553425788879,
      0.997721791267395,
      0.9981305003166199,
      0.9940158128738403,
      0.9947360754013062,
      0.9964302778244019,
      0.9970654249191284,
      0.9964070916175842,
      0.9904831051826477,
      0.9798176884651184,
      0.9277945756912231,
      0.9096771478652954,
      0.8046524524688721,
      0.8390722274780273,
      0.8896614909172058,
      0.8684352040290833,
      0.9075925350189209,
      0.8967455625534058,
      0.9312436580657959,
      0.9082238674163818,
      0.9291887283325195,
      0.8971441984176636,
      0.8429450392723083,
      0.899747908115387,
      0.8943883180618286,
      0.9645337462425232,
      0.95878005027771,
      0.9011479616165161,
      0.9057536721229553,
      0.8482808470726013,
      0.8121072053909302,
      0.9149186611175537,
      0.9298443794250488,
      0.9417136907577515,
      0.9017406702041626,
      0.9370363354682922,
      0.8962560892105103,
      0.8725746870040894,
      0.9257279634475708,
      0.945462703704834,
      0.9769166707992554,
      0.9948492050170898,
      0.9968502521514893,
      0.9966527223587036,
      0.9991912841796875,
      0.9996359348297119,
      0.9990557432174683,
      0.9987226724624634,
      0.9984115362167358,
      0.9994378089904785,
      0.9987004995346069,
      0.9994995594024658,
      0.9996033906936646,
      0.9984649419784546,
      0.9983001351356506,
      0.999447762966156,
      0.9987474083900452,
      0.9990286827087402,
      0.9979424476623535,
      0.9993387460708618,
      0.9994133710861206,
      0.9997825622558594,
      0.9998306035995483,
      0.9998623132705688,
      0.9998502135276794,
      0.999835193157196,
      0.9998952150344849,
      0.9997926354408264,
      0.9995810985565186,
      0.9993793964385986,
      0.998833179473877,
      0.985170841217041,
      0.9552979469299316,
      0.9519600868225098,
      0.9122047424316406,
      0.9300482273101807,
      0.8793882131576538,
      0.8977484703063965,
      0.848347544670105,
      0.8878269195556641,
      0.847434401512146,
      0.8339979648590088,
      0.8302922248840332,
      0.8512405753135681,
      0.8775696754455566,
      0.9150077104568481,
      0.9332376718521118,
      0.978649377822876,
      0.9900297522544861,
      0.9982843399047852,
      0.9994534850120544,
      0.9997348785400391,
      0.9996349215507507
    ],
    [
      0.4903472661972046,
      0.5445785522460938,
      0.5778521299362183,
      0.6424757242202759,
      0.675905704498291,
      0.6635661721229553,
      0.6458196043968201,
      0.7140308618545532,
      0.7235661149024963,
      0.6572535037994385,
      0.6681916117668152,
      0.7290893197059631,
      0.6993532180786133,
      0.6486305594444275,
      0.6950441598892212,
      0.7106490731239319,
      0.6722143888473511,
      0.6661017537117004,
      0.705855131149292,
      0.692719578742981,
      0.6667932868003845,
      0.6945354342460632,
      0.7294193506240845,
      0.7058977484703064,
      0.6768644452095032,
      0.7122020721435547,
      0.6971896290779114,
      0.6719248294830322,
      0.6687848567962646,
      0.6968594789505005,
      0.6514359712600708,
      0.6056066155433655,
      0.6018842458724976,
      0.6072189807891846,
      0.5699591636657715,
      0.519910454750061,
      0.5433571338653564,
      0.5543789863586426,
      0.5869667530059814,
      0.5992515087127686,
      0.5994685888290405,
      0.6069248914718628,
      0.6582019925117493,
      0.6253024339675903,
      0.6319080591201782,
      0.6581341028213501,
      0.677767813205719,
      0.6425091624259949,
      0.6408061981201172,
      0.6871406435966492,
      0.6744158864021301,
      0.6310329437255859,
      0.64927077293396,
      0.6859281659126282,
      0.6313545107841492,
      0.5865693092346191,
      0.6141006946563721,
      0.6138352155685425,
      0.5372841358184814,
      0.5024747848510742,
      0.5228968262672424,
      0.4979092478752136,
      0.5066981911659241,
      0.5263256430625916,
      0.4981832802295685,
      0.5162113904953003,
      0.49476006627082825,
      0.5659180283546448,
      0.6048263311386108,
      0.5705256462097168,
      0.5684118866920471,
      0.6494143605232239,
      0.6654185056686401,
      0.6225600242614746,
      0.6499923467636108,
      0.7041020393371582,
      0.6610023975372314,
      0.6390746831893921,
      0.691122829914093,
      0.7050748467445374,
      0.6457297205924988,
      0.6443603038787842,
      0.7022165060043335,
      0.6650357842445374,
      0.6097842454910278,
      0.6430315375328064,
      0.6754046082496643,
      0.6085313558578491,
      0.5744819641113281,
      0.638599693775177,
      0.9688329100608826,
      0.940197229385376,
      0.9262059926986694,
      0.9483258724212646,
      0.9721403121948242,
      0.9948316812515259,
      0.9983953237533569,
      0.9993261694908142,
      0.9993677139282227,
      0.9985320568084717,
      0.9989615678787231,
      0.9996019005775452,
      0.9997572898864746,
      0.9998723268508911,
      0.9998473525047302,
      0.9998471140861511,
      0.9998527765274048,
      0.9998789429664612,
      0.9999165534973145,
      0.9999168515205383,
      0.9997816681861877,
      0.9994861483573914,
      0.9992857575416565,
      0.9982362389564514,
      0.9985184669494629,
      0.9954562783241272,
      0.9959704279899597,
      0.9970251321792603,
      0.997764527797699,
      0.9971883296966553,
      0.9924623966217041,
      0.9822666049003601,
      0.9306517243385315,
      0.9163509011268616,
      0.8140556812286377,
      0.8515170216560364,
      0.9053847789764404,
      0.8798065781593323,
      0.915593683719635,
      0.9027887582778931,
      0.9361693859100342,
      0.9144562482833862,
      0.9303715229034424,
      0.9003415107727051,
      0.8493708968162537,
      0.9034810066223145,
      0.9008520245552063,
      0.9643388986587524,
      0.9619666337966919,
      0.9053726196289062,
      0.9124739766120911,
      0.8551271557807922,
      0.8194500207901001,
      0.9179596900939941,
      0.9368913769721985,
      0.9449569582939148,
      0.9066862463951111,
      0.9437873363494873,
      0.9030037522315979,
      0.8785751461982727,
      0.9261651039123535,
      0.9506490230560303,
      0.980860710144043,
      0.9960145354270935,
      0.9974562525749207,
      0.9974048137664795,
      0.9993364214897156,
      0.9996969699859619,
      0.999186098575592,
      0.998914897441864,
      0.9986001253128052,
      0.9994887709617615,
      0.9988106489181519,
      0.9995556473731995,
      0.999661386013031,
      0.9986336827278137,
      0.9985252022743225,
      0.9995247721672058,
      0.9989297389984131,
      0.9991491436958313,
      0.998236894607544,
      0.9994072914123535,
      0.9994877576828003,
      0.9998095631599426,
      0.999856173992157,
      0.9998787045478821,
      0.9998652338981628,
      0.9998645186424255,
      0.9999105334281921,
      0.9998257756233215,
      0.9996580481529236,
      0.9994808435440063,
      0.9991135001182556,
      0.9861118197441101,
      0.9592437744140625,
      0.954643964767456,
      0.9205579161643982,
      0.9366879463195801,
      0.8901885747909546,
      0.9089162945747375,
      0.8648796081542969,
      0.9009738564491272,
      0.8633083701133728,
      0.8555688858032227,
      0.8512845039367676,
      0.8734147548675537,
      0.8928771018981934,
      0.9259985685348511,
      0.9401626586914062,
      0.9837087392807007,
      0.9929157495498657,
      0.9988524317741394,
      0.9995908141136169,
      0.9997879266738892,
      0.9996857047080994
    ],
    [
      0.5208054184913635,
      0.5730199813842773,
      0.6062780618667603,
      0.6728789210319519,
      0.7150249481201172,
      0.6972427368164062,
      0.669188380241394,
      0.7330182790756226,
      0.7436689138412476,
      0.6803697943687439,
      0.6883106231689453,
      0.7447645664215088,
      0.7194381952285767,
      0.6711372137069702,
      0.7130422592163086,
      0.7276360988616943,
      0.6914105415344238,
      0.6875554919242859,
      0.7300674915313721,
      0.7182760834693909,
      0.6939533948898315,
      0.7233737111091614,
      0.7631675601005554,
      0.7359258532524109,
      0.7118939757347107,
      0.7429901361465454,
      0.7331831455230713,
      0.711515486240387,
      0.7100276350975037,
      0.732660710811615,
      0.6991758942604065,
      0.669491171836853,
      0.6595743894577026,
      0.660210907459259,
      0.6103308796882629,
      0.5498604774475098,
      0.5850430727005005,
      0.5957345962524414,
      0.6258332133293152,
      0.6366360187530518,
      0.6392911672592163,
      0.6446355581283569,
      0.6880130171775818,
      0.6554227471351624,
      0.65834641456604,
      0.6883728504180908,
      0.7014611959457397,
      0.6647638082504272,
      0.6657927632331848,
      0.7137141823768616,
      0.6967933177947998,
      0.6532674431800842,
      0.6784943342208862,
      0.7164723873138428,
      0.6629121899604797,
      0.627159833908081,
      0.6604709029197693,
      0.6675763130187988,
      0.5823661088943481,
      0.5493572950363159,
      0.5767925977706909,
      0.5361636877059937,
      0.5484726428985596,
      0.5615500211715698,
      0.5278093218803406,
      0.5434643030166626,
      0.5190463066101074,
      0.5937768816947937,
      0.6423746347427368,
      0.6015333533287048,
      0.5907797813415527,
      0.6764553189277649,
      0.686478853225708,
      0.6394299864768982,
      0.6671245694160461,
      0.7270328402519226,
      0.6832608580589294,
      0.6592103242874146,
      0.7126483917236328,
      0.7258144617080688,
      0.667463481426239,
      0.6658844947814941,
      0.7278028726577759,
      0.6918071508407593,
      0.6411572098731995,
      0.6733382344245911,
      0.7072936296463013,
      0.6427958607673645,
      0.6131430268287659,
      0.6677468419075012,
      0.9781373143196106,
      0.9595154523849487,
      0.942579984664917,
      0.9588406085968018,
      0.9752469658851624,
      0.9952006936073303,
      0.9988036155700684,
      0.999480664730072,
      0.9995274543762207,
      0.9990074634552002,
      0.999273419380188,
      0.9996963143348694,
      0.9997900128364563,
      0.9998887777328491,
      0.9998603463172913,
      0.9998586177825928,
      0.9998612999916077,
      0.9998886585235596,
      0.9999256730079651,
      0.9999247193336487,
      0.9998131394386292,
      0.9995625019073486,
      0.9993952512741089,
      0.9984784722328186,
      0.9986502528190613,
      0.994174063205719,
      0.9965565800666809,
      0.9976410865783691,
      0.9984292387962341,
      0.9980639219284058,
      0.9952293038368225,
      0.9854824542999268,
      0.9380298852920532,
      0.925848662853241,
      0.8336557149887085,
      0.8708775043487549,
      0.9196764230728149,
      0.8928965330123901,
      0.9242674112319946,
      0.910027027130127,
      0.9403125047683716,
      0.920052707195282,
      0.933962881565094,
      0.9054962992668152,
      0.8583446741104126,
      0.9082625508308411,
      0.9056720733642578,
      0.9641082286834717,
      0.9642630815505981,
      0.911945104598999,
      0.921073317527771,
      0.8651860356330872,
      0.8345295190811157,
      0.9265954494476318,
      0.9428675174713135,
      0.950430691242218,
      0.9121054410934448,
      0.9460741877555847,
      0.9114837050437927,
      0.884476363658905,
      0.9301245808601379,
      0.9503481388092041,
      0.9854585528373718,
      0.9971010684967041,
      0.9979712963104248,
      0.998018741607666,
      0.9994586706161499,
      0.9997532367706299,
      0.9993046522140503,
      0.9990600943565369,
      0.998788058757782,
      0.999549150466919,
      0.9989510774612427,
      0.9996160268783569,
      0.9997164011001587,
      0.9988587498664856,
      0.9988759160041809,
      0.9996085166931152,
      0.9991013407707214,
      0.9992932081222534,
      0.9985362887382507,
      0.9994901418685913,
      0.9995675086975098,
      0.9998376965522766,
      0.9998777508735657,
      0.9998870491981506,
      0.9998748898506165,
      0.9998862743377686,
      0.9999228119850159,
      0.999853253364563,
      0.9997340440750122,
      0.9996112585067749,
      0.9993597865104675,
      0.9882691502571106,
      0.9607559442520142,
      0.9582430124282837,
      0.9278008341789246,
      0.9422179460525513,
      0.9021806120872498,
      0.9211671948432922,
      0.8849217891693115,
      0.9165689945220947,
      0.8846533298492432,
      0.8780815601348877,
      0.8741250038146973,
      0.8956311345100403,
      0.9076274037361145,
      0.9354532957077026,
      0.9466195106506348,
      0.9862970113754272,
      0.9947947263717651,
      0.9992343187332153,
      0.9996866583824158,
      0.9998276233673096,
      0.9997061491012573
    ],
    [
      0.5418025255203247,
      0.5903400182723999,
      0.6255099773406982,
      0.6924521327018738,
      0.7373220920562744,
      0.7139811515808105,
      0.6810494661331177,
      0.744078516960144,
      0.7549541592597961,
      0.6945722103118896,
      0.7014489769935608,
      0.7549408674240112,
      0.7297357320785522,
      0.6855385899543762,
      0.725124180316925,
      0.7403488755226135,
      0.7048841714859009,
      0.7016472816467285,
      0.7455762624740601,
      0.7330309152603149,
      0.7117712497711182,
      0.7395857572555542,
      0.782304584980011,
      0.7543867826461792,
      0.7316603660583496,
      0.7610174417495728,
      0.754154622554779,
      0.7298258543014526,
      0.7309179306030273,
      0.7541438937187195,
      0.7220180630683899,
      0.6989118456840515,
      0.6891043186187744,
      0.6852070689201355,
      0.6319749355316162,
      0.5670434236526489,
      0.6096696257591248,
      0.6210256218910217,
      0.6485678553581238,
      0.6604532599449158,
      0.6596021056175232,
      0.6631584167480469,
      0.7061632871627808,
      0.6722995638847351,
      0.6738064885139465,
      0.7043095827102661,
      0.7162137031555176,
      0.6765125393867493,
      0.6801193356513977,
      0.7279095649719238,
      0.7085386514663696,
      0.6663734912872314,
      0.6949297785758972,
      0.7321668863296509,
      0.6807824969291687,
      0.6479114294052124,
      0.6828708648681641,
      0.6942445039749146,
      0.6142527461051941,
      0.5996077060699463,
      0.6236170530319214,
      0.5760749578475952,
      0.5776780247688293,
      0.5814881324768066,
      0.536126971244812,
      0.5547736883163452,
      0.5312058925628662,
      0.6060691475868225,
      0.6511789560317993,
      0.6187502145767212,
      0.6043271422386169,
      0.6838313341140747,
      0.6971246004104614,
      0.6526569724082947,
      0.6750817894935608,
      0.7374613285064697,
      0.7004199028015137,
      0.6697007417678833,
      0.7235432267189026,
      0.7427811026573181,
      0.6820642352104187,
      0.6769817471504211,
      0.7411048412322998,
      0.7124870419502258,
      0.6565737724304199,
      0.6865641474723816,
      0.7250971794128418,
      0.6643097400665283,
      0.634486198425293,
      0.682601809501648,
      0.9824883937835693,
      0.969140887260437,
      0.9521146416664124,
      0.9638962745666504,
      0.9784414768218994,
      0.9957606196403503,
      0.9990178942680359,
      0.9995555281639099,
      0.9995943903923035,
      0.9990951418876648,
      0.9993913173675537,
      0.9997419714927673,
      0.9998089671134949,
      0.9998982548713684,
      0.9998689293861389,
      0.9998661875724792,
      0.999867856502533,
      0.9998948574066162,
      0.9999316334724426,
      0.9999299645423889,
      0.9998310208320618,
      0.999622642993927,
      0.9994454979896545,
      0.998412549495697,
      0.9988112449645996,
      0.9950749278068542,
      0.9970771670341492,
      0.9980548024177551,
      0.9987749457359314,
      0.998542070388794,
      0.9968331456184387,
      0.9887434244155884,
      0.9425904154777527,
      0.9320455193519592,
      0.8469527959823608,
      0.8849883079528809,
      0.9252158403396606,
      0.9013292193412781,
      0.9299845695495605,
      0.9152101278305054,
      0.9436465501785278,
      0.9239284992218018,
      0.9373174905776978,
      0.9095181226730347,
      0.8653221130371094,
      0.9123302698135376,
      0.9100018739700317,
      0.9657055735588074,
      0.9662479162216187,
      0.9164358377456665,
      0.9257754683494568,
      0.8723773956298828,
      0.8433384895324707,
      0.9305415153503418,
      0.9470738172531128,
      0.9526373147964478,
      0.9166514277458191,
      0.9498332738876343,
      0.9174371957778931,
      0.8900509476661682,
      0.9340417981147766,
      0.9545743465423584,
      0.9887933731079102,
      0.9977253675460815,
      0.9982815384864807,
      0.9983788132667542,
      0.9995403289794922,
      0.9997904300689697,
      0.9993883967399597,
      0.9991777539253235,
      0.9989198446273804,
      0.9995980262756348,
      0.9990587830543518,
      0.9996631741523743,
      0.9997547268867493,
      0.9990202784538269,
      0.9991090893745422,
      0.9996703267097473,
      0.999289870262146,
      0.9994175434112549,
      0.9987263083457947,
      0.9995470643043518,
      0.9996175169944763,
      0.9998570084571838,
      0.9998922944068909,
      0.9998956322669983,
      0.9998816251754761,
      0.9998977184295654,
      0.9999303817749023,
      0.9998695850372314,
      0.9997767806053162,
      0.9996824264526367,
      0.999489963054657,
      0.989618718624115,
      0.9638047814369202,
      0.9608688950538635,
      0.9321820735931396,
      0.9465078115463257,
      0.909339427947998,
      0.9291971325874329,
      0.8970744609832764,
      0.9279869794845581,
      0.896971583366394,
      0.891534149646759,
      0.887998640537262,
      0.9073646664619446,
      0.9149540662765503,
      0.9401004314422607,
      0.9508739709854126,
      0.9875154495239258,
      0.9954807758331299,
      0.999384343624115,
      0.9997320771217346,
      0.9998464584350586,
      0.9997217059135437
    ],
    [
      0.5548092722892761,
      0.6025330424308777,
      0.6401622295379639,
      0.7058296203613281,
      0.7527844905853271,
      0.7219230532646179,
      0.690217137336731,
      0.7524168491363525,
      0.7628437876701355,
      0.7054529190063477,
      0.7110370397567749,
      0.7632664442062378,
      0.7370171546936035,
      0.6973543763160706,
      0.7358191013336182,
      0.7508938312530518,
      0.7156221866607666,
      0.7124452590942383,
      0.7575711607933044,
      0.7445865869522095,
      0.7241135835647583,
      0.7527016401290894,
      0.7965449690818787,
      0.768720269203186,
      0.746408224105835,
      0.7765443325042725,
      0.7702682018280029,
      0.7434548139572144,
      0.7458685636520386,
      0.7709528803825378,
      0.7401103973388672,
      0.7179850339889526,
      0.7091745734214783,
      0.7013958692550659,
      0.649529755115509,
      0.5814311504364014,
      0.6282545924186707,
      0.6382544040679932,
      0.6655435562133789,
      0.6768937706947327,
      0.6709377765655518,
      0.6770267486572266,
      0.7215784788131714,
      0.6850184202194214,
      0.6842755675315857,
      0.716437041759491,
      0.7263553142547607,
      0.6859323382377625,
      0.6916545629501343,
      0.738491952419281,
      0.7189855575561523,
      0.6807352304458618,
      0.7062500715255737,
      0.7435335516929626,
      0.6954030990600586,
      0.6659651398658752,
      0.6983115673065186,
      0.7104257941246033,
      0.6414737701416016,
      0.638853132724762,
      0.6638871431350708,
      0.6151281595230103,
      0.6027008295059204,
      0.5989845395088196,
      0.545536994934082,
      0.5648655295372009,
      0.5435885190963745,
      0.6201693415641785,
      0.6681692600250244,
      0.635418713092804,
      0.6189773082733154,
      0.6925007104873657,
      0.7102252244949341,
      0.6659448146820068,
      0.6853190660476685,
      0.7494164109230042,
      0.7181198000907898,
      0.6792209148406982,
      0.731874942779541,
      0.7569440603256226,
      0.6945737600326538,
      0.6860774159431458,
      0.7498428821563721,
      0.7238876223564148,
      0.6652008295059204,
      0.6935609579086304,
      0.7372823357582092,
      0.6770613789558411,
      0.6497105360031128,
      0.6886948347091675,
      0.9844860434532166,
      0.9737865924835205,
      0.9579757452011108,
      0.9687134027481079,
      0.9807006120681763,
      0.9961861968040466,
      0.9991398453712463,
      0.9996073842048645,
      0.9996469020843506,
      0.9992201328277588,
      0.9994800686836243,
      0.9997732043266296,
      0.9998229146003723,
      0.9999046325683594,
      0.999873697757721,
      0.9998695850372314,
      0.9998708367347717,
      0.9998985528945923,
      0.999935507774353,
      0.9999341368675232,
      0.9998477101325989,
      0.9996737837791443,
      0.9995059370994568,
      0.9986329674720764,
      0.9989774227142334,
      0.9958237409591675,
      0.9975480437278748,
      0.9983367919921875,
      0.998979389667511,
      0.9987930059432983,
      0.9974557757377625,
      0.9899454116821289,
      0.9460991024971008,
      0.9368215799331665,
      0.8569371700286865,
      0.8954192399978638,
      0.9335490465164185,
      0.9077559113502502,
      0.934380054473877,
      0.9194121360778809,
      0.9462699890136719,
      0.9269906282424927,
      0.9402568340301514,
      0.912803053855896,
      0.8709794282913208,
      0.9157113432884216,
      0.9135447144508362,
      0.9673786759376526,
      0.9679721593856812,
      0.9201191663742065,
      0.9302568435668945,
      0.8790140748023987,
      0.8513027429580688,
      0.9350445866584778,
      0.9509932398796082,
      0.9573425054550171,
      0.9213452339172363,
      0.9532644152641296,
      0.9237575531005859,
      0.8943645358085632,
      0.9373181462287903,
      0.9588191509246826,
      0.9915192127227783,
      0.9981889724731445,
      0.9985251426696777,
      0.9986485838890076,
      0.9995994567871094,
      0.999817967414856,
      0.9994523525238037,
      0.9992688894271851,
      0.999036431312561,
      0.9996389150619507,
      0.9991546273231506,
      0.9997006058692932,
      0.9997884035110474,
      0.9991492629051208,
      0.9992650747299194,
      0.9997166991233826,
      0.999439537525177,
      0.999524712562561,
      0.9989116787910461,
      0.999617338180542,
      0.9996594190597534,
      0.9998719096183777,
      0.9999030232429504,
      0.9999018311500549,
      0.9998858571052551,
      0.9999058842658997,
      0.9999353885650635,
      0.999880313873291,
      0.9998072981834412,
      0.9997318983078003,
      0.9995755553245544,
      0.9905480146408081,
      0.9658900499343872,
      0.9629685878753662,
      0.935739278793335,
      0.9498430490493774,
      0.9152007699012756,
      0.9352111220359802,
      0.906449019908905,
      0.9361767768859863,
      0.9061257839202881,
      0.9016394019126892,
      0.8980870246887207,
      0.91640704870224,
      0.9215357899665833,
      0.9446432590484619,
      0.9541032314300537,
      0.9883671402931213,
      0.9960481524467468,
      0.9995288252830505,
      0.9997637271881104,
      0.9998596906661987,
      0.9997314810752869
    ],
    [
      0.5892429351806641,
      0.6425509452819824,
      0.6811690926551819,
      0.7287003397941589,
      0.7759437561035156,
      0.737274706363678,
      0.7055613398551941,
      0.7662034630775452,
      0.773777186870575,
      0.7176561951637268,
      0.721420168876648,
      0.7727898955345154,
      0.7463819980621338,
      0.7095271348953247,
      0.7460558414459229,
      0.7610222697257996,
      0.7260389924049377,
      0.7234945893287659,
      0.7677884101867676,
      0.7546816468238831,
      0.7347543835639954,
      0.7637791633605957,
      0.8097155094146729,
      0.7807825207710266,
      0.7596058249473572,
      0.7890306115150452,
      0.7842631936073303,
      0.7551201581954956,
      0.7583719491958618,
      0.7846758365631104,
      0.7545211911201477,
      0.7339494824409485,
      0.7269206643104553,
      0.7162270545959473,
      0.6627817153930664,
      0.5951658487319946,
      0.644413411617279,
      0.6523181200027466,
      0.6811764240264893,
      0.6902823448181152,
      0.6823625564575195,
      0.6899956464767456,
      0.7316731214523315,
      0.6950383186340332,
      0.6936075687408447,
      0.7279515266418457,
      0.7353241443634033,
      0.6942329406738281,
      0.7019727826118469,
      0.7480459213256836,
      0.7269501686096191,
      0.6921325922012329,
      0.7172597050666809,
      0.753432035446167,
      0.7065038681030273,
      0.6803082227706909,
      0.7114128470420837,
      0.7218371629714966,
      0.6579443216323853,
      0.6609418392181396,
      0.6914002895355225,
      0.6431007385253906,
      0.6184872388839722,
      0.6178341507911682,
      0.558097779750824,
      0.5727781057357788,
      0.550548255443573,
      0.6264438033103943,
      0.6790403127670288,
      0.6479699611663818,
      0.6313567161560059,
      0.7018845081329346,
      0.7208282351493835,
      0.6750946640968323,
      0.6926292181015015,
      0.7574679851531982,
      0.730019211769104,
      0.6878597736358643,
      0.7385646104812622,
      0.7673823833465576,
      0.7034380435943604,
      0.6931489706039429,
      0.754534125328064,
      0.7341436147689819,
      0.6727026700973511,
      0.6977967023849487,
      0.7443841695785522,
      0.6868304014205933,
      0.6552457213401794,
      0.6945148706436157,
      0.9858299493789673,
      0.9767485857009888,
      0.9635730981826782,
      0.9709806442260742,
      0.9827030301094055,
      0.9965735077857971,
      0.99925297498703,
      0.9996479153633118,
      0.9996879696846008,
      0.9992862939834595,
      0.9995225667953491,
      0.9997918009757996,
      0.9998325705528259,
      0.9999098181724548,
      0.9998790621757507,
      0.9998732209205627,
      0.9998738765716553,
      0.9999014735221863,
      0.9999389052391052,
      0.9999377727508545,
      0.9998615980148315,
      0.999713659286499,
      0.9995784163475037,
      0.9988240003585815,
      0.999127984046936,
      0.9964979887008667,
      0.9979971647262573,
      0.9986510276794434,
      0.9991546273231506,
      0.9990081787109375,
      0.9979931116104126,
      0.99128657579422,
      0.9495941400527954,
      0.9422169923782349,
      0.8686496615409851,
      0.9041925072669983,
      0.9402400851249695,
      0.913527250289917,
      0.9384217262268066,
      0.9233152866363525,
      0.9489506483078003,
      0.9297943115234375,
      0.9427621364593506,
      0.9152180552482605,
      0.8754093050956726,
      0.9184420108795166,
      0.9165509939193726,
      0.9689254760742188,
      0.9695640802383423,
      0.9235450029373169,
      0.9325003623962402,
      0.8851571083068848,
      0.8595263361930847,
      0.9397691488265991,
      0.9545090198516846,
      0.9605846405029297,
      0.9232667684555054,
      0.9559568166732788,
      0.9276939630508423,
      0.8984405398368835,
      0.9402250051498413,
      0.9615527391433716,
      0.9917404651641846,
      0.9984796047210693,
      0.9987618327140808,
      0.9988341331481934,
      0.9996438026428223,
      0.9998396635055542,
      0.9995160102844238,
      0.9993472695350647,
      0.9991435408592224,
      0.9996799230575562,
      0.9992901086807251,
      0.9997394680976868,
      0.9998162984848022,
      0.9992748498916626,
      0.9994093775749207,
      0.9997586011886597,
      0.9995601177215576,
      0.9996135830879211,
      0.9990751147270203,
      0.9996786713600159,
      0.9996986985206604,
      0.9998856782913208,
      0.9999129176139832,
      0.999907374382019,
      0.9998897314071655,
      0.9999120831489563,
      0.9999388456344604,
      0.9998862743377686,
      0.9998248219490051,
      0.9997581839561462,
      0.9995701313018799,
      0.9906395673751831,
      0.9670125246047974,
      0.9645659923553467,
      0.938466489315033,
      0.9526078104972839,
      0.9199537634849548,
      0.9401845932006836,
      0.9128872156143188,
      0.94277024269104,
      0.9139637351036072,
      0.9089565873146057,
      0.9055677652359009,
      0.9225953221321106,
      0.9261953830718994,
      0.9478524923324585,
      0.9561607837677002,
      0.9873713850975037,
      0.9961158037185669,
      0.999574601650238,
      0.9997800588607788,
      0.9998688697814941,
      0.9997413754463196
    ],
    [
      0.6367842555046082,
      0.7058808207511902,
      0.7250884175300598,
      0.7575576901435852,
      0.7950929999351501,
      0.7532057762145996,
      0.7238591313362122,
      0.777665913105011,
      0.7832255363464355,
      0.7277182340621948,
      0.7310160398483276,
      0.781317949295044,
      0.7545614242553711,
      0.7180842161178589,
      0.7535620927810669,
      0.7689856290817261,
      0.7335788011550903,
      0.7307339906692505,
      0.774110734462738,
      0.7630282044410706,
      0.74188232421875,
      0.7713296413421631,
      0.8182565569877625,
      0.7892545461654663,
      0.7683127522468567,
      0.7976016998291016,
      0.7938008904457092,
      0.762024998664856,
      0.7665011882781982,
      0.7941902875900269,
      0.763270378112793,
      0.7420862913131714,
      0.7372912168502808,
      0.7254881262779236,
      0.6698427200317383,
      0.6038863658905029,
      0.6564525365829468,
      0.6593755483627319,
      0.6915596127510071,
      0.6992926597595215,
      0.6913291215896606,
      0.6989217400550842,
      0.7396824359893799,
      0.7029414772987366,
      0.7007936239242554,
      0.7359760999679565,
      0.7458139061927795,
      0.7015833854675293,
      0.7097433805465698,
      0.7556886672973633,
      0.7335125207901001,
      0.7000764608383179,
      0.7252336740493774,
      0.7609981894493103,
      0.7144550085067749,
      0.6879584789276123,
      0.7187446355819702,
      0.7291510701179504,
      0.665895402431488,
      0.6653866171836853,
      0.6982331275939941,
      0.653139591217041,
      0.6271282434463501,
      0.6246229410171509,
      0.5499222874641418,
      0.5696028470993042,
      0.5540651082992554,
      0.6215128302574158,
      0.6843392252922058,
      0.6573932766914368,
      0.6380941867828369,
      0.705302357673645,
      0.7293713092803955,
      0.6817100048065186,
      0.6979866027832031,
      0.7623950242996216,
      0.7391961812973022,
      0.6938502788543701,
      0.7411903738975525,
      0.7738859057426453,
      0.7110297083854675,
      0.6959584355354309,
      0.758022665977478,
      0.7409887313842773,
      0.6777536273002625,
      0.6984478235244751,
      0.748651385307312,
      0.6924009323120117,
      0.656348466873169,
      0.6949325799942017,
      0.9865500926971436,
      0.9783264994621277,
      0.966296911239624,
      0.9733637571334839,
      0.9841790795326233,
      0.9969121217727661,
      0.999345064163208,
      0.9996775388717651,
      0.9997149705886841,
      0.999335765838623,
      0.9995530247688293,
      0.9998016953468323,
      0.9998363256454468,
      0.9999120235443115,
      0.9998751282691956,
      0.9998754858970642,
      0.9998763203620911,
      0.999903678894043,
      0.9999407529830933,
      0.9999402761459351,
      0.9998747110366821,
      0.9997438192367554,
      0.9996326565742493,
      0.9989746809005737,
      0.999269962310791,
      0.9969913363456726,
      0.9982802271842957,
      0.9988563656806946,
      0.9992536902427673,
      0.9991229176521301,
      0.9982939958572388,
      0.99214768409729,
      0.9529832601547241,
      0.9467332363128662,
      0.8770383596420288,
      0.9107019901275635,
      0.9446638822555542,
      0.9179525375366211,
      0.9417886734008789,
      0.9262329936027527,
      0.9511620998382568,
      0.9321538209915161,
      0.9434483647346497,
      0.9165160655975342,
      0.8782679438591003,
      0.9203089475631714,
      0.9188659191131592,
      0.9703004360198975,
      0.9711844325065613,
      0.9262967109680176,
      0.9360657334327698,
      0.8906583189964294,
      0.8663955926895142,
      0.9437454342842102,
      0.9574837684631348,
      0.9632887244224548,
      0.927390456199646,
      0.9595491290092468,
      0.9315072298049927,
      0.9020947217941284,
      0.9429690837860107,
      0.9639209508895874,
      0.9928781986236572,
      0.9986863732337952,
      0.9989386796951294,
      0.9989781975746155,
      0.9996792078018188,
      0.9998572468757629,
      0.9995781779289246,
      0.9994091391563416,
      0.9992212653160095,
      0.9997047781944275,
      0.9993827939033508,
      0.9997658133506775,
      0.9998342990875244,
      0.999363124370575,
      0.9994993805885315,
      0.9997860789299011,
      0.9996345639228821,
      0.9996721744537354,
      0.9991926550865173,
      0.9997214078903198,
      0.9997280240058899,
      0.9998961687088013,
      0.9999205470085144,
      0.9999120831489563,
      0.9998934268951416,
      0.9999165534973145,
      0.999941349029541,
      0.9998910427093506,
      0.9998356103897095,
      0.9997700452804565,
      0.9995797276496887,
      0.9905602335929871,
      0.9677233695983887,
      0.9658687114715576,
      0.9409385919570923,
      0.9546846151351929,
      0.9233814477920532,
      0.9436647891998291,
      0.9177557229995728,
      0.9472038745880127,
      0.9186438918113708,
      0.9130797982215881,
      0.9104028940200806,
      0.9266371726989746,
      0.92939293384552,
      0.9499485492706299,
      0.957676887512207,
      0.9875518083572388,
      0.9958245158195496,
      0.999589741230011,
      0.9997875690460205,
      0.9998743534088135,
      0.9997462034225464
    ],
    [
      0.6881275177001953,
      0.7437275648117065,
      0.742951512336731,
      0.768115222454071,
      0.8062763214111328,
      0.7633668780326843,
      0.7323199510574341,
      0.7842065691947937,
      0.7899845838546753,
      0.7346562147140503,
      0.7366725206375122,
      0.787443220615387,
      0.760841965675354,
      0.7244252562522888,
      0.7600284814834595,
      0.7756031155586243,
      0.7398021817207336,
      0.7376108765602112,
      0.7798485159873962,
      0.7699580192565918,
      0.7476729154586792,
      0.7782442569732666,
      0.8258383274078369,
      0.796834409236908,
      0.77623051404953,
      0.8054547309875488,
      0.8029230833053589,
      0.7694237232208252,
      0.7737749814987183,
      0.8025710582733154,
      0.7723380923271179,
      0.7500911951065063,
      0.7460327744483948,
      0.7343015074729919,
      0.6813253164291382,
      0.6110551357269287,
      0.6660460233688354,
      0.6667367815971375,
      0.7008969783782959,
      0.7073001861572266,
      0.7002259492874146,
      0.706956148147583,
      0.7462718486785889,
      0.7098628282546997,
      0.7064231634140015,
      0.7428156733512878,
      0.7521468997001648,
      0.708258867263794,
      0.7168147563934326,
      0.7621743679046631,
      0.7397876977920532,
      0.7062298059463501,
      0.7316418886184692,
      0.7666327357292175,
      0.7211333513259888,
      0.694894015789032,
      0.7233232855796814,
      0.7348217964172363,
      0.6733595132827759,
      0.6661540269851685,
      0.6987102031707764,
      0.6586582660675049,
      0.632037341594696,
      0.6257792711257935,
      0.5438798666000366,
      0.5748984217643738,
      0.5607143044471741,
      0.6280715465545654,
      0.6956360340118408,
      0.6658185124397278,
      0.647749125957489,
      0.7106027603149414,
      0.738320529460907,
      0.6906832456588745,
      0.7063405513763428,
      0.7694486975669861,
      0.7487144470214844,
      0.7017701268196106,
      0.7461080551147461,
      0.7804502248764038,
      0.7184840440750122,
      0.7015081644058228,
      0.7633495330810547,
      0.7480027675628662,
      0.6834976077079773,
      0.701741099357605,
      0.7547959089279175,
      0.6990231275558472,
      0.6621421575546265,
      0.6984668374061584,
      0.9876266717910767,
      0.980222225189209,
      0.9689042568206787,
      0.9754183888435364,
      0.9855520725250244,
      0.9971948266029358,
      0.9994171261787415,
      0.9997007250785828,
      0.9997344017028809,
      0.9993836879730225,
      0.9995822310447693,
      0.999814510345459,
      0.9998418688774109,
      0.9999141693115234,
      0.9998751282691956,
      0.9998757243156433,
      0.9998766183853149,
      0.9999045729637146,
      0.999941885471344,
      0.9999420642852783,
      0.9998812675476074,
      0.9997649788856506,
      0.9996742010116577,
      0.9990946650505066,
      0.9993848204612732,
      0.9974308609962463,
      0.9985373020172119,
      0.9990313649177551,
      0.9993435144424438,
      0.9992215633392334,
      0.9985172748565674,
      0.9928034543991089,
      0.9562363028526306,
      0.9504616856575012,
      0.8836626410484314,
      0.9161626100540161,
      0.9485125541687012,
      0.9220362901687622,
      0.9447316527366638,
      0.9290322661399841,
      0.9531741142272949,
      0.934219479560852,
      0.9452106356620789,
      0.9183031320571899,
      0.8810589909553528,
      0.9222496747970581,
      0.9209867715835571,
      0.9716742038726807,
      0.9726698994636536,
      0.9289497137069702,
      0.9403728246688843,
      0.8955961465835571,
      0.8723739385604858,
      0.947106659412384,
      0.9603910446166992,
      0.9657500982284546,
      0.9311586618423462,
      0.9639750123023987,
      0.9348626136779785,
      0.9056694507598877,
      0.9459845423698425,
      0.965939462184906,
      0.9938634037971497,
      0.9988458752632141,
      0.9990693926811218,
      0.9990895986557007,
      0.999708354473114,
      0.9998708367347717,
      0.9996239542961121,
      0.999458372592926,
      0.9992904663085938,
      0.9997300505638123,
      0.9994616508483887,
      0.9997884631156921,
      0.9998521208763123,
      0.9994417428970337,
      0.999569833278656,
      0.9998089075088501,
      0.9996954798698425,
      0.9997208714485168,
      0.9992898106575012,
      0.9997534155845642,
      0.9997556209564209,
      0.9999033212661743,
      0.9999262094497681,
      0.9999155402183533,
      0.9998958110809326,
      0.9999197721481323,
      0.9999436140060425,
      0.9998952746391296,
      0.9998453855514526,
      0.9997840523719788,
      0.9995975494384766,
      0.990811288356781,
      0.9687768816947937,
      0.9671270847320557,
      0.943280041217804,
      0.9567829370498657,
      0.926728367805481,
      0.9468027949333191,
      0.9227035045623779,
      0.9510414600372314,
      0.9234882593154907,
      0.9179877042770386,
      0.915348470211029,
      0.9306034445762634,
      0.9327239990234375,
      0.952207088470459,
      0.9593657851219177,
      0.988038957118988,
      0.996021568775177,
      0.9996125102043152,
      0.9997974634170532,
      0.9998793005943298,
      0.999750554561615
    ],
    [
      0.6967236995697021,
      0.7559064030647278,
      0.748105525970459,
      0.7707301378250122,
      0.8103030323982239,
      0.7729321122169495,
      0.7409040331840515,
      0.7899609804153442,
      0.7979792952537537,
      0.7480366230010986,
      0.7482826709747314,
      0.7973789572715759,
      0.7718951106071472,
      0.7387149333953857,
      0.7713253498077393,
      0.7864348292350769,
      0.7544146180152893,
      0.7514320611953735,
      0.7897785902023315,
      0.7823758125305176,
      0.7615166902542114,
      0.7897701859474182,
      0.8377002477645874,
      0.8107728958129883,
      0.7891807556152344,
      0.8161488771438599,
      0.8159946203231812,
      0.7822720408439636,
      0.7849942445755005,
      0.8144754767417908,
      0.7899500131607056,
      0.7647820115089417,
      0.7619898319244385,
      0.7483977675437927,
      0.7050672769546509,
      0.6298635601997375,
      0.6802277565002441,
      0.6818332672119141,
      0.7178449630737305,
      0.7215027809143066,
      0.712749183177948,
      0.721068263053894,
      0.7586446404457092,
      0.7227091789245605,
      0.7195111513137817,
      0.7561666965484619,
      0.7669448852539062,
      0.7218078970909119,
      0.7353417873382568,
      0.7789707183837891,
      0.7545580863952637,
      0.7240889072418213,
      0.749874472618103,
      0.7839561700820923,
      0.7375361919403076,
      0.7182793617248535,
      0.7434819936752319,
      0.7526333332061768,
      0.7013928890228271,
      0.696708619594574,
      0.7197045087814331,
      0.6871028542518616,
      0.6587404012680054,
      0.6456950902938843,
      0.6081359386444092,
      0.6194522380828857,
      0.6220842599868774,
      0.6796350479125977,
      0.7421438097953796,
      0.7059868574142456,
      0.6903960704803467,
      0.7416316270828247,
      0.7704435586929321,
      0.7242466807365417,
      0.7365525960922241,
      0.7919908761978149,
      0.7730783224105835,
      0.7265431880950928,
      0.7654316425323486,
      0.7981736660003662,
      0.7407475709915161,
      0.7232142686843872,
      0.7791078090667725,
      0.7659913897514343,
      0.7037016749382019,
      0.7170469760894775,
      0.7693197727203369,
      0.717644453048706,
      0.6778146028518677,
      0.7109804749488831,
      0.9896493554115295,
      0.9837312698364258,
      0.9731515049934387,
      0.9784990549087524,
      0.9875658750534058,
      0.9975785613059998,
      0.9995138645172119,
      0.9997357726097107,
      0.9997649788856506,
      0.9994581937789917,
      0.9996277093887329,
      0.9998324513435364,
      0.9998503923416138,
      0.9999178647994995,
      0.9998793005943298,
      0.9998774528503418,
      0.9998782277107239,
      0.9999058842658997,
      0.9999434947967529,
      0.9999449253082275,
      0.9998921751976013,
      0.9997984170913696,
      0.9997323751449585,
      0.9992628693580627,
      0.9995303153991699,
      0.9979875683784485,
      0.9988766312599182,
      0.9992573261260986,
      0.999466061592102,
      0.9993516206741333,
      0.9987788200378418,
      0.9932368993759155,
      0.9598898887634277,
      0.9542617797851562,
      0.8921913504600525,
      0.9231574535369873,
      0.9537981152534485,
      0.927412211894989,
      0.9493723511695862,
      0.9335037469863892,
      0.9563133716583252,
      0.9372425675392151,
      0.9484091997146606,
      0.9212659597396851,
      0.8854950666427612,
      0.9252864122390747,
      0.924017071723938,
      0.9735953211784363,
      0.9754185080528259,
      0.9327569603919983,
      0.9442673921585083,
      0.9019640684127808,
      0.8802993297576904,
      0.9505296349525452,
      0.9643381834030151,
      0.9698295593261719,
      0.9351520538330078,
      0.9690790176391602,
      0.9403575658798218,
      0.9111306667327881,
      0.9508940577507019,
      0.9690653085708618,
      0.9949072003364563,
      0.9990386962890625,
      0.9992440938949585,
      0.9992347955703735,
      0.9997463822364807,
      0.999888002872467,
      0.9996843934059143,
      0.9995203018188477,
      0.9994223117828369,
      0.9997665882110596,
      0.9995571970939636,
      0.9998152256011963,
      0.9998729825019836,
      0.9995542168617249,
      0.9996523857116699,
      0.9998364448547363,
      0.9997684955596924,
      0.9997798204421997,
      0.999411404132843,
      0.9997970461845398,
      0.9997985363006592,
      0.9999145269393921,
      0.9999341368675232,
      0.9999206066131592,
      0.9998984336853027,
      0.9999244809150696,
      0.9999465942382812,
      0.9999008774757385,
      0.9998586773872375,
      0.9998041987419128,
      0.9996254444122314,
      0.991176426410675,
      0.9703856706619263,
      0.9691482782363892,
      0.9471325874328613,
      0.9602855443954468,
      0.9318981766700745,
      0.9515798091888428,
      0.9288976788520813,
      0.9560167789459229,
      0.929111659526825,
      0.924102783203125,
      0.9213838577270508,
      0.9357609748840332,
      0.9377409815788269,
      0.9560825824737549,
      0.962244987487793,
      0.9888827800750732,
      0.996351957321167,
      0.9996547102928162,
      0.999813973903656,
      0.9998862147331238,
      0.9997549653053284
    ],
    [
      0.7225478887557983,
      0.771701991558075,
      0.7537422776222229,
      0.7775328159332275,
      0.8162695169448853,
      0.7795770168304443,
      0.7502990365028381,
      0.7975595593452454,
      0.8039934635162354,
      0.7570666074752808,
      0.7580842971801758,
      0.805340588092804,
      0.7797427177429199,
      0.748934268951416,
      0.7799050807952881,
      0.7944689989089966,
      0.7644007205963135,
      0.760820209980011,
      0.797105610370636,
      0.7906874418258667,
      0.7707453370094299,
      0.799118161201477,
      0.8458303213119507,
      0.8199994564056396,
      0.7995361089706421,
      0.8256455063819885,
      0.8262433409690857,
      0.7925519347190857,
      0.7945541143417358,
      0.8249557614326477,
      0.80592280626297,
      0.7768670320510864,
      0.7746135592460632,
      0.7637048363685608,
      0.724668025970459,
      0.6501803398132324,
      0.692118227481842,
      0.6971819400787354,
      0.7334984540939331,
      0.7330448627471924,
      0.724075198173523,
      0.7331186532974243,
      0.7679893970489502,
      0.7319889068603516,
      0.7311640977859497,
      0.7666666507720947,
      0.77668297290802,
      0.7330039143562317,
      0.7487180233001709,
      0.7890844345092773,
      0.7647278904914856,
      0.7374880909919739,
      0.7627898454666138,
      0.7941054105758667,
      0.7499381899833679,
      0.7333934307098389,
      0.7570580244064331,
      0.7628253102302551,
      0.7164795398712158,
      0.7157944440841675,
      0.7343863844871521,
      0.7010358572006226,
      0.671451210975647,
      0.6552296280860901,
      0.641946017742157,
      0.6408833861351013,
      0.6547213196754456,
      0.7035531401634216,
      0.7537941932678223,
      0.7222700715065002,
      0.7114245891571045,
      0.7571417093276978,
      0.7838638424873352,
      0.7406214475631714,
      0.7507820129394531,
      0.8020070791244507,
      0.7841724157333374,
      0.7395805716514587,
      0.775784969329834,
      0.806553065776825,
      0.751658022403717,
      0.7353050112724304,
      0.7875692248344421,
      0.7753545045852661,
      0.714590311050415,
      0.7266862988471985,
      0.7771974802017212,
      0.7288318276405334,
      0.686028003692627,
      0.7187196612358093,
      0.9908899664878845,
      0.9860473871231079,
      0.9760110378265381,
      0.9808312654495239,
      0.989090621471405,
      0.9979052543640137,
      0.9995936155319214,
      0.9997631311416626,
      0.9997867345809937,
      0.9995115399360657,
      0.9996635913848877,
      0.9998469352722168,
      0.9998576045036316,
      0.9999210238456726,
      0.9998815655708313,
      0.9998789429664612,
      0.9998790621757507,
      0.9999072551727295,
      0.9999450445175171,
      0.9999473690986633,
      0.999900758266449,
      0.9998235702514648,
      0.9997756481170654,
      0.9993849396705627,
      0.9996289014816284,
      0.9983563423156738,
      0.9990906715393066,
      0.9994028806686401,
      0.999542236328125,
      0.9994351863861084,
      0.9989559054374695,
      0.9938919544219971,
      0.962426483631134,
      0.9570711851119995,
      0.8981630802154541,
      0.9274734258651733,
      0.9564262628555298,
      0.9314528107643127,
      0.9529452323913574,
      0.9372307658195496,
      0.9591180682182312,
      0.9403016567230225,
      0.9515587687492371,
      0.9243651628494263,
      0.8899595737457275,
      0.9287517070770264,
      0.9272117614746094,
      0.9760125875473022,
      0.9771454334259033,
      0.9361534118652344,
      0.9477921724319458,
      0.9071024656295776,
      0.8862744569778442,
      0.9532210230827332,
      0.9669229984283447,
      0.9724889993667603,
      0.939096212387085,
      0.9708960056304932,
      0.9438329935073853,
      0.915282130241394,
      0.953840970993042,
      0.9701396226882935,
      0.9944025874137878,
      0.9991025328636169,
      0.9993605017662048,
      0.9993214011192322,
      0.9997748732566833,
      0.9999011754989624,
      0.9997327327728271,
      0.9995784759521484,
      0.99952232837677,
      0.9997960329055786,
      0.9996476173400879,
      0.9998375177383423,
      0.9998889565467834,
      0.9996375441551208,
      0.9997139573097229,
      0.9998568296432495,
      0.999817430973053,
      0.9998229742050171,
      0.9995049238204956,
      0.9998307228088379,
      0.9998311400413513,
      0.9999231100082397,
      0.9999402165412903,
      0.9999249577522278,
      0.9999014735221863,
      0.9999285936355591,
      0.9999493956565857,
      0.9999059438705444,
      0.9998703598976135,
      0.9998224973678589,
      0.9996529817581177,
      0.9916181564331055,
      0.97214275598526,
      0.9711112976074219,
      0.9507389068603516,
      0.9632842540740967,
      0.9363271594047546,
      0.9551880359649658,
      0.9335834980010986,
      0.9595891833305359,
      0.9332579374313354,
      0.9291025400161743,
      0.9260982275009155,
      0.9399727582931519,
      0.941942572593689,
      0.9597072005271912,
      0.9651854038238525,
      0.989716112613678,
      0.9966542720794678,
      0.9996952414512634,
      0.9998286366462708,
      0.9998921155929565,
      0.9997584819793701
    ],
    [
      0.7497231960296631,
      0.7846159338951111,
      0.7579958438873291,
      0.7838134765625,
      0.8210617303848267,
      0.7833510637283325,
      0.7558689713478088,
      0.8024421334266663,
      0.8078891038894653,
      0.7622215747833252,
      0.7636048197746277,
      0.8099734783172607,
      0.7844696640968323,
      0.7546104788780212,
      0.7851296067237854,
      0.7995340824127197,
      0.770343542098999,
      0.7661949992179871,
      0.8026159405708313,
      0.7967847585678101,
      0.777758002281189,
      0.8065976500511169,
      0.8532686233520508,
      0.8280669450759888,
      0.8087626695632935,
      0.8348097205162048,
      0.8352423906326294,
      0.8030057549476624,
      0.8030689358711243,
      0.8350857496261597,
      0.8202405571937561,
      0.7884652614593506,
      0.7876660823822021,
      0.7791059613227844,
      0.744634747505188,
      0.6817931532859802,
      0.703706681728363,
      0.7164122462272644,
      0.750983715057373,
      0.7454972863197327,
      0.7348192930221558,
      0.7433043122291565,
      0.7765243053436279,
      0.7401471138000488,
      0.7391037940979004,
      0.7744072079658508,
      0.7829713821411133,
      0.7408593893051147,
      0.7568655014038086,
      0.7943565845489502,
      0.771324872970581,
      0.7445129752159119,
      0.7685431838035583,
      0.7988670468330383,
      0.7559682130813599,
      0.7391793727874756,
      0.7612296342849731,
      0.7668958902359009,
      0.7209509611129761,
      0.720713198184967,
      0.7372405529022217,
      0.7067955136299133,
      0.6767985820770264,
      0.6572840213775635,
      0.6554361581802368,
      0.6521939039230347,
      0.6639791131019592,
      0.7113111019134521,
      0.7588701248168945,
      0.7269648909568787,
      0.7170103192329407,
      0.761491596698761,
      0.788010835647583,
      0.7454172372817993,
      0.7563939690589905,
      0.8056167364120483,
      0.7883626222610474,
      0.7456115484237671,
      0.7804301381111145,
      0.8103071451187134,
      0.7571399211883545,
      0.7415189146995544,
      0.7924871444702148,
      0.780637800693512,
      0.7222877144813538,
      0.7336636781692505,
      0.7832249402999878,
      0.7366076111793518,
      0.6917259097099304,
      0.7255545854568481,
      0.9918668270111084,
      0.9881444573402405,
      0.9786304831504822,
      0.9829481244087219,
      0.9905490875244141,
      0.9982187747955322,
      0.9996563792228699,
      0.9997881054878235,
      0.9998096823692322,
      0.9995829463005066,
      0.9997045397758484,
      0.9998614192008972,
      0.9998651146888733,
      0.999923825263977,
      0.9998823404312134,
      0.9998792409896851,
      0.999879777431488,
      0.9999080896377563,
      0.999946117401123,
      0.9999496936798096,
      0.9999075531959534,
      0.9998447299003601,
      0.9998112320899963,
      0.9995133876800537,
      0.999704897403717,
      0.9986565709114075,
      0.9992478489875793,
      0.999503493309021,
      0.9995925426483154,
      0.9994908571243286,
      0.9990759491920471,
      0.9944061040878296,
      0.9644262790679932,
      0.9594407081604004,
      0.9028289318084717,
      0.9317302107810974,
      0.9596651792526245,
      0.9357705116271973,
      0.9572007656097412,
      0.942009687423706,
      0.9623762369155884,
      0.9438560009002686,
      0.9553713798522949,
      0.9284597635269165,
      0.8945268988609314,
      0.9326941967010498,
      0.930612325668335,
      0.9778087139129639,
      0.9792163372039795,
      0.9396118521690369,
      0.9516984224319458,
      0.9123082160949707,
      0.8917441368103027,
      0.9560073018074036,
      0.9699926972389221,
      0.9750861525535583,
      0.9428607821464539,
      0.9734939336776733,
      0.9474316835403442,
      0.919590413570404,
      0.9570962190628052,
      0.9773139953613281,
      0.9975728392601013,
      0.9993664026260376,
      0.9994902014732361,
      0.9994547367095947,
      0.9998054504394531,
      0.999914288520813,
      0.9997767806053162,
      0.9996449947357178,
      0.9996037483215332,
      0.9998177886009216,
      0.9997074007987976,
      0.9998559355735779,
      0.9999029636383057,
      0.9997011423110962,
      0.9997589588165283,
      0.9998726844787598,
      0.9998526573181152,
      0.999856173992157,
      0.9995840787887573,
      0.9998588562011719,
      0.9998589754104614,
      0.9999310970306396,
      0.9999461770057678,
      0.999931275844574,
      0.999904453754425,
      0.9999322891235352,
      0.9999513626098633,
      0.9999104142189026,
      0.9998806715011597,
      0.9998384118080139,
      0.9996832609176636,
      0.9923633933067322,
      0.9746933579444885,
      0.9736392498016357,
      0.9548398852348328,
      0.9668868184089661,
      0.9419253468513489,
      0.9590643644332886,
      0.9381515979766846,
      0.9628541469573975,
      0.937248945236206,
      0.9342533349990845,
      0.9307434558868408,
      0.9444189667701721,
      0.9470128417015076,
      0.9642177224159241,
      0.9687032699584961,
      0.9909849166870117,
      0.9971190094947815,
      0.999755322933197,
      0.9998445510864258,
      0.9998974800109863,
      0.9997605681419373
    ],
    [
      0.7624272704124451,
      0.7913662791252136,
      0.7602850794792175,
      0.788538932800293,
      0.8250408172607422,
      0.7869898080825806,
      0.7600116729736328,
      0.8071099519729614,
      0.8109908103942871,
      0.7668951749801636,
      0.7679035663604736,
      0.8139480352401733,
      0.7882078886032104,
      0.759596586227417,
      0.789758563041687,
      0.8038628697395325,
      0.7755275964736938,
      0.7716425061225891,
      0.8073334693908691,
      0.8022191524505615,
      0.7838174104690552,
      0.8128831386566162,
      0.8588402271270752,
      0.8343087434768677,
      0.8164072036743164,
      0.8410986661911011,
      0.8419133424758911,
      0.8095479607582092,
      0.808536171913147,
      0.8417324423789978,
      0.8283580541610718,
      0.7959339618682861,
      0.7969560027122498,
      0.7925946712493896,
      0.7619143128395081,
      0.7167967557907104,
      0.7166908979415894,
      0.7342129945755005,
      0.7671656012535095,
      0.7571225762367249,
      0.7409826517105103,
      0.7523665428161621,
      0.783936619758606,
      0.7476567625999451,
      0.7465494871139526,
      0.781859278678894,
      0.7894899845123291,
      0.7491966485977173,
      0.7654708027839661,
      0.7993056178092957,
      0.7774128913879395,
      0.7511593103408813,
      0.7743138074874878,
      0.8038488626480103,
      0.7614136934280396,
      0.7465439438819885,
      0.7656009793281555,
      0.7704904675483704,
      0.7252864837646484,
      0.7261627912521362,
      0.7429262399673462,
      0.7130661010742188,
      0.6819373369216919,
      0.6652843952178955,
      0.6645651459693909,
      0.6551868915557861,
      0.6710696220397949,
      0.7159141898155212,
      0.7607027292251587,
      0.7284367084503174,
      0.7210028171539307,
      0.7655118703842163,
      0.790874719619751,
      0.7494337558746338,
      0.7612823247909546,
      0.8091808557510376,
      0.7921886444091797,
      0.7515304088592529,
      0.7854160070419312,
      0.8142721652984619,
      0.7621147036552429,
      0.7482130527496338,
      0.7977896928787231,
      0.7851588129997253,
      0.7276639938354492,
      0.7397264242172241,
      0.7880265712738037,
      0.7428503632545471,
      0.696530282497406,
      0.7316053509712219,
      0.9925468564033508,
      0.989464521408081,
      0.9802958369255066,
      0.9844632148742676,
      0.991502583026886,
      0.998457670211792,
      0.9996961951255798,
      0.9998037815093994,
      0.999822199344635,
      0.9996142387390137,
      0.999725878238678,
      0.9998695850372314,
      0.9998689293861389,
      0.9999251365661621,
      0.9998828768730164,
      0.9998796582221985,
      0.9998801350593567,
      0.9999082684516907,
      0.9999468326568604,
      0.9999512434005737,
      0.9999130964279175,
      0.9998592138290405,
      0.9998356103897095,
      0.999603807926178,
      0.9997567534446716,
      0.9988507628440857,
      0.9993537664413452,
      0.9995713233947754,
      0.9996277689933777,
      0.9995306134223938,
      0.9991602897644043,
      0.9947704672813416,
      0.9658447504043579,
      0.9611242413520813,
      0.9061983823776245,
      0.9345661401748657,
      0.9618213772773743,
      0.9385371804237366,
      0.9597487449645996,
      0.9451855421066284,
      0.9638123512268066,
      0.9463841915130615,
      0.9582085609436035,
      0.9323057532310486,
      0.8988773822784424,
      0.9365812540054321,
      0.9329326748847961,
      0.9784204959869385,
      0.9804447293281555,
      0.9418984651565552,
      0.9537076950073242,
      0.9155707359313965,
      0.8953468203544617,
      0.9576840400695801,
      0.9716484546661377,
      0.9770382046699524,
      0.9457006454467773,
      0.9756311774253845,
      0.9503843188285828,
      0.923165500164032,
      0.9595099687576294,
      0.9791909456253052,
      0.9978809952735901,
      0.9994510412216187,
      0.999569833278656,
      0.9995261430740356,
      0.9998273849487305,
      0.9999236464500427,
      0.9998086094856262,
      0.9996938109397888,
      0.9996484518051147,
      0.9998342394828796,
      0.9997403025627136,
      0.9998669028282166,
      0.999912440776825,
      0.9997407793998718,
      0.9997897148132324,
      0.999883770942688,
      0.9998753070831299,
      0.9998774528503418,
      0.9996405243873596,
      0.9998777508735657,
      0.9998777508735657,
      0.9999367594718933,
      0.9999504685401917,
      0.9999341368675232,
      0.9999059438705444,
      0.9999349117279053,
      0.999953031539917,
      0.9999139904975891,
      0.9998888373374939,
      0.9998512268066406,
      0.9997007846832275,
      0.9929570555686951,
      0.9766258001327515,
      0.9754520654678345,
      0.9576643705368042,
      0.969287097454071,
      0.9457396268844604,
      0.9615814089775085,
      0.9413319826126099,
      0.9651392698287964,
      0.9403724074363708,
      0.9377254843711853,
      0.9341163635253906,
      0.9480886459350586,
      0.9508213400840759,
      0.967377781867981,
      0.9710667729377747,
      0.9917243123054504,
      0.9973580241203308,
      0.9997787475585938,
      0.9998534917831421,
      0.9999009370803833,
      0.9997616410255432
    ],
    [
      0.7696640491485596,
      0.7976433634757996,
      0.7629658579826355,
      0.7920908331871033,
      0.8281040787696838,
      0.7928026914596558,
      0.765226423740387,
      0.8105208277702332,
      0.8157029747962952,
      0.7747015357017517,
      0.7730821967124939,
      0.8188006281852722,
      0.7944176197052002,
      0.7668535113334656,
      0.7948281764984131,
      0.8094992637634277,
      0.7821128368377686,
      0.7795860767364502,
      0.8132126927375793,
      0.8101893663406372,
      0.7913268208503723,
      0.8194670081138611,
      0.8640196323394775,
      0.8399021029472351,
      0.8233126997947693,
      0.8462148308753967,
      0.8471267223358154,
      0.8142536878585815,
      0.8134909868240356,
      0.8468494415283203,
      0.8332836031913757,
      0.8001160621643066,
      0.8043397068977356,
      0.805170476436615,
      0.7746981978416443,
      0.7416216135025024,
      0.7302964925765991,
      0.7450671792030334,
      0.7765522003173828,
      0.7623169422149658,
      0.7394998669624329,
      0.760390043258667,
      0.7909936904907227,
      0.7543386220932007,
      0.7537270784378052,
      0.7893524169921875,
      0.7952146530151367,
      0.7568676471710205,
      0.7752313613891602,
      0.8064133524894714,
      0.7844803333282471,
      0.7604213356971741,
      0.7834892868995667,
      0.8109701871871948,
      0.769219160079956,
      0.7598192095756531,
      0.7742568850517273,
      0.7771340608596802,
      0.7353360056877136,
      0.737908124923706,
      0.7512245774269104,
      0.7253236770629883,
      0.6977044343948364,
      0.675430417060852,
      0.6940033435821533,
      0.6812597513198853,
      0.6892964243888855,
      0.7284198999404907,
      0.7712886929512024,
      0.7400645613670349,
      0.7321949005126953,
      0.7726345658302307,
      0.7998517751693726,
      0.7579555511474609,
      0.7676971554756165,
      0.8150659799575806,
      0.7985923886299133,
      0.7592355012893677,
      0.7919671535491943,
      0.8203517198562622,
      0.7700638175010681,
      0.7573699951171875,
      0.804399847984314,
      0.7916046380996704,
      0.7346521019935608,
      0.7475695610046387,
      0.7946282029151917,
      0.7510848045349121,
      0.7039002180099487,
      0.7382644414901733,
      0.9930922389030457,
      0.9904430508613586,
      0.9817466139793396,
      0.9855062961578369,
      0.992205023765564,
      0.9986286163330078,
      0.9997244477272034,
      0.9998153448104858,
      0.9998324513435364,
      0.999644935131073,
      0.9997438192367554,
      0.9998761415481567,
      0.9998725056648254,
      0.9999266266822815,
      0.9998831748962402,
      0.9998794794082642,
      0.9998800158500671,
      0.9999082088470459,
      0.9999471306800842,
      0.9999526143074036,
      0.9999158382415771,
      0.9998703002929688,
      0.9998522400856018,
      0.9996581077575684,
      0.9997828006744385,
      0.998981773853302,
      0.9994307160377502,
      0.9996235370635986,
      0.9996578097343445,
      0.9995655417442322,
      0.9992307424545288,
      0.9950990676879883,
      0.9661783576011658,
      0.9626332521438599,
      0.9100494384765625,
      0.9371157288551331,
      0.9624980688095093,
      0.9406241178512573,
      0.9616142511367798,
      0.9474994540214539,
      0.9658628702163696,
      0.9484038949012756,
      0.9601943492889404,
      0.9355449676513672,
      0.9029877185821533,
      0.939637303352356,
      0.9360841512680054,
      0.9794888496398926,
      0.9812102913856506,
      0.9440004825592041,
      0.9553053379058838,
      0.9188865423202515,
      0.8995754718780518,
      0.9597539901733398,
      0.9735260009765625,
      0.9788990020751953,
      0.9480646848678589,
      0.9772821664810181,
      0.9530423879623413,
      0.9264392852783203,
      0.9615834951400757,
      0.9814141392707825,
      0.9984149932861328,
      0.9995557069778442,
      0.9996461868286133,
      0.9995999336242676,
      0.999848484992981,
      0.9999322295188904,
      0.9998359680175781,
      0.9997336864471436,
      0.9996987581253052,
      0.9998505115509033,
      0.9997747540473938,
      0.9998779296875,
      0.9999194145202637,
      0.9997724294662476,
      0.9998137950897217,
      0.9998924136161804,
      0.9998918175697327,
      0.9998926520347595,
      0.9996957182884216,
      0.9998924136161804,
      0.999893069267273,
      0.9999415874481201,
      0.9999540448188782,
      0.9999366402626038,
      0.9999066591262817,
      0.9999369382858276,
      0.999954104423523,
      0.9999164938926697,
      0.9998944997787476,
      0.9998603463172913,
      0.9997140765190125,
      0.9933967590332031,
      0.9780913591384888,
      0.9767259955406189,
      0.9595143795013428,
      0.9707801342010498,
      0.9481178522109985,
      0.9632394313812256,
      0.9440449476242065,
      0.9669934511184692,
      0.9430444836616516,
      0.9407954216003418,
      0.9366698265075684,
      0.9511291980743408,
      0.9534604549407959,
      0.9695278406143188,
      0.9727206826210022,
      0.9922305345535278,
      0.9975345134735107,
      0.9997959733009338,
      0.9998606443405151,
      0.9999033212661743,
      0.9997622966766357
    ],
    [
      0.7825194597244263,
      0.8071283102035522,
      0.7686724066734314,
      0.7964141368865967,
      0.8326935768127441,
      0.7993950843811035,
      0.771695077419281,
      0.8153370022773743,
      0.8214219212532043,
      0.7830778360366821,
      0.7798404693603516,
      0.8241310119628906,
      0.8021096587181091,
      0.7752113342285156,
      0.8012726306915283,
      0.8165174722671509,
      0.789947509765625,
      0.7894904613494873,
      0.8209800124168396,
      0.8200902938842773,
      0.8009596467018127,
      0.8270422220230103,
      0.8693395853042603,
      0.8461329936981201,
      0.8302252292633057,
      0.8515156507492065,
      0.8516242504119873,
      0.8184190988540649,
      0.8189953565597534,
      0.8510160446166992,
      0.8373259902000427,
      0.8029334545135498,
      0.8081799745559692,
      0.8141059875488281,
      0.7803542613983154,
      0.7597301006317139,
      0.7422599792480469,
      0.750296950340271,
      0.7835698127746582,
      0.7673388719558716,
      0.739038348197937,
      0.7676469683647156,
      0.7977300882339478,
      0.7626155018806458,
      0.7640160322189331,
      0.7969299554824829,
      0.8038250207901001,
      0.7694947719573975,
      0.7877295613288879,
      0.8156116604804993,
      0.7953749895095825,
      0.772836446762085,
      0.7940003871917725,
      0.8189133405685425,
      0.7795133590698242,
      0.7731177806854248,
      0.7836012840270996,
      0.7845796346664429,
      0.746300995349884,
      0.7497084736824036,
      0.7613139152526855,
      0.7353088855743408,
      0.7127131223678589,
      0.68895024061203,
      0.7133417129516602,
      0.6974353194236755,
      0.7024948596954346,
      0.7405768036842346,
      0.7803490161895752,
      0.7502381801605225,
      0.7420933246612549,
      0.7813288569450378,
      0.8077713251113892,
      0.767346203327179,
      0.7756129503250122,
      0.822002649307251,
      0.805721640586853,
      0.7690602540969849,
      0.7997385263442993,
      0.8266394734382629,
      0.7782734632492065,
      0.7662988901138306,
      0.8114879727363586,
      0.7975377440452576,
      0.741351306438446,
      0.7550172805786133,
      0.8003630638122559,
      0.7584993839263916,
      0.7121900320053101,
      0.7441643476486206,
      0.9935430288314819,
      0.9911397695541382,
      0.9829573035240173,
      0.9863447546958923,
      0.9927964806556702,
      0.998805820941925,
      0.9997493028640747,
      0.9998244047164917,
      0.9998418092727661,
      0.9996756315231323,
      0.9997579455375671,
      0.9998816251754761,
      0.9998745918273926,
      0.9999273419380188,
      0.9998828768730164,
      0.9998784065246582,
      0.9998787641525269,
      0.999907910823822,
      0.9999477863311768,
      0.9999536871910095,
      0.9999200701713562,
      0.9998785257339478,
      0.9998649954795837,
      0.9997046589851379,
      0.9998102784156799,
      0.9990851879119873,
      0.9994964003562927,
      0.9996722936630249,
      0.9996880292892456,
      0.9996020793914795,
      0.9992990493774414,
      0.9955662488937378,
      0.9680371880531311,
      0.9645774364471436,
      0.9144831895828247,
      0.9385961294174194,
      0.9643945693969727,
      0.9428067207336426,
      0.9631284475326538,
      0.9491784572601318,
      0.9667742252349854,
      0.9499207735061646,
      0.9617181420326233,
      0.9401326179504395,
      0.9058140516281128,
      0.9418946504592896,
      0.9378623962402344,
      0.9801166653633118,
      0.9802562594413757,
      0.946226179599762,
      0.956436276435852,
      0.9223974347114563,
      0.9040488004684448,
      0.9619139432907104,
      0.9752538204193115,
      0.9805810451507568,
      0.9501641988754272,
      0.9782973527908325,
      0.954332709312439,
      0.9286255240440369,
      0.9621301889419556,
      0.9805049896240234,
      0.9972628951072693,
      0.9995460510253906,
      0.9996863007545471,
      0.999629020690918,
      0.999863862991333,
      0.9999387264251709,
      0.9998564124107361,
      0.9997599720954895,
      0.9997410178184509,
      0.9998664855957031,
      0.9998025894165039,
      0.9998894333839417,
      0.9999297857284546,
      0.9998014569282532,
      0.9998362064361572,
      0.9999005794525146,
      0.9999060034751892,
      0.9999054074287415,
      0.9997395277023315,
      0.9999037384986877,
      0.9999039173126221,
      0.999945878982544,
      0.9999573230743408,
      0.99993896484375,
      0.9999076128005981,
      0.9999387264251709,
      0.9999552965164185,
      0.9999185800552368,
      0.9998993873596191,
      0.9998679757118225,
      0.9997262954711914,
      0.9937061667442322,
      0.979168176651001,
      0.9776544570922852,
      0.9607906341552734,
      0.9718026518821716,
      0.9496092200279236,
      0.9645559787750244,
      0.946802020072937,
      0.9689456820487976,
      0.9462981820106506,
      0.9440100789070129,
      0.9388760924339294,
      0.9532491564750671,
      0.9550951719284058,
      0.9709324240684509,
      0.973852813243866,
      0.9925984740257263,
      0.9976596832275391,
      0.9998090863227844,
      0.9998659491539001,
      0.9999051690101624,
      0.9997620582580566
    ],
    [
      0.7917101383209229,
      0.8139586448669434,
      0.7735211849212646,
      0.8010635375976562,
      0.8368512988090515,
      0.8041192293167114,
      0.7771517038345337,
      0.8197299242019653,
      0.82587730884552,
      0.7886311411857605,
      0.7853529453277588,
      0.8284770250320435,
      0.8083763122558594,
      0.7819197177886963,
      0.8065283894538879,
      0.822506844997406,
      0.7958996891975403,
      0.7971115112304688,
      0.8277361392974854,
      0.8279002904891968,
      0.8087584972381592,
      0.8332823514938354,
      0.8736045956611633,
      0.8512370586395264,
      0.8357125520706177,
      0.8560343980789185,
      0.8554244041442871,
      0.822278618812561,
      0.8240841031074524,
      0.8537209630012512,
      0.8401169776916504,
      0.8051696419715881,
      0.8129529356956482,
      0.8188746571540833,
      0.7822933197021484,
      0.7692044973373413,
      0.7501074075698853,
      0.7530204653739929,
      0.7883402109146118,
      0.7737213969230652,
      0.7418365478515625,
      0.7740185260772705,
      0.8040363192558289,
      0.7712815999984741,
      0.7735573053359985,
      0.8037251830101013,
      0.8117395639419556,
      0.7806215882301331,
      0.7978567481040955,
      0.8232758045196533,
      0.8047475814819336,
      0.7822772264480591,
      0.8017038106918335,
      0.8246671557426453,
      0.7880756258964539,
      0.7819190621376038,
      0.7907145023345947,
      0.7897192239761353,
      0.7529584765434265,
      0.7586245536804199,
      0.7704912424087524,
      0.7427129745483398,
      0.7202529311180115,
      0.6985164284706116,
      0.7236600518226624,
      0.7055242657661438,
      0.7108162641525269,
      0.7477771639823914,
      0.78590989112854,
      0.756140947341919,
      0.7481271028518677,
      0.787359356880188,
      0.8124197721481323,
      0.7731794714927673,
      0.7812920808792114,
      0.8274786472320557,
      0.8109052777290344,
      0.7766785621643066,
      0.806027889251709,
      0.8315943479537964,
      0.7842957377433777,
      0.7734171748161316,
      0.8173386454582214,
      0.8018592596054077,
      0.7476754784584045,
      0.7624093294143677,
      0.8055596947669983,
      0.7638965249061584,
      0.7202432751655579,
      0.7493054270744324,
      0.9939520359039307,
      0.9916351437568665,
      0.9839287400245667,
      0.9870011806488037,
      0.9931985139846802,
      0.9988989233970642,
      0.9997657537460327,
      0.999830961227417,
      0.9998467564582825,
      0.9996893405914307,
      0.9997650980949402,
      0.9998847246170044,
      0.9998769760131836,
      0.9999285340309143,
      0.9998837113380432,
      0.9998795390129089,
      0.9998791217803955,
      0.9999079704284668,
      0.9999482035636902,
      0.9999546408653259,
      0.9999228715896606,
      0.9998846054077148,
      0.9998745918273926,
      0.9997369050979614,
      0.999829888343811,
      0.9991623163223267,
      0.9995454549789429,
      0.9997063279151917,
      0.9997091889381409,
      0.9996249675750732,
      0.999353289604187,
      0.9958991408348083,
      0.9695462584495544,
      0.9662029147148132,
      0.9182575941085815,
      0.9407596588134766,
      0.9660630822181702,
      0.944887638092041,
      0.9645718336105347,
      0.9507066011428833,
      0.9677431583404541,
      0.9511996507644653,
      0.9626500010490417,
      0.9419071078300476,
      0.9083952903747559,
      0.9439569711685181,
      0.9402583837509155,
      0.9809337854385376,
      0.9809497594833374,
      0.9487344622612,
      0.9577574133872986,
      0.9257529377937317,
      0.9076429009437561,
      0.9636861681938171,
      0.9765488505363464,
      0.9818385243415833,
      0.9495347738265991,
      0.9793339967727661,
      0.9559015035629272,
      0.9310848116874695,
      0.9631823301315308,
      0.9816572666168213,
      0.9975219368934631,
      0.9995980262756348,
      0.999727189540863,
      0.999670684337616,
      0.999876081943512,
      0.999943733215332,
      0.9998717904090881,
      0.9997857809066772,
      0.9997716546058655,
      0.9998770356178284,
      0.9998251795768738,
      0.9998968243598938,
      0.9999341368675232,
      0.999821662902832,
      0.9998525977134705,
      0.9999064803123474,
      0.9999162554740906,
      0.9999147057533264,
      0.9997719526290894,
      0.9999121427536011,
      0.999911904335022,
      0.9999492168426514,
      0.9999594688415527,
      0.9999401569366455,
      0.9999079704284668,
      0.9999400973320007,
      0.9999557733535767,
      0.9999197721481323,
      0.9999019503593445,
      0.9998725056648254,
      0.9997346997261047,
      0.9938819408416748,
      0.9797398447990417,
      0.9781842827796936,
      0.9616801142692566,
      0.9725378751754761,
      0.9510217905044556,
      0.9657098650932312,
      0.9491171836853027,
      0.9704748392105103,
      0.9492579102516174,
      0.9469930529594421,
      0.9408121109008789,
      0.9562292098999023,
      0.9562715291976929,
      0.9716326594352722,
      0.9744277000427246,
      0.992748498916626,
      0.9977239966392517,
      0.9998165369033813,
      0.9998694062232971,
      0.9999064207077026,
      0.999762237071991
    ],
    [
      0.8038872480392456,
      0.8227009773254395,
      0.7800582051277161,
      0.806826114654541,
      0.8425092697143555,
      0.8102172017097473,
      0.7835627198219299,
      0.8243990540504456,
      0.8318227529525757,
      0.7949996590614319,
      0.7915976047515869,
      0.8337839245796204,
      0.8158355951309204,
      0.7898423671722412,
      0.8119697570800781,
      0.8293585181236267,
      0.8032323122024536,
      0.8051710724830627,
      0.8340846300125122,
      0.835402250289917,
      0.8171021342277527,
      0.83999103307724,
      0.8789122104644775,
      0.8577264547348022,
      0.8422218561172485,
      0.8615720272064209,
      0.8609845638275146,
      0.828799843788147,
      0.830609142780304,
      0.8583937883377075,
      0.8448330760002136,
      0.8104135990142822,
      0.8198182582855225,
      0.826468288898468,
      0.7891908884048462,
      0.7806522250175476,
      0.7606204152107239,
      0.7609250545501709,
      0.7950950860977173,
      0.7818975448608398,
      0.7498255372047424,
      0.7818806171417236,
      0.8107712864875793,
      0.7796547412872314,
      0.7824921607971191,
      0.8108996152877808,
      0.8191999793052673,
      0.7913069725036621,
      0.8075838088989258,
      0.830994725227356,
      0.8137562274932861,
      0.7916889190673828,
      0.8101925849914551,
      0.8305568695068359,
      0.7970227003097534,
      0.7914762496948242,
      0.7983853816986084,
      0.795844316482544,
      0.7608920335769653,
      0.7678748965263367,
      0.7793256044387817,
      0.7498769760131836,
      0.7300829291343689,
      0.7126727104187012,
      0.7378878593444824,
      0.7187329530715942,
      0.7218893766403198,
      0.7581196427345276,
      0.7936605215072632,
      0.7644541263580322,
      0.756547212600708,
      0.7948733568191528,
      0.8184715509414673,
      0.7806553840637207,
      0.7882301807403564,
      0.8334459662437439,
      0.817108690738678,
      0.7850443124771118,
      0.8126654624938965,
      0.8370164632797241,
      0.7916432023048401,
      0.7815203070640564,
      0.8232086896896362,
      0.8079086542129517,
      0.7564929723739624,
      0.7709978818893433,
      0.8119179010391235,
      0.7719026207923889,
      0.7289445400238037,
      0.7558349370956421,
      0.994374692440033,
      0.9923629760742188,
      0.9851289391517639,
      0.9880086779594421,
      0.9938093423843384,
      0.9990285038948059,
      0.9997878670692444,
      0.999839723110199,
      0.9998531937599182,
      0.9997057318687439,
      0.9997773170471191,
      0.9998903870582581,
      0.9998798370361328,
      0.9999299049377441,
      0.9998838305473328,
      0.9998819231987,
      0.9998795986175537,
      0.9999080896377563,
      0.9999487996101379,
      0.9999557137489319,
      0.9999260306358337,
      0.9998916983604431,
      0.9998854994773865,
      0.9997745752334595,
      0.9998512268066406,
      0.9992524981498718,
      0.9995932579040527,
      0.9997356534004211,
      0.999727189540863,
      0.99964439868927,
      0.9993904829025269,
      0.9961628913879395,
      0.9717360138893127,
      0.9676934480667114,
      0.9219289422035217,
      0.94320148229599,
      0.9679396748542786,
      0.9474575519561768,
      0.9663151502609253,
      0.9527943134307861,
      0.9691304564476013,
      0.9529848098754883,
      0.964360237121582,
      0.9446213245391846,
      0.9120697379112244,
      0.946385383605957,
      0.9430370330810547,
      0.9820238351821899,
      0.9818493723869324,
      0.9506849050521851,
      0.9596644639968872,
      0.9291366338729858,
      0.9108264446258545,
      0.9643643498420715,
      0.9774243235588074,
      0.9822025299072266,
      0.9513801336288452,
      0.980442464351654,
      0.9577646255493164,
      0.9337404370307922,
      0.9651384353637695,
      0.9850295186042786,
      0.9988543391227722,
      0.9997049570083618,
      0.9997720718383789,
      0.9997257590293884,
      0.9998884201049805,
      0.9999487996101379,
      0.9998855590820312,
      0.9998067021369934,
      0.9997975826263428,
      0.9998860359191895,
      0.9998428225517273,
      0.9999027252197266,
      0.9999387860298157,
      0.9998397827148438,
      0.9998655915260315,
      0.9999117851257324,
      0.9999253749847412,
      0.9999237656593323,
      0.99980229139328,
      0.9999204874038696,
      0.999920129776001,
      0.9999522566795349,
      0.9999614953994751,
      0.9999417066574097,
      0.9999083876609802,
      0.9999417066574097,
      0.9999567866325378,
      0.9999222159385681,
      0.9999066591262817,
      0.9998802542686462,
      0.9997552037239075,
      0.9943382143974304,
      0.9814112782478333,
      0.9793254137039185,
      0.9633989930152893,
      0.9739097952842712,
      0.9533981084823608,
      0.9674807786941528,
      0.9519381523132324,
      0.9724161028862,
      0.9523680210113525,
      0.9500287175178528,
      0.9433069229125977,
      0.9587470293045044,
      0.9584248661994934,
      0.9733036756515503,
      0.9758191704750061,
      0.9932610392570496,
      0.9979163408279419,
      0.9998310208320618,
      0.9998757243156433,
      0.9999088048934937,
      0.9997622966766357
    ],
    [
      0.8129550218582153,
      0.830855667591095,
      0.7865320444107056,
      0.8130185008049011,
      0.84824138879776,
      0.8174830675125122,
      0.7911385297775269,
      0.8300792574882507,
      0.8384686708450317,
      0.802604615688324,
      0.7992892265319824,
      0.8409644961357117,
      0.8247702121734619,
      0.7995229959487915,
      0.8188304901123047,
      0.8379848003387451,
      0.8130590319633484,
      0.8149193525314331,
      0.8412105441093445,
      0.8442158102989197,
      0.8260138034820557,
      0.8474886417388916,
      0.8843669891357422,
      0.8645213842391968,
      0.849052369594574,
      0.8672270774841309,
      0.8663753271102905,
      0.8353384137153625,
      0.8375005125999451,
      0.8629360795021057,
      0.8495534658432007,
      0.8157997131347656,
      0.8274537920951843,
      0.8341686129570007,
      0.797593891620636,
      0.795040488243103,
      0.774840235710144,
      0.7704360485076904,
      0.8029899597167969,
      0.7928427457809448,
      0.7593916058540344,
      0.7913925647735596,
      0.8185914754867554,
      0.7903866767883301,
      0.7930616140365601,
      0.8192998170852661,
      0.8278069496154785,
      0.8023990392684937,
      0.8184451460838318,
      0.8398841619491577,
      0.8240973949432373,
      0.803329348564148,
      0.8204301595687866,
      0.8377018570899963,
      0.8081152439117432,
      0.8032041192054749,
      0.8079473376274109,
      0.803785502910614,
      0.7709100842475891,
      0.7794108390808105,
      0.7894840240478516,
      0.7597132921218872,
      0.7427826523780823,
      0.7332237362861633,
      0.7605217695236206,
      0.7402654886245728,
      0.739824116230011,
      0.7740144729614258,
      0.8062046766281128,
      0.7782882452011108,
      0.769262433052063,
      0.8059313893318176,
      0.8273903727531433,
      0.7920651435852051,
      0.7981820106506348,
      0.8413423299789429,
      0.8250964283943176,
      0.7950735092163086,
      0.8204238414764404,
      0.8437118530273438,
      0.8002817630767822,
      0.7907007932662964,
      0.8299846649169922,
      0.8144484162330627,
      0.7654838562011719,
      0.7801165580749512,
      0.8184026479721069,
      0.7796308994293213,
      0.7375276684761047,
      0.7626078128814697,
      0.9947388768196106,
      0.9930158257484436,
      0.9862343072891235,
      0.9889087080955505,
      0.9944080114364624,
      0.9991518259048462,
      0.9998085498809814,
      0.9998484253883362,
      0.9998611211776733,
      0.9997307658195496,
      0.999790608882904,
      0.9998956918716431,
      0.9998835921287537,
      0.9999297857284546,
      0.9998845458030701,
      0.999882161617279,
      0.9998785853385925,
      0.9999079704284668,
      0.9999492168426514,
      0.9999557137489319,
      0.9999292492866516,
      0.9998988509178162,
      0.9998960494995117,
      0.9998037219047546,
      0.999869704246521,
      0.9993313550949097,
      0.9996338486671448,
      0.999762237071991,
      0.999743640422821,
      0.9996606111526489,
      0.9994271397590637,
      0.996475875377655,
      0.9731277227401733,
      0.9694580435752869,
      0.9263975024223328,
      0.946162223815918,
      0.9721075892448425,
      0.9511342644691467,
      0.9682052135467529,
      0.9552192687988281,
      0.9707558751106262,
      0.9553230404853821,
      0.9664838314056396,
      0.9479889273643494,
      0.9179263114929199,
      0.949628472328186,
      0.9467775821685791,
      0.9833171367645264,
      0.9828856587409973,
      0.9534018635749817,
      0.961862325668335,
      0.9329522252082825,
      0.9145330786705017,
      0.9656414985656738,
      0.9759756326675415,
      0.9829024076461792,
      0.9535772800445557,
      0.9818692207336426,
      0.9600822329521179,
      0.9368168711662292,
      0.9671962857246399,
      0.9865319728851318,
      0.9990297555923462,
      0.9997443556785583,
      0.999803364276886,
      0.9997576475143433,
      0.999898374080658,
      0.999953031539917,
      0.9998981356620789,
      0.9998255968093872,
      0.9998197555541992,
      0.9998941421508789,
      0.9998589158058167,
      0.9999082684516907,
      0.999942421913147,
      0.9998559355735779,
      0.9998778700828552,
      0.999916672706604,
      0.9999332427978516,
      0.9999321699142456,
      0.9998298287391663,
      0.99992835521698,
      0.9999276995658875,
      0.9999548196792603,
      0.999963641166687,
      0.9999430179595947,
      0.9999091029167175,
      0.9999433755874634,
      0.999957799911499,
      0.9999244213104248,
      0.9999116659164429,
      0.9998886585235596,
      0.9997745752334595,
      0.9948127865791321,
      0.9826723337173462,
      0.9806263446807861,
      0.965243399143219,
      0.975386381149292,
      0.9556487202644348,
      0.969368577003479,
      0.9546620845794678,
      0.9742733240127563,
      0.9554451107978821,
      0.9529601335525513,
      0.9456983804702759,
      0.961005449295044,
      0.9603575468063354,
      0.9749929308891296,
      0.9772958755493164,
      0.9937571287155151,
      0.9981063008308411,
      0.999842643737793,
      0.9998813271522522,
      0.9999114871025085,
      0.9997611045837402
    ],
    [
      0.8208389282226562,
      0.8378660082817078,
      0.7929434180259705,
      0.8200275301933289,
      0.854507565498352,
      0.824326753616333,
      0.7988433241844177,
      0.8360474109649658,
      0.8456239700317383,
      0.8101211190223694,
      0.8085842132568359,
      0.8494791388511658,
      0.8357933759689331,
      0.8123359680175781,
      0.8274195194244385,
      0.849399209022522,
      0.8241841793060303,
      0.8260143399238586,
      0.8501178026199341,
      0.8563239574432373,
      0.8371720314025879,
      0.8557708263397217,
      0.890372633934021,
      0.8723547458648682,
      0.8568511009216309,
      0.8732174634933472,
      0.8728885650634766,
      0.8425715565681458,
      0.8455356359481812,
      0.8697632551193237,
      0.8571760058403015,
      0.8250347375869751,
      0.8388510942459106,
      0.8424497842788696,
      0.8050951361656189,
      0.8094790577888489,
      0.7899268269538879,
      0.779416561126709,
      0.8102396130561829,
      0.8060299754142761,
      0.7716773748397827,
      0.8042274117469788,
      0.8277642726898193,
      0.807866096496582,
      0.807188093662262,
      0.8296148777008057,
      0.840766191482544,
      0.815987229347229,
      0.8310810327529907,
      0.8503268957138062,
      0.8381154537200928,
      0.8175023794174194,
      0.8310375213623047,
      0.8457903861999512,
      0.8206623196601868,
      0.8135831952095032,
      0.8174124956130981,
      0.811394214630127,
      0.7808318138122559,
      0.7916985750198364,
      0.7990009784698486,
      0.7696911692619324,
      0.7545779347419739,
      0.7488762140274048,
      0.7783596515655518,
      0.7559254169464111,
      0.7523794770240784,
      0.7849028706550598,
      0.8159468770027161,
      0.7885039448738098,
      0.7778664827346802,
      0.815090537071228,
      0.8344612121582031,
      0.8013443946838379,
      0.8062773942947388,
      0.8482445478439331,
      0.8322954773902893,
      0.8038744926452637,
      0.8278022408485413,
      0.850479781627655,
      0.8086121082305908,
      0.7996155023574829,
      0.8369988799095154,
      0.8211663961410522,
      0.772464394569397,
      0.7887621521949768,
      0.8262050151824951,
      0.7878322601318359,
      0.7490831017494202,
      0.769895613193512,
      0.9951476454734802,
      0.9938853979110718,
      0.9875300526618958,
      0.9899771809577942,
      0.995125412940979,
      0.9992860555648804,
      0.9998289942741394,
      0.9998570680618286,
      0.9998677372932434,
      0.9997546076774597,
      0.9998052716255188,
      0.9999026656150818,
      0.9998875260353088,
      0.9999313950538635,
      0.9998859167098999,
      0.9998804926872253,
      0.9998787641525269,
      0.9999083280563354,
      0.9999499320983887,
      0.9999582171440125,
      0.999933123588562,
      0.9999071359634399,
      0.999908447265625,
      0.9998393654823303,
      0.999890923500061,
      0.9994508624076843,
      0.9996804594993591,
      0.9997901320457458,
      0.9997595548629761,
      0.9996801614761353,
      0.9994750618934631,
      0.996883749961853,
      0.9749912023544312,
      0.9716017246246338,
      0.9317469596862793,
      0.9492442607879639,
      0.9739853143692017,
      0.955572247505188,
      0.9707275629043579,
      0.9583292007446289,
      0.9727494120597839,
      0.9584940671920776,
      0.9689871072769165,
      0.9518957138061523,
      0.9234942197799683,
      0.9531065821647644,
      0.951002836227417,
      0.9846451878547668,
      0.9840759038925171,
      0.9570566415786743,
      0.9651339054107666,
      0.9384404420852661,
      0.9203553199768066,
      0.9673158526420593,
      0.9773443937301636,
      0.9836377501487732,
      0.9560139179229736,
      0.9834046959877014,
      0.9609938263893127,
      0.9404759407043457,
      0.9684430956840515,
      0.9849612712860107,
      0.9977993369102478,
      0.9997141361236572,
      0.9998201727867126,
      0.9997650980949402,
      0.9999067783355713,
      0.9999568462371826,
      0.9999107122421265,
      0.9998483657836914,
      0.9998445510864258,
      0.9999042749404907,
      0.9998788237571716,
      0.9999154210090637,
      0.9999477863311768,
      0.9998742341995239,
      0.9998927712440491,
      0.9999229907989502,
      0.9999425411224365,
      0.9999398589134216,
      0.9998592138290405,
      0.9999377131462097,
      0.9999361038208008,
      0.9999581575393677,
      0.9999659657478333,
      0.9999449849128723,
      0.9999106526374817,
      0.9999454021453857,
      0.9999591112136841,
      0.9999264478683472,
      0.9999160766601562,
      0.9998956918716431,
      0.9997894167900085,
      0.9950969815254211,
      0.9839219450950623,
      0.9821210503578186,
      0.9675388336181641,
      0.9772801995277405,
      0.9587664008140564,
      0.9715517163276672,
      0.9577209949493408,
      0.9763584136962891,
      0.9585515260696411,
      0.9567368626594543,
      0.9491016268730164,
      0.9638070464134216,
      0.9640523791313171,
      0.9770636558532715,
      0.9789717197418213,
      0.9942759871482849,
      0.9982708692550659,
      0.9998594522476196,
      0.9998882412910461,
      0.9999144673347473,
      0.9997621178627014
    ],
    [
      0.8277605175971985,
      0.8443058729171753,
      0.7993972897529602,
      0.8261998295783997,
      0.8602569103240967,
      0.8308010697364807,
      0.8072881698608398,
      0.8418138027191162,
      0.8530537486076355,
      0.8185716867446899,
      0.8186181783676147,
      0.8583685159683228,
      0.8478192090988159,
      0.826352596282959,
      0.8372523188591003,
      0.8627740144729614,
      0.8384343981742859,
      0.838318943977356,
      0.8599087595939636,
      0.8695528507232666,
      0.8510782122612,
      0.8658009171485901,
      0.8985155820846558,
      0.8828043341636658,
      0.8676877021789551,
      0.8817830085754395,
      0.8853992223739624,
      0.8565342426300049,
      0.8582758903503418,
      0.8819122910499573,
      0.8737449645996094,
      0.8443117737770081,
      0.8543331623077393,
      0.8539400696754456,
      0.8176648616790771,
      0.8253456950187683,
      0.8092631697654724,
      0.8015785217285156,
      0.8228397965431213,
      0.8252764940261841,
      0.7987563610076904,
      0.8240528106689453,
      0.8422394394874573,
      0.831070601940155,
      0.8277209997177124,
      0.8436660766601562,
      0.8570971488952637,
      0.8339828252792358,
      0.8449451923370361,
      0.8618384599685669,
      0.8539233207702637,
      0.8329532146453857,
      0.8411821126937866,
      0.8559569716453552,
      0.8330703377723694,
      0.8230898380279541,
      0.8256245255470276,
      0.8186510801315308,
      0.7909688949584961,
      0.8029922842979431,
      0.8071622252464294,
      0.7785240411758423,
      0.7634261846542358,
      0.7582958340644836,
      0.7872639894485474,
      0.764272928237915,
      0.7604422569274902,
      0.7921745777130127,
      0.8229199647903442,
      0.7953526973724365,
      0.7842466235160828,
      0.8219568133354187,
      0.8401261568069458,
      0.8099961876869202,
      0.8142410516738892,
      0.8550531268119812,
      0.8396527767181396,
      0.8140532970428467,
      0.8360629081726074,
      0.8580070734024048,
      0.8177019357681274,
      0.8098405599594116,
      0.8446613550186157,
      0.8287010192871094,
      0.7809404730796814,
      0.7994650602340698,
      0.836122453212738,
      0.7995374202728271,
      0.763731062412262,
      0.7803481221199036,
      0.9955935478210449,
      0.9948619604110718,
      0.9890496730804443,
      0.9913008809089661,
      0.9959781765937805,
      0.9994324445724487,
      0.9998540282249451,
      0.9998692274093628,
      0.9998774528503418,
      0.9997889399528503,
      0.9998192191123962,
      0.9999082684516907,
      0.9998907446861267,
      0.999933123588562,
      0.9998871088027954,
      0.9998815059661865,
      0.9998795986175537,
      0.999908983707428,
      0.9999508261680603,
      0.9999595284461975,
      0.9999371767044067,
      0.9999162554740906,
      0.9999223947525024,
      0.9998787641525269,
      0.9999141693115234,
      0.999592125415802,
      0.9997303485870361,
      0.9998216032981873,
      0.9997788667678833,
      0.9997038245201111,
      0.9995399713516235,
      0.9978445768356323,
      0.9778091907501221,
      0.974574625492096,
      0.9385027289390564,
      0.9545696377754211,
      0.9760986566543579,
      0.9616056680679321,
      0.9746534824371338,
      0.9634814262390137,
      0.9755280613899231,
      0.9633408188819885,
      0.9723613262176514,
      0.9569685459136963,
      0.9306721687316895,
      0.9587067365646362,
      0.9564194083213806,
      0.9866611957550049,
      0.9864121675491333,
      0.962072491645813,
      0.9701387882232666,
      0.9453113079071045,
      0.927593469619751,
      0.9699673056602478,
      0.9787010550498962,
      0.9860361218452454,
      0.9623757004737854,
      0.9853626489639282,
      0.9655254483222961,
      0.9463961124420166,
      0.9721195101737976,
      0.9869808554649353,
      0.9978964924812317,
      0.9997550249099731,
      0.9998517036437988,
      0.9997996091842651,
      0.9999182820320129,
      0.9999619126319885,
      0.9999248385429382,
      0.9998710751533508,
      0.9998698234558105,
      0.999914824962616,
      0.9998978972434998,
      0.9999220371246338,
      0.9999524354934692,
      0.9998936653137207,
      0.9999086260795593,
      0.9999303221702576,
      0.999953031539917,
      0.9999507665634155,
      0.9998899698257446,
      0.9999474883079529,
      0.9999449253082275,
      0.9999614953994751,
      0.9999683499336243,
      0.9999475479125977,
      0.9999126195907593,
      0.9999474287033081,
      0.9999604821205139,
      0.9999291300773621,
      0.9999212026596069,
      0.9999039173126221,
      0.999805212020874,
      0.9954351782798767,
      0.9855369925498962,
      0.9840656518936157,
      0.9708300232887268,
      0.9800741672515869,
      0.9636791944503784,
      0.9751749038696289,
      0.9622396230697632,
      0.9790250658988953,
      0.9626269340515137,
      0.961283802986145,
      0.9536916613578796,
      0.9675742387771606,
      0.9679214954376221,
      0.9799420833587646,
      0.9811120629310608,
      0.9948700070381165,
      0.9984164237976074,
      0.9998720288276672,
      0.9998939633369446,
      0.9999175071716309,
      0.9997631907463074
    ],
    [
      0.837436318397522,
      0.8532677888870239,
      0.8085916638374329,
      0.8335053324699402,
      0.8685811758041382,
      0.8406206965446472,
      0.817742109298706,
      0.8494184613227844,
      0.8627270460128784,
      0.8293253183364868,
      0.8304423093795776,
      0.8683032989501953,
      0.8603089451789856,
      0.8404457569122314,
      0.8475453853607178,
      0.8739838600158691,
      0.852080225944519,
      0.8503007292747498,
      0.8687190413475037,
      0.8808374404907227,
      0.8621021509170532,
      0.8746917247772217,
      0.906002402305603,
      0.8916972875595093,
      0.8771324157714844,
      0.8894712328910828,
      0.8953494429588318,
      0.868220329284668,
      0.868861734867096,
      0.891716480255127,
      0.8866686820983887,
      0.8589046001434326,
      0.8658905029296875,
      0.8638743162155151,
      0.8301048278808594,
      0.8379565477371216,
      0.8242721557617188,
      0.8184725642204285,
      0.8342626690864563,
      0.8395183086395264,
      0.8169704675674438,
      0.8375012278556824,
      0.8532213568687439,
      0.845711886882782,
      0.8430677652359009,
      0.8546602129936218,
      0.8690169453620911,
      0.8482044339179993,
      0.856637179851532,
      0.8721680641174316,
      0.8671478629112244,
      0.8469902873039246,
      0.8523355722427368,
      0.866739809513092,
      0.8451841473579407,
      0.8355081081390381,
      0.8364013433456421,
      0.8295100331306458,
      0.8038941621780396,
      0.8156381845474243,
      0.815956175327301,
      0.7891978621482849,
      0.7726853489875793,
      0.7670750617980957,
      0.7958620190620422,
      0.7738031148910522,
      0.7728067636489868,
      0.8054108023643494,
      0.8318588733673096,
      0.8041773438453674,
      0.7949270606040955,
      0.8321530222892761,
      0.8472703695297241,
      0.8201926946640015,
      0.8244423866271973,
      0.8631621599197388,
      0.848280668258667,
      0.8247114419937134,
      0.8448529243469238,
      0.865607500076294,
      0.8268733024597168,
      0.8199328780174255,
      0.8526217937469482,
      0.8367529511451721,
      0.7909332513809204,
      0.8104849457740784,
      0.8453569412231445,
      0.8110669851303101,
      0.7775924801826477,
      0.7919648289680481,
      0.9960499405860901,
      0.9956722855567932,
      0.9903953671455383,
      0.9923898577690125,
      0.9965606331825256,
      0.9995285868644714,
      0.999871015548706,
      0.9998783469200134,
      0.9998857975006104,
      0.9998049736022949,
      0.9998327493667603,
      0.9999136328697205,
      0.9998942017555237,
      0.9999346137046814,
      0.9998882412910461,
      0.999883234500885,
      0.9998807311058044,
      0.9999101161956787,
      0.9999517798423767,
      0.9999608993530273,
      0.9999402165412903,
      0.9999228119850159,
      0.999931275844574,
      0.9999024868011475,
      0.9999285340309143,
      0.9996797442436218,
      0.9997652173042297,
      0.9998425245285034,
      0.9997936487197876,
      0.9997212290763855,
      0.9995748400688171,
      0.9981473684310913,
      0.9798629283905029,
      0.976782500743866,
      0.9425768852233887,
      0.9588261842727661,
      0.9784672856330872,
      0.9658831357955933,
      0.9775350689888,
      0.9675248861312866,
      0.9786043763160706,
      0.9675216674804688,
      0.9752034544944763,
      0.9612842798233032,
      0.9366310238838196,
      0.9629614353179932,
      0.9609864950180054,
      0.9882579445838928,
      0.9881091117858887,
      0.9655206203460693,
      0.9734877943992615,
      0.951055645942688,
      0.9332010746002197,
      0.9717705249786377,
      0.9798664450645447,
      0.9873597621917725,
      0.9648550748825073,
      0.9865182042121887,
      0.9680522084236145,
      0.9500480890274048,
      0.9750900268554688,
      0.9886093735694885,
      0.9980749487876892,
      0.9997830390930176,
      0.9998714327812195,
      0.9998213648796082,
      0.999925434589386,
      0.9999653697013855,
      0.9999337196350098,
      0.9998865723609924,
      0.9998864531517029,
      0.9999222755432129,
      0.9999099969863892,
      0.9999271035194397,
      0.9999565482139587,
      0.9999059438705444,
      0.9999185800552368,
      0.9999354481697083,
      0.9999592304229736,
      0.999957799911499,
      0.9999099373817444,
      0.9999538064002991,
      0.999951183795929,
      0.9999644756317139,
      0.9999693036079407,
      0.9999467730522156,
      0.9999139904975891,
      0.9999491572380066,
      0.9999618530273438,
      0.9999316334724426,
      0.9999253749847412,
      0.999910831451416,
      0.999820351600647,
      0.9958142042160034,
      0.9870350956916809,
      0.9858735799789429,
      0.9737682342529297,
      0.9824992418289185,
      0.9677197933197021,
      0.9781582355499268,
      0.9659364819526672,
      0.9811514019966125,
      0.9660058617591858,
      0.9654170274734497,
      0.957832932472229,
      0.9707968235015869,
      0.9712191224098206,
      0.9823736548423767,
      0.9831705689430237,
      0.9954537153244019,
      0.998572587966919,
      0.9998829960823059,
      0.9998992085456848,
      0.9999204874038696,
      0.9997648000717163
    ],
    [
      0.8485724329948425,
      0.8629294633865356,
      0.8184698820114136,
      0.8410743474960327,
      0.8775415420532227,
      0.8513894081115723,
      0.8276230692863464,
      0.8576638102531433,
      0.8728250861167908,
      0.8400893211364746,
      0.8414264917373657,
      0.876849353313446,
      0.8711486458778381,
      0.8518750667572021,
      0.8562285900115967,
      0.8829885721206665,
      0.862236738204956,
      0.8595147132873535,
      0.8758137226104736,
      0.8899257183074951,
      0.8709676265716553,
      0.8817748427391052,
      0.9123499393463135,
      0.8990590572357178,
      0.8850215673446655,
      0.8958127498626709,
      0.9037854671478271,
      0.8780792355537415,
      0.8774237036705017,
      0.8995821475982666,
      0.8962137699127197,
      0.8707287311553955,
      0.8753456473350525,
      0.8732771873474121,
      0.8419262766838074,
      0.8493294715881348,
      0.839219331741333,
      0.8326581716537476,
      0.844140350818634,
      0.8528867363929749,
      0.8322043418884277,
      0.8481485843658447,
      0.8619695901870728,
      0.8573809862136841,
      0.8546990156173706,
      0.8628804087638855,
      0.8791230916976929,
      0.859641432762146,
      0.866472065448761,
      0.8806648850440979,
      0.8777549266815186,
      0.8588042855262756,
      0.8639060258865356,
      0.8769876956939697,
      0.8568029403686523,
      0.8489784598350525,
      0.8478227853775024,
      0.8408067226409912,
      0.8166149258613586,
      0.8262086510658264,
      0.8246508836746216,
      0.8001765012741089,
      0.7833346724510193,
      0.778057873249054,
      0.8119779825210571,
      0.7898189425468445,
      0.7887598276138306,
      0.8234758377075195,
      0.8440834879875183,
      0.8180326819419861,
      0.8103556632995605,
      0.8454504013061523,
      0.8571310043334961,
      0.8323438763618469,
      0.8369879722595215,
      0.8722212314605713,
      0.8571599721908569,
      0.8357995748519897,
      0.8540624380111694,
      0.8731039762496948,
      0.8358935713768005,
      0.8293634653091431,
      0.8600577116012573,
      0.8437249660491943,
      0.8002644777297974,
      0.8200948238372803,
      0.8536877632141113,
      0.8208177089691162,
      0.7892647981643677,
      0.8007012605667114,
      0.9964250922203064,
      0.9962565898895264,
      0.9914605617523193,
      0.9931877255439758,
      0.9969516396522522,
      0.9995856881141663,
      0.9998809695243835,
      0.9998837113380432,
      0.9998906254768372,
      0.9998146295547485,
      0.9998399615287781,
      0.9999171495437622,
      0.9998969435691833,
      0.9999362230300903,
      0.999889612197876,
      0.9998844861984253,
      0.9998818039894104,
      0.9999110102653503,
      0.9999525547027588,
      0.9999608397483826,
      0.9999427199363708,
      0.9999273419380188,
      0.9999370574951172,
      0.9999155402183533,
      0.9999376535415649,
      0.9997355341911316,
      0.9997888207435608,
      0.9998559355735779,
      0.9998039603233337,
      0.999733030796051,
      0.9995962381362915,
      0.9983353018760681,
      0.9813840985298157,
      0.9783052206039429,
      0.9462852478027344,
      0.9621723294258118,
      0.9803462028503418,
      0.9690715670585632,
      0.979912281036377,
      0.9709105491638184,
      0.980805516242981,
      0.971066951751709,
      0.9775772094726562,
      0.9649242758750916,
      0.9418094754219055,
      0.9666165709495544,
      0.9650571346282959,
      0.9895911812782288,
      0.989529013633728,
      0.9684394598007202,
      0.9762163162231445,
      0.9561832547187805,
      0.9378225803375244,
      0.9730497598648071,
      0.98078453540802,
      0.9883823394775391,
      0.9662766456604004,
      0.9874855875968933,
      0.9699024558067322,
      0.9532633423805237,
      0.9774759411811829,
      0.9887029528617859,
      0.9982747435569763,
      0.9998049139976501,
      0.999886155128479,
      0.9998377561569214,
      0.9999309182167053,
      0.9999678134918213,
      0.9999401569366455,
      0.9998942017555237,
      0.9998977184295654,
      0.9999271035194397,
      0.9999174475669861,
      0.999930202960968,
      0.9999583959579468,
      0.9999140501022339,
      0.9999244213104248,
      0.9999386072158813,
      0.9999634623527527,
      0.999962329864502,
      0.9999222159385681,
      0.9999584555625916,
      0.9999554753303528,
      0.999966561794281,
      0.9999707937240601,
      0.9999479055404663,
      0.9999083876609802,
      0.9999504685401917,
      0.9999627470970154,
      0.9999336004257202,
      0.9999287128448486,
      0.9999167919158936,
      0.9998342394828796,
      0.9961422085762024,
      0.9882382750511169,
      0.9874086976051331,
      0.9763357639312744,
      0.9844241738319397,
      0.970815896987915,
      0.9805158972740173,
      0.9688539505004883,
      0.9827049970626831,
      0.9683225154876709,
      0.9684993624687195,
      0.9611269235610962,
      0.9732179641723633,
      0.973625123500824,
      0.9841536283493042,
      0.9847809672355652,
      0.9958725571632385,
      0.9987024068832397,
      0.9998917579650879,
      0.9999037981033325,
      0.9999212622642517,
      0.9997682571411133
    ],
    [
      0.8583816885948181,
      0.8699731826782227,
      0.8258747458457947,
      0.8475674986839294,
      0.8840574622154236,
      0.8576148748397827,
      0.8339139223098755,
      0.8635299205780029,
      0.8786659836769104,
      0.8465238809585571,
      0.8477798700332642,
      0.8819501399993896,
      0.8771225214004517,
      0.8588825464248657,
      0.8620036840438843,
      0.8890465497970581,
      0.869236946105957,
      0.867020845413208,
      0.8819340467453003,
      0.8965948820114136,
      0.8792263269424438,
      0.8887434005737305,
      0.91768479347229,
      0.9055848717689514,
      0.8924590349197388,
      0.9018464684486389,
      0.9111308455467224,
      0.8873497247695923,
      0.8849549293518066,
      0.9072160124778748,
      0.9044545292854309,
      0.8811955451965332,
      0.8837465047836304,
      0.8821169137954712,
      0.8535091876983643,
      0.8608194589614868,
      0.8513293266296387,
      0.8453377485275269,
      0.8536880016326904,
      0.8640618920326233,
      0.844785749912262,
      0.8579550981521606,
      0.8703429102897644,
      0.8672161102294922,
      0.8650935292243958,
      0.8708487153053284,
      0.8871036767959595,
      0.8689026832580566,
      0.8754886388778687,
      0.8874862194061279,
      0.8847302198410034,
      0.8677916526794434,
      0.8732632398605347,
      0.8843598365783691,
      0.8647952079772949,
      0.859670102596283,
      0.8565734624862671,
      0.8481784462928772,
      0.8254600763320923,
      0.8342796564102173,
      0.8311948180198669,
      0.8074265718460083,
      0.7912161946296692,
      0.7883532047271729,
      0.8266234397888184,
      0.8034689426422119,
      0.8026986122131348,
      0.838362455368042,
      0.8557430505752563,
      0.8303176760673523,
      0.8248217105865479,
      0.8571543097496033,
      0.8668902516365051,
      0.8441203832626343,
      0.8487883806228638,
      0.8810441493988037,
      0.866339921951294,
      0.8470397591590881,
      0.8630098104476929,
      0.8811883926391602,
      0.8448978066444397,
      0.8390846252441406,
      0.8679591417312622,
      0.8524912595748901,
      0.810949444770813,
      0.8302516341209412,
      0.8626149892807007,
      0.8303772807121277,
      0.8014463186264038,
      0.8096970319747925,
      0.9967304468154907,
      0.9967235922813416,
      0.9923202991485596,
      0.9938413500785828,
      0.9972719550132751,
      0.9996256232261658,
      0.9998886585235596,
      0.9998874068260193,
      0.999893069267273,
      0.9998317956924438,
      0.999847412109375,
      0.9999207854270935,
      0.9998993277549744,
      0.9999376535415649,
      0.9998911023139954,
      0.9998860955238342,
      0.9998831152915955,
      0.9999123215675354,
      0.9999536871910095,
      0.9999626874923706,
      0.9999449849128723,
      0.9999311566352844,
      0.9999415278434753,
      0.9999275207519531,
      0.9999449253082275,
      0.9997785687446594,
      0.9998080730438232,
      0.9998674392700195,
      0.9998120069503784,
      0.9997415542602539,
      0.9996252059936523,
      0.9984644055366516,
      0.9823707938194275,
      0.979342520236969,
      0.9488794803619385,
      0.9645243883132935,
      0.9817577600479126,
      0.9719050526618958,
      0.9820879697799683,
      0.973962664604187,
      0.9829051494598389,
      0.9742187261581421,
      0.9796837568283081,
      0.9678550958633423,
      0.946198582649231,
      0.9697631001472473,
      0.9685662388801575,
      0.9908170700073242,
      0.9907240867614746,
      0.9710168242454529,
      0.9784804582595825,
      0.9602864384651184,
      0.9414353966712952,
      0.9740949869155884,
      0.9815144538879395,
      0.9891931414604187,
      0.9687698483467102,
      0.9883607029914856,
      0.9705995917320251,
      0.9568477869033813,
      0.9797343015670776,
      0.9901252388954163,
      0.9984844923019409,
      0.9998233318328857,
      0.9998968839645386,
      0.9998508095741272,
      0.9999353885650635,
      0.9999698400497437,
      0.999945342540741,
      0.9999017715454102,
      0.9999058246612549,
      0.9999312162399292,
      0.9999232292175293,
      0.9999325275421143,
      0.9999606013298035,
      0.9999204874038696,
      0.9999292492866516,
      0.9999414682388306,
      0.9999669194221497,
      0.999966025352478,
      0.9999315142631531,
      0.9999620914459229,
      0.9999589323997498,
      0.9999683499336243,
      0.9999722838401794,
      0.9999496936798096,
      0.9999101161956787,
      0.9999518990516663,
      0.9999637603759766,
      0.9999356269836426,
      0.9999321699142456,
      0.9999232888221741,
      0.9998496174812317,
      0.9964615702629089,
      0.9893109798431396,
      0.9888409376144409,
      0.97838294506073,
      0.9860631823539734,
      0.9737080335617065,
      0.9825705289840698,
      0.9714066982269287,
      0.9838603734970093,
      0.9702531099319458,
      0.971018373966217,
      0.9647623896598816,
      0.9755022525787354,
      0.9761987924575806,
      0.9857159852981567,
      0.9862318634986877,
      0.9962558150291443,
      0.9988325238227844,
      0.9998997449874878,
      0.9999077320098877,
      0.9999237656593323,
      0.9997707009315491
    ],
    [
      0.8642846345901489,
      0.8767409324645996,
      0.8336355090141296,
      0.8539741039276123,
      0.8900473713874817,
      0.864356279373169,
      0.8408423662185669,
      0.8692144155502319,
      0.8850187063217163,
      0.8543662428855896,
      0.8550185561180115,
      0.8877255916595459,
      0.8834383487701416,
      0.8665298223495483,
      0.8683470487594604,
      0.894955039024353,
      0.8761072158813477,
      0.874706506729126,
      0.8882134556770325,
      0.903181791305542,
      0.8866865634918213,
      0.895321786403656,
      0.9224140644073486,
      0.9115700125694275,
      0.8992026448249817,
      0.9075101017951965,
      0.9172967076301575,
      0.894869327545166,
      0.8909198045730591,
      0.9137046933174133,
      0.9111237525939941,
      0.8897599577903748,
      0.8905272483825684,
      0.8891795873641968,
      0.8640061020851135,
      0.8718019723892212,
      0.8643494248390198,
      0.8570157289505005,
      0.8634812235832214,
      0.8762351274490356,
      0.8558453321456909,
      0.8673146367073059,
      0.8781437277793884,
      0.8764034509658813,
      0.8739650249481201,
      0.8785632252693176,
      0.8936550617218018,
      0.8768453598022461,
      0.8839266300201416,
      0.8936355113983154,
      0.8907196521759033,
      0.876203179359436,
      0.8817026615142822,
      0.8914492726325989,
      0.8730602264404297,
      0.8701463341712952,
      0.8651803731918335,
      0.8559361696243286,
      0.8353326320648193,
      0.8439926505088806,
      0.8389071226119995,
      0.8146626949310303,
      0.7990589737892151,
      0.7975112199783325,
      0.8362770676612854,
      0.812667727470398,
      0.8181814551353455,
      0.8507391214370728,
      0.864959180355072,
      0.8415904641151428,
      0.8380041122436523,
      0.8680456280708313,
      0.8763902187347412,
      0.8561844229698181,
      0.860486626625061,
      0.8898369073867798,
      0.8758411407470703,
      0.8588579893112183,
      0.8729667663574219,
      0.8894604444503784,
      0.8550970554351807,
      0.8495645523071289,
      0.8768548965454102,
      0.8611209988594055,
      0.8223577737808228,
      0.8404349088668823,
      0.8723068237304688,
      0.8398412466049194,
      0.8139936923980713,
      0.8188033103942871,
      0.9970024228096008,
      0.9971213936805725,
      0.9930733442306519,
      0.9944789409637451,
      0.9975983500480652,
      0.9996634721755981,
      0.9998964071273804,
      0.9998916983604431,
      0.9998970627784729,
      0.9998412728309631,
      0.9998534917831421,
      0.9999235272407532,
      0.9999010562896729,
      0.9999385476112366,
      0.9998918175697327,
      0.9998877048492432,
      0.9998845458030701,
      0.9999133944511414,
      0.9999544620513916,
      0.9999641180038452,
      0.9999468326568604,
      0.9999346733093262,
      0.9999454021453857,
      0.9999377131462097,
      0.9999509453773499,
      0.9998140931129456,
      0.9998260736465454,
      0.9998780488967896,
      0.9998202323913574,
      0.9997516870498657,
      0.999639630317688,
      0.9986448884010315,
      0.9835600852966309,
      0.9806305170059204,
      0.9520267248153687,
      0.9670264720916748,
      0.9831302165985107,
      0.9744612574577332,
      0.9840776324272156,
      0.9766620993614197,
      0.9846779108047485,
      0.9768913984298706,
      0.9814820289611816,
      0.9702979326248169,
      0.9499778747558594,
      0.9725073575973511,
      0.9714051485061646,
      0.9918354749679565,
      0.9917398691177368,
      0.9735880494117737,
      0.9805256128311157,
      0.9637294411659241,
      0.9447048902511597,
      0.975313663482666,
      0.9823547005653381,
      0.9899647831916809,
      0.9712977409362793,
      0.9893171191215515,
      0.9729321599006653,
      0.9605729579925537,
      0.9818348288536072,
      0.9913555383682251,
      0.9986728429794312,
      0.9998377561569214,
      0.9999057650566101,
      0.999861478805542,
      0.9999388456344604,
      0.9999714493751526,
      0.9999492168426514,
      0.9999113082885742,
      0.9999127388000488,
      0.999934732913971,
      0.9999290704727173,
      0.9999350309371948,
      0.9999621510505676,
      0.9999269247055054,
      0.999934196472168,
      0.999944269657135,
      0.9999696612358093,
      0.9999687671661377,
      0.9999372363090515,
      0.999965250492096,
      0.999961793422699,
      0.9999697804450989,
      0.9999734163284302,
      0.9999511241912842,
      0.9999118447303772,
      0.9999531507492065,
      0.9999648928642273,
      0.9999375939369202,
      0.9999351501464844,
      0.9999284744262695,
      0.9998603463172913,
      0.9967042803764343,
      0.9901577830314636,
      0.9900047779083252,
      0.9802879095077515,
      0.9874716997146606,
      0.9762030839920044,
      0.9844292402267456,
      0.97367262840271,
      0.9849151372909546,
      0.9721344113349915,
      0.9733321666717529,
      0.967923641204834,
      0.9775370359420776,
      0.9783290028572083,
      0.9870936274528503,
      0.9874221086502075,
      0.9965850114822388,
      0.9989337921142578,
      0.9999037981033325,
      0.9999102354049683,
      0.9999259114265442,
      0.9997725486755371
    ],
    [
      0.8718523383140564,
      0.8853139877319336,
      0.8425670862197876,
      0.8621793985366821,
      0.8974976539611816,
      0.8727335333824158,
      0.8489366769790649,
      0.875874936580658,
      0.8924686908721924,
      0.8636832237243652,
      0.8629873991012573,
      0.89411860704422,
      0.8903965353965759,
      0.874556303024292,
      0.8748947381973267,
      0.9011691808700562,
      0.8834246397018433,
      0.8820937275886536,
      0.8946089744567871,
      0.9091852903366089,
      0.8930870294570923,
      0.9011895656585693,
      0.92664635181427,
      0.9170258045196533,
      0.9049218893051147,
      0.9125746488571167,
      0.922478199005127,
      0.9010361433029175,
      0.8962311744689941,
      0.9185799360275269,
      0.9165052771568298,
      0.8964273929595947,
      0.8963314294815063,
      0.8960140347480774,
      0.8738964796066284,
      0.8824338316917419,
      0.8766800165176392,
      0.8661268949508667,
      0.8720636367797852,
      0.8877376317977905,
      0.866047739982605,
      0.8751447200775146,
      0.884895384311676,
      0.8849039673805237,
      0.881440281867981,
      0.884829580783844,
      0.899314284324646,
      0.8837491273880005,
      0.8908425569534302,
      0.8988580703735352,
      0.8963014483451843,
      0.8838260769844055,
      0.8882972598075867,
      0.8974007368087769,
      0.8808149695396423,
      0.8790451884269714,
      0.8731637001037598,
      0.8646717071533203,
      0.8464775085449219,
      0.8569584488868713,
      0.8477516174316406,
      0.8232628703117371,
      0.8081825971603394,
      0.8084517121315002,
      0.8465206027030945,
      0.8216584324836731,
      0.8333994746208191,
      0.8624555468559265,
      0.8734272718429565,
      0.850451648235321,
      0.8482533693313599,
      0.8774727582931519,
      0.8840153217315674,
      0.8655492067337036,
      0.8701830506324768,
      0.8971585035324097,
      0.8843216896057129,
      0.8692363500595093,
      0.8812825679779053,
      0.8965843319892883,
      0.8641998171806335,
      0.8583833575248718,
      0.8837800025939941,
      0.8689431548118591,
      0.8329957723617554,
      0.8489355444908142,
      0.8800240159034729,
      0.8473414182662964,
      0.8242211937904358,
      0.8264884948730469,
      0.9972241520881653,
      0.9974514245986938,
      0.9937828779220581,
      0.9950774908065796,
      0.9978889226913452,
      0.999695897102356,
      0.999902606010437,
      0.999894917011261,
      0.9999008774757385,
      0.9998505115509033,
      0.9998620748519897,
      0.999927282333374,
      0.999904215335846,
      0.9999400973320007,
      0.9998924732208252,
      0.99988853931427,
      0.9998853206634521,
      0.9999145269393921,
      0.9999552965164185,
      0.9999648928642273,
      0.9999479055404663,
      0.9999370574951172,
      0.9999482035636902,
      0.9999445080757141,
      0.9999557733535767,
      0.9998408555984497,
      0.9998406767845154,
      0.9998874068260193,
      0.9998272061347961,
      0.9997615218162537,
      0.9996626973152161,
      0.9988599419593811,
      0.9849388003349304,
      0.9821503758430481,
      0.9552184343338013,
      0.9694625735282898,
      0.9843994379043579,
      0.9766374826431274,
      0.9858243465423584,
      0.9788386821746826,
      0.9862149357795715,
      0.9792374968528748,
      0.9830952286720276,
      0.9716312885284424,
      0.953811764717102,
      0.9748616218566895,
      0.9742584228515625,
      0.9926701784133911,
      0.9926661252975464,
      0.9758671522140503,
      0.9821710586547852,
      0.9667296409606934,
      0.9485710263252258,
      0.9767088294029236,
      0.9831302165985107,
      0.9898799061775208,
      0.9732698798179626,
      0.9900484085083008,
      0.974757969379425,
      0.9636181592941284,
      0.9835505485534668,
      0.9912030100822449,
      0.99885094165802,
      0.9998503923416138,
      0.9999128580093384,
      0.999870777130127,
      0.9999418258666992,
      0.9999728798866272,
      0.9999525547027588,
      0.9999162554740906,
      0.9999179244041443,
      0.9999380111694336,
      0.9999338984489441,
      0.9999375939369202,
      0.9999642968177795,
      0.9999329447746277,
      0.9999390840530396,
      0.9999467134475708,
      0.9999720454216003,
      0.9999710917472839,
      0.9999432563781738,
      0.9999668002128601,
      0.999963641166687,
      0.9999709129333496,
      0.999974250793457,
      0.9999520778656006,
      0.9999129772186279,
      0.9999542832374573,
      0.9999654293060303,
      0.9999387264251709,
      0.9999371767044067,
      0.9999333620071411,
      0.9998726844787598,
      0.9970022439956665,
      0.9911008477210999,
      0.9908923506736755,
      0.982123076915741,
      0.9886783361434937,
      0.978421688079834,
      0.9861124157905579,
      0.9757294058799744,
      0.9860482215881348,
      0.9740200638771057,
      0.9753017425537109,
      0.9700973629951477,
      0.9793024063110352,
      0.9801584482192993,
      0.9883718490600586,
      0.9885842800140381,
      0.9969902038574219,
      0.9990901350975037,
      0.9999147653579712,
      0.999916136264801,
      0.99992835521698,
      0.9997730851173401
    ],
    [
      0.8793528079986572,
      0.8926907777786255,
      0.8510372042655945,
      0.8704748153686523,
      0.9043693542480469,
      0.8803478479385376,
      0.8563441038131714,
      0.8829137682914734,
      0.8994826078414917,
      0.8717109560966492,
      0.8706705570220947,
      0.9000011086463928,
      0.8962584733963013,
      0.8815515637397766,
      0.8811132907867432,
      0.90674889087677,
      0.8895733952522278,
      0.8895162343978882,
      0.9019186496734619,
      0.914650022983551,
      0.8995262980461121,
      0.9074916839599609,
      0.9311776161193848,
      0.9222590923309326,
      0.9113394618034363,
      0.9182991981506348,
      0.9276574850082397,
      0.9074019193649292,
      0.9013770818710327,
      0.9236477017402649,
      0.9217785596847534,
      0.9027986526489258,
      0.9023385643959045,
      0.9028142094612122,
      0.8839362859725952,
      0.8929829597473145,
      0.889542818069458,
      0.8750274181365967,
      0.881044864654541,
      0.898597240447998,
      0.8779244422912598,
      0.8832176923751831,
      0.8921309113502502,
      0.8929350972175598,
      0.8884400129318237,
      0.8912221193313599,
      0.9047655463218689,
      0.889694333076477,
      0.8976174592971802,
      0.9043079614639282,
      0.9010671377182007,
      0.8902922868728638,
      0.8953546285629272,
      0.9031647443771362,
      0.8874409198760986,
      0.8881774544715881,
      0.8811785578727722,
      0.8727703094482422,
      0.8575589060783386,
      0.8690949082374573,
      0.8578130602836609,
      0.8313696384429932,
      0.8197447657585144,
      0.8192875981330872,
      0.8554035425186157,
      0.8270788788795471,
      0.8483092188835144,
      0.872789740562439,
      0.881075918674469,
      0.8584825992584229,
      0.8603222966194153,
      0.886735200881958,
      0.8917529582977295,
      0.8754165172576904,
      0.8796597719192505,
      0.9043645858764648,
      0.8935242295265198,
      0.8800317049026489,
      0.8896672129631042,
      0.9039512872695923,
      0.8743942975997925,
      0.8682751059532166,
      0.8913643956184387,
      0.8784546256065369,
      0.8469069004058838,
      0.8588385581970215,
      0.8880361318588257,
      0.8561273217201233,
      0.8351418972015381,
      0.8355785608291626,
      0.9974225759506226,
      0.9977251291275024,
      0.994404137134552,
      0.9955836534500122,
      0.9981372356414795,
      0.9997242093086243,
      0.999908447265625,
      0.9998981952667236,
      0.9999000430107117,
      0.9998570084571838,
      0.9998652338981628,
      0.9999289512634277,
      0.999904215335846,
      0.9999405145645142,
      0.9998931884765625,
      0.9998897314071655,
      0.9998837113380432,
      0.9999158382415771,
      0.9999548196792603,
      0.9999656677246094,
      0.9999493956565857,
      0.9999396800994873,
      0.9999522566795349,
      0.9999589920043945,
      0.9999608397483826,
      0.9998629093170166,
      0.9998520612716675,
      0.999894380569458,
      0.9998322129249573,
      0.9997686743736267,
      0.9996793866157532,
      0.9990030527114868,
      0.9859854578971863,
      0.982914388179779,
      0.9579453468322754,
      0.9715576171875,
      0.9854612350463867,
      0.9784094095230103,
      0.9872338771820068,
      0.980741024017334,
      0.9875489473342896,
      0.9812489151954651,
      0.9844858646392822,
      0.9737086296081543,
      0.9576418995857239,
      0.9769558906555176,
      0.9765920639038086,
      0.9933571815490723,
      0.9934749603271484,
      0.9779059886932373,
      0.9836810827255249,
      0.9691811800003052,
      0.9521337747573853,
      0.9778642654418945,
      0.9838638305664062,
      0.9904855489730835,
      0.9752477407455444,
      0.990833044052124,
      0.9765245318412781,
      0.9665102362632751,
      0.9852434396743774,
      0.9923379421234131,
      0.9990346431732178,
      0.9998634457588196,
      0.9999192953109741,
      0.9998789429664612,
      0.9999444484710693,
      0.9999740719795227,
      0.9999556541442871,
      0.9999207258224487,
      0.999923050403595,
      0.9999407529830933,
      0.9999375939369202,
      0.9999395608901978,
      0.9999656677246094,
      0.9999368786811829,
      0.9999420642852783,
      0.9999485611915588,
      0.9999743103981018,
      0.9999732971191406,
      0.9999480247497559,
      0.9999690651893616,
      0.9999656081199646,
      0.999971866607666,
      0.999975323677063,
      0.9999533891677856,
      0.9999144077301025,
      0.9999552369117737,
      0.9999662041664124,
      0.9999400973320007,
      0.9999390840530396,
      0.999936580657959,
      0.9998788237571716,
      0.9971886873245239,
      0.9917166233062744,
      0.9917300343513489,
      0.9836576581001282,
      0.9897357821464539,
      0.9803078770637512,
      0.9876732230186462,
      0.9776650667190552,
      0.9870592951774597,
      0.9758378863334656,
      0.9771806001663208,
      0.971759557723999,
      0.980908989906311,
      0.9818511605262756,
      0.9895015358924866,
      0.9895322918891907,
      0.9972471594810486,
      0.9991508722305298,
      0.9999067783355713,
      0.9999148845672607,
      0.9999293088912964,
      0.9997740387916565
    ],
    [
      0.8867009878158569,
      0.9000622034072876,
      0.861112117767334,
      0.8790946006774902,
      0.9119445085525513,
      0.8886740207672119,
      0.865391194820404,
      0.8909147381782532,
      0.9076985120773315,
      0.8811583518981934,
      0.8797772526741028,
      0.9066234230995178,
      0.9027642607688904,
      0.889298141002655,
      0.8879058957099915,
      0.9123541712760925,
      0.8959625959396362,
      0.897454023361206,
      0.9084326028823853,
      0.9205512404441833,
      0.9066575765609741,
      0.914300799369812,
      0.9359979033470154,
      0.9279549717903137,
      0.9183546304702759,
      0.9244973659515381,
      0.9332051277160645,
      0.9147414565086365,
      0.9082196950912476,
      0.9294472336769104,
      0.9281435012817383,
      0.9102404713630676,
      0.9084283113479614,
      0.9102538824081421,
      0.8940699696540833,
      0.9033242464065552,
      0.9044392108917236,
      0.8856530785560608,
      0.8909108638763428,
      0.9106305241584778,
      0.8922953605651855,
      0.893033504486084,
      0.9008744359016418,
      0.9027321338653564,
      0.8971136808395386,
      0.8992656469345093,
      0.9109662771224976,
      0.8966250419616699,
      0.9046730995178223,
      0.9102357625961304,
      0.9067125916481018,
      0.8967293500900269,
      0.9023836851119995,
      0.9093019962310791,
      0.8952399492263794,
      0.8978462219238281,
      0.8911474347114563,
      0.8833900690078735,
      0.8711137771606445,
      0.8842786550521851,
      0.8724128603935242,
      0.843822717666626,
      0.8362856507301331,
      0.8360769748687744,
      0.8627991080284119,
      0.8295657634735107,
      0.8662766218185425,
      0.8868863582611084,
      0.8872460126876831,
      0.867828905582428,
      0.8722995519638062,
      0.8968204259872437,
      0.8984667658805847,
      0.8849696516990662,
      0.8887553215026855,
      0.9114612340927124,
      0.902742326259613,
      0.8908267021179199,
      0.8988378047943115,
      0.911468505859375,
      0.8855136632919312,
      0.8800303936004639,
      0.8999159932136536,
      0.8892465233802795,
      0.8624430894851685,
      0.8708477020263672,
      0.8957206606864929,
      0.8659608364105225,
      0.8465514183044434,
      0.8464601039886475,
      0.9976084232330322,
      0.9979838132858276,
      0.9949958920478821,
      0.9960833191871643,
      0.9983543157577515,
      0.9997488856315613,
      0.9999133348464966,
      0.9999006390571594,
      0.9999027848243713,
      0.9998646378517151,
      0.9998718500137329,
      0.9999321103096008,
      0.9999058842658997,
      0.9999415278434753,
      0.9998944997787476,
      0.999891459941864,
      0.9998853802680969,
      0.9999170303344727,
      0.9999556541442871,
      0.9999663829803467,
      0.9999508857727051,
      0.9999418258666992,
      0.9999544024467468,
      0.9999623894691467,
      0.9999640583992004,
      0.999881386756897,
      0.9998630881309509,
      0.9999010562896729,
      0.9998377561569214,
      0.9997759461402893,
      0.9996948838233948,
      0.9991344809532166,
      0.9869770407676697,
      0.9840738773345947,
      0.9603855013847351,
      0.9733729958534241,
      0.986481249332428,
      0.9801885485649109,
      0.9887357354164124,
      0.9827930927276611,
      0.9891136288642883,
      0.9834092259407043,
      0.9860221147537231,
      0.976071298122406,
      0.9623401165008545,
      0.979375958442688,
      0.9791618585586548,
      0.9941350221633911,
      0.9942875504493713,
      0.9800853133201599,
      0.9851949214935303,
      0.9716788530349731,
      0.9557709693908691,
      0.9791051149368286,
      0.9847162365913391,
      0.9910735487937927,
      0.9759806394577026,
      0.9911136031150818,
      0.9781919121742249,
      0.9695311784744263,
      0.9870283603668213,
      0.9935314655303955,
      0.9992058277130127,
      0.9998752474784851,
      0.9999246597290039,
      0.9998863935470581,
      0.9999468326568604,
      0.9999752640724182,
      0.9999585151672363,
      0.9999243021011353,
      0.9999269247055054,
      0.99994295835495,
      0.9999406933784485,
      0.9999418258666992,
      0.999966025352478,
      0.9999406337738037,
      0.9999455809593201,
      0.999950647354126,
      0.9999759793281555,
      0.9999750256538391,
      0.9999514222145081,
      0.9999708533287048,
      0.9999670386314392,
      0.9999728798866272,
      0.9999760389328003,
      0.9999544024467468,
      0.9999160170555115,
      0.9999558925628662,
      0.9999667406082153,
      0.9999410510063171,
      0.9999412298202515,
      0.9999402761459351,
      0.9998915791511536,
      0.9974576234817505,
      0.9925532937049866,
      0.9926555752754211,
      0.9853167533874512,
      0.9909093379974365,
      0.9823621511459351,
      0.9891679286956787,
      0.9796453714370728,
      0.9880721569061279,
      0.9777616262435913,
      0.9789911508560181,
      0.9742060303688049,
      0.9826931357383728,
      0.983617901802063,
      0.9906377792358398,
      0.9906280636787415,
      0.9975886344909668,
      0.9992856383323669,
      0.9999122023582458,
      0.9999175667762756,
      0.9999312162399292,
      0.9997766017913818
    ],
    [
      0.8935238122940063,
      0.9079605937004089,
      0.8732140064239502,
      0.889046847820282,
      0.9195062518119812,
      0.8989663124084473,
      0.8772804141044617,
      0.9002062082290649,
      0.9163702726364136,
      0.8927850127220154,
      0.8913670182228088,
      0.9144524335861206,
      0.9110493063926697,
      0.8993806838989258,
      0.8969316482543945,
      0.9188892841339111,
      0.9042421579360962,
      0.9070854187011719,
      0.9152912497520447,
      0.92693030834198,
      0.9148961901664734,
      0.921553373336792,
      0.9406462907791138,
      0.9333663582801819,
      0.9254846572875977,
      0.9306937456130981,
      0.938429594039917,
      0.9216808676719666,
      0.9144060611724854,
      0.935478925704956,
      0.9343066811561584,
      0.9175631999969482,
      0.9155340194702148,
      0.9183645844459534,
      0.9042259454727173,
      0.915029764175415,
      0.9196622371673584,
      0.8979832530021667,
      0.9009261131286621,
      0.9220761060714722,
      0.906561017036438,
      0.9029338359832764,
      0.9096388816833496,
      0.9122409224510193,
      0.9064087271690369,
      0.9078083038330078,
      0.9170185327529907,
      0.9040045738220215,
      0.9123281240463257,
      0.9168061017990112,
      0.9140666127204895,
      0.9054835438728333,
      0.9108097553253174,
      0.9168096780776978,
      0.9054079055786133,
      0.9084654450416565,
      0.9020061492919922,
      0.8946958184242249,
      0.8855495452880859,
      0.8969016075134277,
      0.8853309750556946,
      0.8561097383499146,
      0.8511216044425964,
      0.8527029752731323,
      0.877501368522644,
      0.8425897359848022,
      0.8826788663864136,
      0.9021077752113342,
      0.8989357948303223,
      0.8814046382904053,
      0.8874462246894836,
      0.9081270694732666,
      0.9083068370819092,
      0.8964303731918335,
      0.8988052010536194,
      0.9189581871032715,
      0.9121789932250977,
      0.9017472267150879,
      0.9087571501731873,
      0.9184772968292236,
      0.8972175121307373,
      0.8918577432632446,
      0.9089463353157043,
      0.8993588089942932,
      0.8768926858901978,
      0.8835619688034058,
      0.9031208753585815,
      0.8748862743377686,
      0.8565921783447266,
      0.8562325239181519,
      0.9977865815162659,
      0.998214066028595,
      0.9955463409423828,
      0.9965280294418335,
      0.9985263347625732,
      0.9997668862342834,
      0.9999176263809204,
      0.9999023079872131,
      0.9999045729637146,
      0.999868631362915,
      0.9998690485954285,
      0.9999352097511292,
      0.999908447265625,
      0.9999430179595947,
      0.9998964071273804,
      0.9998939633369446,
      0.9998888969421387,
      0.9999191164970398,
      0.9999566674232483,
      0.9999673366546631,
      0.9999520778656006,
      0.9999434947967529,
      0.9999557733535767,
      0.9999646544456482,
      0.999966561794281,
      0.9998959302902222,
      0.9998725652694702,
      0.999907374382019,
      0.9998430609703064,
      0.9997833371162415,
      0.9997122287750244,
      0.9992663860321045,
      0.9881348013877869,
      0.9857401847839355,
      0.9635883569717407,
      0.9753091931343079,
      0.9875370264053345,
      0.9820138812065125,
      0.9902827739715576,
      0.9847829341888428,
      0.9906479716300964,
      0.9854811429977417,
      0.9875462055206299,
      0.9783952832221985,
      0.9666851758956909,
      0.98154616355896,
      0.9815353751182556,
      0.9948792457580566,
      0.9952446818351746,
      0.9823155403137207,
      0.9865227341651917,
      0.9740554094314575,
      0.9595777988433838,
      0.9803038239479065,
      0.9855868816375732,
      0.9914735555648804,
      0.9778480529785156,
      0.9915045499801636,
      0.9798312187194824,
      0.9723718166351318,
      0.9886065721511841,
      0.9944843053817749,
      0.9993232488632202,
      0.9998851418495178,
      0.9999297857284546,
      0.9998928308486938,
      0.9999489784240723,
      0.9999762177467346,
      0.9999608993530273,
      0.9999279975891113,
      0.9999306201934814,
      0.9999452829360962,
      0.9999440908432007,
      0.9999440312385559,
      0.9999674558639526,
      0.9999443888664246,
      0.9999490976333618,
      0.9999524354934692,
      0.999977707862854,
      0.9999763369560242,
      0.9999540448188782,
      0.9999720454216003,
      0.9999684691429138,
      0.999973714351654,
      0.9999766945838928,
      0.9999555349349976,
      0.99991774559021,
      0.9999575018882751,
      0.999965250492096,
      0.9999427199363708,
      0.9999435544013977,
      0.9999439716339111,
      0.9999012351036072,
      0.9977449178695679,
      0.9934034943580627,
      0.993566632270813,
      0.9869199991226196,
      0.9920070171356201,
      0.9841775298118591,
      0.9905154705047607,
      0.981548011302948,
      0.9891294836997986,
      0.9797956943511963,
      0.9809431433677673,
      0.9764583110809326,
      0.9842708706855774,
      0.985166609287262,
      0.991658627986908,
      0.9917055368423462,
      0.9979233741760254,
      0.9994109272956848,
      0.999920666217804,
      0.9999215006828308,
      0.999933660030365,
      0.9997803568840027
    ],
    [
      0.9017558097839355,
      0.9171260595321655,
      0.8863471746444702,
      0.8999443054199219,
      0.9274424314498901,
      0.9101505875587463,
      0.89002525806427,
      0.9105514287948608,
      0.9253059029579163,
      0.9061826467514038,
      0.9041045904159546,
      0.9229069948196411,
      0.9205297231674194,
      0.9109959602355957,
      0.9080766439437866,
      0.9266456365585327,
      0.9146795272827148,
      0.9179715514183044,
      0.9241605401039124,
      0.9348792433738708,
      0.9249610900878906,
      0.9299554228782654,
      0.9466148614883423,
      0.9398213624954224,
      0.9332265853881836,
      0.9377896189689636,
      0.944328784942627,
      0.9299185872077942,
      0.921981692314148,
      0.9418305158615112,
      0.9403558373451233,
      0.9250349998474121,
      0.922351598739624,
      0.9259534478187561,
      0.9135465025901794,
      0.927689790725708,
      0.9326237440109253,
      0.9115447998046875,
      0.9122419357299805,
      0.933531641960144,
      0.9215754270553589,
      0.9137473106384277,
      0.9188023209571838,
      0.9230480194091797,
      0.9170259237289429,
      0.9172440767288208,
      0.924087643623352,
      0.9131233096122742,
      0.9208186864852905,
      0.9241123199462891,
      0.9223592281341553,
      0.9156606197357178,
      0.9199556112289429,
      0.9250003099441528,
      0.916528582572937,
      0.9190287590026855,
      0.913650393486023,
      0.9072222709655762,
      0.9007744193077087,
      0.9099041223526001,
      0.8977589011192322,
      0.8686083555221558,
      0.8655247092247009,
      0.8733969926834106,
      0.8977585434913635,
      0.8620122671127319,
      0.8981509208679199,
      0.9157278537750244,
      0.9133204817771912,
      0.8951277732849121,
      0.9013093709945679,
      0.9190616011619568,
      0.9189084768295288,
      0.9084048271179199,
      0.9095480442047119,
      0.9270399212837219,
      0.921558141708374,
      0.9131699800491333,
      0.9188544750213623,
      0.9265958070755005,
      0.9099942445755005,
      0.9053353667259216,
      0.9188012480735779,
      0.9107320308685303,
      0.8931089043617249,
      0.8976492881774902,
      0.9119776487350464,
      0.8858519792556763,
      0.8689262866973877,
      0.8674896955490112,
      0.99796462059021,
      0.9984278678894043,
      0.9960424304008484,
      0.9969208836555481,
      0.998652458190918,
      0.9997814893722534,
      0.9999213814735413,
      0.999904215335846,
      0.9999054670333862,
      0.9998688101768494,
      0.9998747706413269,
      0.9999381303787231,
      0.9999105334281921,
      0.9999445676803589,
      0.9998983144760132,
      0.9998965263366699,
      0.9998912215232849,
      0.9999209046363831,
      0.9999576807022095,
      0.9999682903289795,
      0.99995356798172,
      0.9999451637268066,
      0.9999572038650513,
      0.9999659657478333,
      0.999968409538269,
      0.9999061822891235,
      0.9998798370361328,
      0.9999127388000488,
      0.9998477697372437,
      0.999790370464325,
      0.9997292160987854,
      0.999371349811554,
      0.9893249273300171,
      0.9871497750282288,
      0.9664679765701294,
      0.977047860622406,
      0.9885454177856445,
      0.9835819005966187,
      0.9915506839752197,
      0.9866368770599365,
      0.9919569492340088,
      0.9873940944671631,
      0.9888298511505127,
      0.9804161787033081,
      0.9702501893043518,
      0.9833753705024719,
      0.9835855960845947,
      0.9955047965049744,
      0.9960011839866638,
      0.9845529198646545,
      0.9877979755401611,
      0.976677656173706,
      0.9635223746299744,
      0.981756865978241,
      0.9866362810134888,
      0.9920446872711182,
      0.9803398847579956,
      0.9922369718551636,
      0.9817420244216919,
      0.9751803874969482,
      0.9900364279747009,
      0.9952306747436523,
      0.9994041323661804,
      0.9998939633369446,
      0.9999344944953918,
      0.9998992085456848,
      0.9999512434005737,
      0.9999772906303406,
      0.999963104724884,
      0.9999310374259949,
      0.9999337196350098,
      0.9999477863311768,
      0.9999472498893738,
      0.9999464750289917,
      0.9999691247940063,
      0.9999474287033081,
      0.9999522566795349,
      0.9999541640281677,
      0.9999790787696838,
      0.9999775290489197,
      0.9999557733535767,
      0.9999715089797974,
      0.9999693632125854,
      0.9999743103981018,
      0.9999774694442749,
      0.9999567270278931,
      0.9999196529388428,
      0.9999592900276184,
      0.9999662041664124,
      0.9999449253082275,
      0.999945878982544,
      0.9999470710754395,
      0.9999105334281921,
      0.9980427622795105,
      0.9941791892051697,
      0.9944640398025513,
      0.9883610606193542,
      0.9929164052009583,
      0.9854951500892639,
      0.9916569590568542,
      0.9833739399909973,
      0.9901940226554871,
      0.9819309711456299,
      0.9830126762390137,
      0.978397011756897,
      0.9854539036750793,
      0.986351728439331,
      0.9924259185791016,
      0.99260014295578,
      0.9982268214225769,
      0.9995181560516357,
      0.9999282956123352,
      0.9999237656593323,
      0.9999362230300903,
      0.9997842907905579
    ],
    [
      0.9136089086532593,
      0.9300378561019897,
      0.9046152830123901,
      0.9152159690856934,
      0.93828284740448,
      0.9256608486175537,
      0.9070233106613159,
      0.922950029373169,
      0.9352293014526367,
      0.9222434163093567,
      0.9184849858283997,
      0.9316115975379944,
      0.9309733510017395,
      0.924159049987793,
      0.9207813739776611,
      0.9349511861801147,
      0.9269976615905762,
      0.9295402765274048,
      0.9341630339622498,
      0.9443460702896118,
      0.9361613988876343,
      0.9395953416824341,
      0.9543235898017883,
      0.9473812580108643,
      0.9428571462631226,
      0.946148693561554,
      0.9515671730041504,
      0.9400035738945007,
      0.9318511486053467,
      0.9491689205169678,
      0.9478297829627991,
      0.9341155290603638,
      0.9306833744049072,
      0.9349510669708252,
      0.9248377084732056,
      0.9396030902862549,
      0.9433504939079285,
      0.9268311858177185,
      0.9250489473342896,
      0.9449247717857361,
      0.9358413815498352,
      0.9269788265228271,
      0.9297515153884888,
      0.9358296394348145,
      0.9299025535583496,
      0.9283939003944397,
      0.9328704476356506,
      0.9245710372924805,
      0.931522011756897,
      0.9331517219543457,
      0.9315918684005737,
      0.927032470703125,
      0.9312842488288879,
      0.9345349073410034,
      0.9288604259490967,
      0.9318257570266724,
      0.9285249710083008,
      0.9232921004295349,
      0.9201697111129761,
      0.9286647439002991,
      0.9208837747573853,
      0.8945995569229126,
      0.8989071846008301,
      0.9123665690422058,
      0.9214151501655579,
      0.8837562203407288,
      0.9173433780670166,
      0.9312635660171509,
      0.9271137714385986,
      0.9112045168876648,
      0.9178533554077148,
      0.9316220283508301,
      0.9295665621757507,
      0.9214070439338684,
      0.9219276309013367,
      0.9366090893745422,
      0.931777834892273,
      0.9256168603897095,
      0.931161105632782,
      0.9368155598640442,
      0.9249154925346375,
      0.9207090735435486,
      0.9300469160079956,
      0.9247447848320007,
      0.9129899144172668,
      0.9148716330528259,
      0.9231982231140137,
      0.9002008438110352,
      0.8857599496841431,
      0.882784366607666,
      0.9981558918952942,
      0.9985899329185486,
      0.9967173337936401,
      0.9974751472473145,
      0.9988026022911072,
      0.9998061656951904,
      0.9999256134033203,
      0.9999065399169922,
      0.999906599521637,
      0.9998679757118225,
      0.9998796582221985,
      0.9999409914016724,
      0.9999128580093384,
      0.999946653842926,
      0.99989914894104,
      0.9999006986618042,
      0.9998944401741028,
      0.9999237656593323,
      0.9999593496322632,
      0.9999685883522034,
      0.9999551177024841,
      0.9999467730522156,
      0.9999574422836304,
      0.9999627470970154,
      0.9999690055847168,
      0.9999256134033203,
      0.9998902678489685,
      0.9999192357063293,
      0.9998546242713928,
      0.9998012185096741,
      0.9997531175613403,
      0.9995589256286621,
      0.9906160235404968,
      0.9883771538734436,
      0.9691746234893799,
      0.9787896275520325,
      0.9894785284996033,
      0.9850932359695435,
      0.9927309155464172,
      0.9884135723114014,
      0.9931648969650269,
      0.9892562627792358,
      0.9902147650718689,
      0.9825973510742188,
      0.9737777709960938,
      0.9851917624473572,
      0.9857016801834106,
      0.9960313439369202,
      0.9964706301689148,
      0.9867068529129028,
      0.9890869855880737,
      0.979240894317627,
      0.9670701026916504,
      0.9832070469856262,
      0.987666666507721,
      0.9926648736000061,
      0.982458770275116,
      0.9930303692817688,
      0.9837777614593506,
      0.9780565500259399,
      0.991288959980011,
      0.9958325028419495,
      0.9994451403617859,
      0.9999011158943176,
      0.9999390840530396,
      0.999904990196228,
      0.9999533295631409,
      0.9999781847000122,
      0.9999641180038452,
      0.9999301433563232,
      0.9999358057975769,
      0.9999499917030334,
      0.9999496340751648,
      0.9999487400054932,
      0.9999702572822571,
      0.9999502897262573,
      0.9999557733535767,
      0.9999564290046692,
      0.9999804496765137,
      0.9999786019325256,
      0.9999552965164185,
      0.9999737739562988,
      0.9999704957008362,
      0.9999749660491943,
      0.9999781847000122,
      0.9999582767486572,
      0.9999223947525024,
      0.999961256980896,
      0.9999675154685974,
      0.999946653842926,
      0.999947726726532,
      0.9999492168426514,
      0.9999176859855652,
      0.9983588457107544,
      0.9949120283126831,
      0.995326817035675,
      0.9898180365562439,
      0.9937546849250793,
      0.9867397546768188,
      0.9927709698677063,
      0.9850858449935913,
      0.9912429451942444,
      0.9838976860046387,
      0.9854671955108643,
      0.980941891670227,
      0.9868074059486389,
      0.9874181747436523,
      0.9931848049163818,
      0.9934191107749939,
      0.9984824061393738,
      0.9995971322059631,
      0.9999344348907471,
      0.9999268651008606,
      0.9999386668205261,
      0.9997878074645996
    ],
    [
      0.926824688911438,
      0.9452453851699829,
      0.9259421825408936,
      0.9308978319168091,
      0.9499452710151672,
      0.941986083984375,
      0.9269710183143616,
      0.9356726408004761,
      0.9459364414215088,
      0.9380680918693542,
      0.9343504905700684,
      0.9416711330413818,
      0.9425299167633057,
      0.9393749237060547,
      0.9354298114776611,
      0.944570779800415,
      0.940753161907196,
      0.9425601363182068,
      0.9452612996101379,
      0.9540961980819702,
      0.9487712383270264,
      0.9510842561721802,
      0.9634506702423096,
      0.9567835330963135,
      0.9546013474464417,
      0.95698481798172,
      0.9607983231544495,
      0.9518162608146667,
      0.9445757865905762,
      0.9584020972251892,
      0.956373929977417,
      0.9464646577835083,
      0.9412094354629517,
      0.9452798962593079,
      0.9379486441612244,
      0.9501241445541382,
      0.9534738063812256,
      0.9426352977752686,
      0.9406684041023254,
      0.9561313390731812,
      0.949976921081543,
      0.9429746270179749,
      0.9432030916213989,
      0.9504082202911377,
      0.9443991184234619,
      0.9425280094146729,
      0.9441386461257935,
      0.9387999773025513,
      0.9444879293441772,
      0.9444932341575623,
      0.9429296255111694,
      0.9410451650619507,
      0.9438796043395996,
      0.9454822540283203,
      0.9419807195663452,
      0.9447646141052246,
      0.9426113963127136,
      0.938122034072876,
      0.9380404353141785,
      0.9428261518478394,
      0.9368579387664795,
      0.9166985750198364,
      0.9232096672058105,
      0.9298992156982422,
      0.9372365474700928,
      0.9043353796005249,
      0.9347341060638428,
      0.9449870586395264,
      0.9403908252716064,
      0.9287803173065186,
      0.9360796213150024,
      0.9451589584350586,
      0.9416347742080688,
      0.9366098642349243,
      0.9367000460624695,
      0.9481179714202881,
      0.9441936612129211,
      0.9406179189682007,
      0.9453646540641785,
      0.9496170282363892,
      0.9406117796897888,
      0.9385883212089539,
      0.943331241607666,
      0.9412388801574707,
      0.933360755443573,
      0.9347654581069946,
      0.9382131695747375,
      0.9201823472976685,
      0.9089903831481934,
      0.9017263650894165,
      0.9984562993049622,
      0.9990694522857666,
      0.9976551532745361,
      0.9981294274330139,
      0.9989734292030334,
      0.9998250007629395,
      0.999929666519165,
      0.9999085068702698,
      0.9999077320098877,
      0.9998672604560852,
      0.9998838901519775,
      0.9999436140060425,
      0.9999153017997742,
      0.9999485015869141,
      0.9999012351036072,
      0.9999027252197266,
      0.9998961091041565,
      0.999925434589386,
      0.999960720539093,
      0.9999703168869019,
      0.9999551773071289,
      0.9999487400054932,
      0.9999569058418274,
      0.9999625086784363,
      0.9999698996543884,
      0.9999260902404785,
      0.9998951554298401,
      0.9999223947525024,
      0.9998586773872375,
      0.9998080134391785,
      0.9997625350952148,
      0.9995826482772827,
      0.9915018081665039,
      0.9893014430999756,
      0.9719440937042236,
      0.9808109402656555,
      0.9904642701148987,
      0.9869025349617004,
      0.9938130974769592,
      0.9903663396835327,
      0.9944543242454529,
      0.9912768602371216,
      0.9916704893112183,
      0.9849045276641846,
      0.9774409532546997,
      0.9872406125068665,
      0.9880688190460205,
      0.9965897798538208,
      0.997112512588501,
      0.9889794588088989,
      0.9905836582183838,
      0.9819945096969604,
      0.9709370136260986,
      0.9856901168823242,
      0.9890317320823669,
      0.9935234189033508,
      0.9854253530502319,
      0.9940444231033325,
      0.986369252204895,
      0.9815141558647156,
      0.9926454424858093,
      0.9964439868927002,
      0.9994806051254272,
      0.9998903274536133,
      0.9999392628669739,
      0.999910295009613,
      0.999955415725708,
      0.9999788403511047,
      0.9999661445617676,
      0.9999335408210754,
      0.9999369382858276,
      0.9999516606330872,
      0.9999520778656006,
      0.9999511241912842,
      0.9999722242355347,
      0.9999539852142334,
      0.9999579191207886,
      0.9999576210975647,
      0.9999814033508301,
      0.9999791979789734,
      0.9999562501907349,
      0.9999737739562988,
      0.9999715685844421,
      0.9999756217002869,
      0.9999787211418152,
      0.9999592900276184,
      0.9999240636825562,
      0.9999626278877258,
      0.9999686479568481,
      0.9999483227729797,
      0.9999503493309021,
      0.9999512434005737,
      0.9999244213104248,
      0.998659610748291,
      0.9958041906356812,
      0.9961968660354614,
      0.9920167922973633,
      0.9948015809059143,
      0.9884617328643799,
      0.9938064813613892,
      0.9869169592857361,
      0.9921568036079407,
      0.9858781099319458,
      0.988019585609436,
      0.9839345216751099,
      0.9884874224662781,
      0.9889410138130188,
      0.9941349625587463,
      0.9943107962608337,
      0.9987057447433472,
      0.9996490478515625,
      0.999939501285553,
      0.999929666519165,
      0.9999406337738037,
      0.9997897744178772
    ],
    [
      0.9405762553215027,
      0.9589526653289795,
      0.9472092986106873,
      0.9482120275497437,
      0.9624316692352295,
      0.9578206539154053,
      0.949253499507904,
      0.9512128233909607,
      0.9610073566436768,
      0.9545968770980835,
      0.9510883688926697,
      0.9544188380241394,
      0.9557175636291504,
      0.9553133249282837,
      0.9519495964050293,
      0.957025945186615,
      0.9559098482131958,
      0.9564887285232544,
      0.9579161405563354,
      0.9647004008293152,
      0.9618268013000488,
      0.9629260301589966,
      0.9734940528869629,
      0.9691519737243652,
      0.9670600891113281,
      0.9690241813659668,
      0.9722128510475159,
      0.964606761932373,
      0.9582239389419556,
      0.9695627689361572,
      0.9674389362335205,
      0.9590045809745789,
      0.9532738924026489,
      0.956267237663269,
      0.9517562389373779,
      0.9604852199554443,
      0.9641807675361633,
      0.9583401679992676,
      0.9563579559326172,
      0.9671182632446289,
      0.9634736776351929,
      0.959113359451294,
      0.958489179611206,
      0.9641339778900146,
      0.9597181081771851,
      0.9571168422698975,
      0.9579769372940063,
      0.9548596739768982,
      0.9579737186431885,
      0.9580423831939697,
      0.9556719064712524,
      0.9557288289070129,
      0.9580827951431274,
      0.960075318813324,
      0.9562994241714478,
      0.9583326578140259,
      0.957583487033844,
      0.9537736773490906,
      0.9549763798713684,
      0.9571331739425659,
      0.9532543420791626,
      0.9389078617095947,
      0.9439301490783691,
      0.946511447429657,
      0.9525211453437805,
      0.926912784576416,
      0.9516705274581909,
      0.9584583044052124,
      0.9556300640106201,
      0.9469100832939148,
      0.9542299509048462,
      0.9598156213760376,
      0.9560868144035339,
      0.952919602394104,
      0.9535583257675171,
      0.9629458785057068,
      0.9597262144088745,
      0.9562537670135498,
      0.9606441259384155,
      0.9641351103782654,
      0.9555793404579163,
      0.9549340605735779,
      0.9579662680625916,
      0.9567829966545105,
      0.9513928890228271,
      0.9530913829803467,
      0.9548801183700562,
      0.9409427046775818,
      0.9336669445037842,
      0.9230067729949951,
      0.9986004829406738,
      0.9991416335105896,
      0.9983529448509216,
      0.998748242855072,
      0.999269962310791,
      0.9998573064804077,
      0.9999338984489441,
      0.999910295009613,
      0.999910831451416,
      0.9998734593391418,
      0.9998904466629028,
      0.9999462962150574,
      0.9999178051948547,
      0.999950110912323,
      0.99990314245224,
      0.9999052286148071,
      0.9998982548713684,
      0.9999281167984009,
      0.9999613761901855,
      0.9999717473983765,
      0.9999562501907349,
      0.9999502897262573,
      0.9999582767486572,
      0.9999672770500183,
      0.9999737739562988,
      0.9999502301216125,
      0.9999099969863892,
      0.9999285936355591,
      0.9998650550842285,
      0.9998159408569336,
      0.9997774362564087,
      0.999613881111145,
      0.9928408265113831,
      0.9908499717712402,
      0.9762790203094482,
      0.9838736057281494,
      0.992049515247345,
      0.9893320798873901,
      0.9952106475830078,
      0.992508590221405,
      0.9959049224853516,
      0.9936214685440063,
      0.9934722781181335,
      0.9876452684402466,
      0.9820131659507751,
      0.9896289110183716,
      0.9910203218460083,
      0.9975735545158386,
      0.9979331493377686,
      0.9917601346969604,
      0.992702066898346,
      0.9855445623397827,
      0.9765065908432007,
      0.9883972406387329,
      0.9910237193107605,
      0.994766354560852,
      0.9889333248138428,
      0.9952520728111267,
      0.9891696572303772,
      0.9852350354194641,
      0.9940576553344727,
      0.9971904754638672,
      0.999549150466919,
      0.9998996257781982,
      0.9999443888664246,
      0.999916672706604,
      0.9999575614929199,
      0.9999799132347107,
      0.9999684691429138,
      0.9999365210533142,
      0.9999383091926575,
      0.9999529123306274,
      0.9999540448188782,
      0.99995356798172,
      0.9999732971191406,
      0.9999544024467468,
      0.9999609589576721,
      0.9999601244926453,
      0.9999831318855286,
      0.9999812245368958,
      0.9999585747718811,
      0.999974250793457,
      0.9999722242355347,
      0.9999759197235107,
      0.9999791979789734,
      0.9999602437019348,
      0.9999258518218994,
      0.9999639987945557,
      0.9999697208404541,
      0.9999504685401917,
      0.9999533891677856,
      0.9999563694000244,
      0.9999338388442993,
      0.998978853225708,
      0.9969826340675354,
      0.9972789287567139,
      0.9943289160728455,
      0.9960792660713196,
      0.9910730123519897,
      0.9952030181884766,
      0.9893393516540527,
      0.9935047030448914,
      0.988264262676239,
      0.9906216263771057,
      0.9876700043678284,
      0.9909820556640625,
      0.9909074306488037,
      0.9954237937927246,
      0.9955956935882568,
      0.9990056157112122,
      0.9997164011001587,
      0.9999481439590454,
      0.9999337196350098,
      0.9999431371688843,
      0.9997950196266174
    ],
    [
      0.954401969909668,
      0.9712884426116943,
      0.9637125730514526,
      0.9638289213180542,
      0.9741561412811279,
      0.9726381301879883,
      0.9665715098381042,
      0.9663417339324951,
      0.9754595756530762,
      0.9701635241508484,
      0.9666663408279419,
      0.9705600142478943,
      0.9726107120513916,
      0.9713869690895081,
      0.9682957530021667,
      0.972087562084198,
      0.9708656072616577,
      0.9705536365509033,
      0.9709488153457642,
      0.9762120246887207,
      0.9746438264846802,
      0.9749094247817993,
      0.9824275374412537,
      0.9805243611335754,
      0.9792245030403137,
      0.9801509380340576,
      0.9821202754974365,
      0.9772089719772339,
      0.9709329605102539,
      0.9796611070632935,
      0.9781716465950012,
      0.9714722633361816,
      0.9655842781066895,
      0.966612696647644,
      0.9635180234909058,
      0.9694455862045288,
      0.9734512567520142,
      0.9701011180877686,
      0.9701995253562927,
      0.9770591855049133,
      0.9762908816337585,
      0.973118007183075,
      0.9724405407905579,
      0.9762634634971619,
      0.9748978614807129,
      0.972261905670166,
      0.9714298248291016,
      0.9705183506011963,
      0.9719455242156982,
      0.9728574752807617,
      0.9710848331451416,
      0.9703711867332458,
      0.9723778963088989,
      0.9754437208175659,
      0.9720186591148376,
      0.9720368385314941,
      0.9733578562736511,
      0.9714812636375427,
      0.9702543020248413,
      0.9728246331214905,
      0.969975471496582,
      0.9589411020278931,
      0.9601700901985168,
      0.9619944095611572,
      0.9648765921592712,
      0.9459290504455566,
      0.9673301577568054,
      0.9724177718162537,
      0.9702534675598145,
      0.9641731381416321,
      0.9702582955360413,
      0.9752286672592163,
      0.9720622301101685,
      0.9689361453056335,
      0.9700812697410583,
      0.9776897430419922,
      0.9756524562835693,
      0.9719995856285095,
      0.9764326810836792,
      0.9780833721160889,
      0.9720621109008789,
      0.9714308381080627,
      0.9744435548782349,
      0.9735957980155945,
      0.968021810054779,
      0.9687806963920593,
      0.9707145094871521,
      0.9595896005630493,
      0.9541019797325134,
      0.9430817365646362,
      0.9987601637840271,
      0.9993128180503845,
      0.9989549517631531,
      0.9992017149925232,
      0.9995455741882324,
      0.9998877048492432,
      0.9999425411224365,
      0.9999157190322876,
      0.999915361404419,
      0.9998873472213745,
      0.9998986124992371,
      0.9999491572380066,
      0.9999194741249084,
      0.9999512434005737,
      0.9999043345451355,
      0.9999070763587952,
      0.999900758266449,
      0.9999299049377441,
      0.9999623894691467,
      0.999972403049469,
      0.9999569058418274,
      0.999952495098114,
      0.9999608397483826,
      0.9999735951423645,
      0.9999765157699585,
      0.9999583959579468,
      0.9999156594276428,
      0.999934732913971,
      0.9998724460601807,
      0.9998275637626648,
      0.9997984170913696,
      0.9996954798698425,
      0.9946419596672058,
      0.9930576086044312,
      0.982879638671875,
      0.9881784915924072,
      0.994296669960022,
      0.9926018118858337,
      0.9970020651817322,
      0.9955953359603882,
      0.9975776076316833,
      0.9962620735168457,
      0.9957014322280884,
      0.9903724193572998,
      0.9862045049667358,
      0.9921239614486694,
      0.9937276840209961,
      0.9984739422798157,
      0.9986905455589294,
      0.9946415424346924,
      0.9950293302536011,
      0.9896267056465149,
      0.9833701252937317,
      0.9918076395988464,
      0.9934492111206055,
      0.9963405728340149,
      0.992626965045929,
      0.9964983463287354,
      0.9919431209564209,
      0.9890013933181763,
      0.9956981539726257,
      0.9979212880134583,
      0.9996260404586792,
      0.999910831451416,
      0.9999502897262573,
      0.9999232292175293,
      0.9999599456787109,
      0.9999808073043823,
      0.9999707937240601,
      0.9999396800994873,
      0.9999411702156067,
      0.9999548196792603,
      0.9999580383300781,
      0.9999565482139587,
      0.9999745488166809,
      0.9999586939811707,
      0.9999649524688721,
      0.9999624490737915,
      0.999984860420227,
      0.9999815225601196,
      0.9999614953994751,
      0.9999733567237854,
      0.9999730587005615,
      0.99997478723526,
      0.9999796152114868,
      0.9999611377716064,
      0.999927818775177,
      0.9999651908874512,
      0.9999708533287048,
      0.9999520182609558,
      0.9999560713768005,
      0.9999592900276184,
      0.9999403357505798,
      0.9992243051528931,
      0.9979655146598816,
      0.9982737302780151,
      0.996584951877594,
      0.9977099895477295,
      0.9945612549781799,
      0.9971775412559509,
      0.9923740029335022,
      0.9952441453933716,
      0.9912405014038086,
      0.9933446645736694,
      0.9913942217826843,
      0.9941255450248718,
      0.9938721060752869,
      0.9971103072166443,
      0.997170627117157,
      0.9993442893028259,
      0.9997864365577698,
      0.9999542832374573,
      0.9999367594718933,
      0.9999446868896484,
      0.9997971057891846
    ],
    [
      0.9658147692680359,
      0.9801475405693054,
      0.9743369817733765,
      0.9752393960952759,
      0.982414960861206,
      0.9816073775291443,
      0.9780109524726868,
      0.978638768196106,
      0.9850053191184998,
      0.9819284081459045,
      0.9803786277770996,
      0.983107328414917,
      0.9846307635307312,
      0.9841345548629761,
      0.9829019904136658,
      0.9851183891296387,
      0.984210729598999,
      0.9832425117492676,
      0.9837642908096313,
      0.9860606789588928,
      0.9850907325744629,
      0.985265851020813,
      0.9888901710510254,
      0.9874972701072693,
      0.986670196056366,
      0.9872891902923584,
      0.9885140061378479,
      0.9847956895828247,
      0.9810668230056763,
      0.98659348487854,
      0.985025942325592,
      0.9799281358718872,
      0.9758071899414062,
      0.9745498895645142,
      0.9716109037399292,
      0.9771109819412231,
      0.9812057614326477,
      0.9785672426223755,
      0.9803375601768494,
      0.985589861869812,
      0.985083818435669,
      0.9833695292472839,
      0.9841740131378174,
      0.9865933060646057,
      0.984956681728363,
      0.9838293790817261,
      0.984365701675415,
      0.9836962223052979,
      0.9837184548377991,
      0.9841951131820679,
      0.9838190674781799,
      0.9832216501235962,
      0.9839013814926147,
      0.9853599071502686,
      0.983730673789978,
      0.9831824898719788,
      0.984140157699585,
      0.9830636382102966,
      0.9817368984222412,
      0.9825615882873535,
      0.9805862903594971,
      0.9720377326011658,
      0.9726260304450989,
      0.974428653717041,
      0.9752136468887329,
      0.96258544921875,
      0.9792382717132568,
      0.9822319149971008,
      0.9806677103042603,
      0.9783939123153687,
      0.9823331236839294,
      0.9852117300033569,
      0.9834626317024231,
      0.9819771647453308,
      0.9827189445495605,
      0.9866164922714233,
      0.9853187799453735,
      0.9834006428718567,
      0.9859841465950012,
      0.9862733483314514,
      0.9834197759628296,
      0.9827566146850586,
      0.9842068552970886,
      0.9833521246910095,
      0.9798476696014404,
      0.9798375368118286,
      0.9801757335662842,
      0.9721705317497253,
      0.9668864011764526,
      0.9580956697463989,
      0.9989120960235596,
      0.9994843006134033,
      0.9994193911552429,
      0.9995623826980591,
      0.9997442960739136,
      0.9999117851257324,
      0.9999492764472961,
      0.9999197721481323,
      0.9999198913574219,
      0.9999040365219116,
      0.9999082684516907,
      0.9999524354934692,
      0.9999213814735413,
      0.9999526143074036,
      0.9999056458473206,
      0.9999092221260071,
      0.9999028444290161,
      0.9999310970306396,
      0.9999634623527527,
      0.9999733567237854,
      0.999958336353302,
      0.999955415725708,
      0.9999622702598572,
      0.9999768137931824,
      0.9999788403511047,
      0.9999660849571228,
      0.9999251365661621,
      0.9999416470527649,
      0.9998793601989746,
      0.9998398423194885,
      0.9998223781585693,
      0.9997877478599548,
      0.9964869022369385,
      0.9958192706108093,
      0.9893892407417297,
      0.9926518201828003,
      0.9971933960914612,
      0.996612548828125,
      0.9986670613288879,
      0.9979227185249329,
      0.9987881183624268,
      0.9979725480079651,
      0.9973207116127014,
      0.9928056597709656,
      0.9895442128181458,
      0.9947011470794678,
      0.9964194893836975,
      0.9991334676742554,
      0.9992421269416809,
      0.9968635439872742,
      0.9971839785575867,
      0.993611216545105,
      0.9895880222320557,
      0.9949902892112732,
      0.9957870841026306,
      0.9976664781570435,
      0.9953933954238892,
      0.9976834654808044,
      0.9943307638168335,
      0.9925938248634338,
      0.9973507523536682,
      0.9987136125564575,
      0.9997098445892334,
      0.9999237060546875,
      0.9999561905860901,
      0.9999284148216248,
      0.9999615550041199,
      0.9999815225601196,
      0.9999725222587585,
      0.99994295835495,
      0.9999439716339111,
      0.9999561309814453,
      0.9999610781669617,
      0.9999582767486572,
      0.9999754428863525,
      0.9999632835388184,
      0.9999691843986511,
      0.9999650120735168,
      0.9999865889549255,
      0.9999824166297913,
      0.9999644160270691,
      0.9999735951423645,
      0.9999743700027466,
      0.9999754428863525,
      0.9999800324440002,
      0.9999619722366333,
      0.9999295473098755,
      0.9999662637710571,
      0.9999717473983765,
      0.9999536871910095,
      0.9999586939811707,
      0.9999638795852661,
      0.9999471306800842,
      0.9994631409645081,
      0.9986628293991089,
      0.9989321827888489,
      0.9978920817375183,
      0.9987826943397522,
      0.9973833560943604,
      0.9986666440963745,
      0.9957249760627747,
      0.9972881078720093,
      0.9945422410964966,
      0.9963008165359497,
      0.995557963848114,
      0.9970076084136963,
      0.9965768456459045,
      0.9983224272727966,
      0.9982320070266724,
      0.9995976090431213,
      0.9998475313186646,
      0.9999604225158691,
      0.9999401569366455,
      0.9999464750289917,
      0.9997997879981995
    ],
    [
      0.973473846912384,
      0.9858071208000183,
      0.9816865921020508,
      0.982770562171936,
      0.987183690071106,
      0.9872395992279053,
      0.9853713512420654,
      0.9859092831611633,
      0.9898005127906799,
      0.9878571033477783,
      0.9875725507736206,
      0.9893859028816223,
      0.9903249740600586,
      0.9900679588317871,
      0.9896773099899292,
      0.9908478260040283,
      0.9903886914253235,
      0.9898751378059387,
      0.9900927543640137,
      0.9911686778068542,
      0.9903421998023987,
      0.9906507730484009,
      0.9931257963180542,
      0.9922527074813843,
      0.9911794662475586,
      0.9919241070747375,
      0.9927781820297241,
      0.9896320700645447,
      0.9868853688240051,
      0.9908093810081482,
      0.989479660987854,
      0.9850434064865112,
      0.9823288321495056,
      0.9812235832214355,
      0.9779406785964966,
      0.9830926060676575,
      0.987121045589447,
      0.9852178692817688,
      0.9867786765098572,
      0.9907029271125793,
      0.9897241592407227,
      0.9886764883995056,
      0.989839494228363,
      0.9916924238204956,
      0.9899261593818665,
      0.9894189834594727,
      0.9902399778366089,
      0.9901914000511169,
      0.9894745945930481,
      0.9898695945739746,
      0.9900931119918823,
      0.9895546436309814,
      0.9900006651878357,
      0.990398108959198,
      0.9894456267356873,
      0.9888386130332947,
      0.9896194934844971,
      0.988671600818634,
      0.987445592880249,
      0.9876168966293335,
      0.9861176013946533,
      0.9808240532875061,
      0.9802161455154419,
      0.980732798576355,
      0.9805323481559753,
      0.9729710817337036,
      0.9851020574569702,
      0.9869544506072998,
      0.9857243299484253,
      0.9858362674713135,
      0.9880818724632263,
      0.9901486039161682,
      0.988970160484314,
      0.9884843230247498,
      0.988969087600708,
      0.9912667870521545,
      0.9904495477676392,
      0.9892557263374329,
      0.990946352481842,
      0.9908154606819153,
      0.9891732931137085,
      0.9883561134338379,
      0.9894925355911255,
      0.9887142777442932,
      0.9864286184310913,
      0.9860570430755615,
      0.9859689474105835,
      0.9811897277832031,
      0.9766464233398438,
      0.9687200784683228,
      0.9990115165710449,
      0.9995927214622498,
      0.9996570348739624,
      0.9997259974479675,
      0.9998471140861511,
      0.9999275803565979,
      0.9999545812606812,
      0.9999225735664368,
      0.9999234676361084,
      0.999916672706604,
      0.9999162554740906,
      0.9999551177024841,
      0.9999233484268188,
      0.9999539256095886,
      0.9999076128005981,
      0.9999115467071533,
      0.9999050498008728,
      0.9999327063560486,
      0.9999645352363586,
      0.9999740123748779,
      0.9999590516090393,
      0.9999573230743408,
      0.9999639391899109,
      0.9999809265136719,
      0.9999806880950928,
      0.9999713897705078,
      0.9999300241470337,
      0.9999462366104126,
      0.999883234500885,
      0.999849259853363,
      0.9998418092727661,
      0.9998587965965271,
      0.998019814491272,
      0.997748851776123,
      0.9939605593681335,
      0.9964730143547058,
      0.9987776875495911,
      0.9986924529075623,
      0.999418318271637,
      0.9990016222000122,
      0.9993584752082825,
      0.9988956451416016,
      0.9984071254730225,
      0.9953834414482117,
      0.9926364421844482,
      0.9968483448028564,
      0.9980280995368958,
      0.9994940161705017,
      0.9995605945587158,
      0.9985758066177368,
      0.9987450242042542,
      0.9968830943107605,
      0.9945012331008911,
      0.9971701502799988,
      0.9977712631225586,
      0.9987668395042419,
      0.9976129531860352,
      0.9987412691116333,
      0.9965298175811768,
      0.9959092736244202,
      0.9984614849090576,
      0.9992119669914246,
      0.9997702240943909,
      0.9999341368675232,
      0.9999609589576721,
      0.9999330043792725,
      0.9999627470970154,
      0.9999820590019226,
      0.9999738335609436,
      0.9999450445175171,
      0.999946117401123,
      0.9999567270278931,
      0.9999627470970154,
      0.9999591112136841,
      0.999976396560669,
      0.9999663829803467,
      0.9999721646308899,
      0.9999656081199646,
      0.9999876022338867,
      0.9999830722808838,
      0.9999668598175049,
      0.9999737739562988,
      0.9999752044677734,
      0.999975323677063,
      0.9999802112579346,
      0.9999626278877258,
      0.9999311566352844,
      0.9999669790267944,
      0.9999725818634033,
      0.9999545812606812,
      0.99996018409729,
      0.9999638795852661,
      0.9999517202377319,
      0.9996145963668823,
      0.9991867542266846,
      0.9993754625320435,
      0.9986404180526733,
      0.9992958307266235,
      0.9987001419067383,
      0.9993707537651062,
      0.9981635808944702,
      0.998603880405426,
      0.997016191482544,
      0.9982824325561523,
      0.9979414343833923,
      0.9984019994735718,
      0.9979934096336365,
      0.998967707157135,
      0.9988467693328857,
      0.9997413158416748,
      0.9998877048492432,
      0.999965250492096,
      0.9999430775642395,
      0.9999480247497559,
      0.9998034238815308
    ],
    [
      0.9781851768493652,
      0.9890413880348206,
      0.9858790040016174,
      0.9866479635238647,
      0.9902540445327759,
      0.9902149438858032,
      0.9889512062072754,
      0.9893876314163208,
      0.9922692775726318,
      0.9911148548126221,
      0.9912638664245605,
      0.9925097823143005,
      0.9932785630226135,
      0.9931737184524536,
      0.9931176900863647,
      0.994072675704956,
      0.9937721490859985,
      0.9932723045349121,
      0.9936276078224182,
      0.9949371218681335,
      0.994066059589386,
      0.994010865688324,
      0.9962783455848694,
      0.9956806898117065,
      0.9945163130760193,
      0.9952008724212646,
      0.9957963824272156,
      0.9930875301361084,
      0.9905065298080444,
      0.9933464527130127,
      0.9924412965774536,
      0.9885255098342896,
      0.9866885542869568,
      0.9864479899406433,
      0.9841513633728027,
      0.9879909753799438,
      0.990892231464386,
      0.9893640875816345,
      0.9904654622077942,
      0.9938417673110962,
      0.9931191802024841,
      0.992080807685852,
      0.9930817484855652,
      0.9950209856033325,
      0.9934641718864441,
      0.9926758408546448,
      0.9930225610733032,
      0.9934443831443787,
      0.9927162528038025,
      0.9927259683609009,
      0.9928749203681946,
      0.9926677346229553,
      0.9928719401359558,
      0.9929615259170532,
      0.9923996329307556,
      0.9918158650398254,
      0.992365837097168,
      0.9916977882385254,
      0.990510106086731,
      0.9904066324234009,
      0.9890260696411133,
      0.9855085015296936,
      0.9842942357063293,
      0.9841494560241699,
      0.9831691384315491,
      0.9788609743118286,
      0.9883986711502075,
      0.9894100427627563,
      0.9881751537322998,
      0.9895250797271729,
      0.9912291765213013,
      0.9926929473876953,
      0.9921585917472839,
      0.9921035766601562,
      0.9922269582748413,
      0.9937151670455933,
      0.9937267303466797,
      0.9926273226737976,
      0.9935019016265869,
      0.9931951761245728,
      0.9923679232597351,
      0.9918261766433716,
      0.9922934770584106,
      0.9917852878570557,
      0.9904223680496216,
      0.9898082613945007,
      0.9892587661743164,
      0.986301064491272,
      0.982562243938446,
      0.9759328365325928,
      0.9990841746330261,
      0.9996613264083862,
      0.9997740983963013,
      0.9998180270195007,
      0.9998969435691833,
      0.9999393224716187,
      0.9999589323997498,
      0.9999251961708069,
      0.999926745891571,
      0.9999268651008606,
      0.9999225735664368,
      0.9999572038650513,
      0.9999248385429382,
      0.9999547600746155,
      0.9999088048934937,
      0.9999130368232727,
      0.9999064803123474,
      0.9999336004257202,
      0.9999651312828064,
      0.9999745488166809,
      0.9999596476554871,
      0.9999591112136841,
      0.9999654293060303,
      0.9999843239784241,
      0.9999820590019226,
      0.9999747276306152,
      0.9999330639839172,
      0.9999488592147827,
      0.999885618686676,
      0.9998548030853271,
      0.9998529553413391,
      0.9998956918716431,
      0.9990132451057434,
      0.9989701509475708,
      0.9969186186790466,
      0.9983610510826111,
      0.9994209408760071,
      0.9993491172790527,
      0.9996946454048157,
      0.9993826150894165,
      0.9996044039726257,
      0.9993271231651306,
      0.9989833235740662,
      0.9971720576286316,
      0.9949185252189636,
      0.9980391263961792,
      0.9988272786140442,
      0.9996761083602905,
      0.9997026920318604,
      0.9992735981941223,
      0.9993736147880554,
      0.9985743165016174,
      0.9974164366722107,
      0.9985918998718262,
      0.9987729787826538,
      0.9993289709091187,
      0.9986797571182251,
      0.9992899894714355,
      0.9981347322463989,
      0.9976964592933655,
      0.9991629719734192,
      0.9994751811027527,
      0.9998117089271545,
      0.9999405145645142,
      0.9999644756317139,
      0.9999369382858276,
      0.9999637603759766,
      0.9999825358390808,
      0.9999749064445496,
      0.9999461770057678,
      0.9999469518661499,
      0.9999567270278931,
      0.9999639391899109,
      0.9999595284461975,
      0.9999766945838928,
      0.999968409538269,
      0.9999737739562988,
      0.999966561794281,
      0.9999881982803345,
      0.999983549118042,
      0.9999684691429138,
      0.9999739527702332,
      0.9999759197235107,
      0.9999752640724182,
      0.9999805092811584,
      0.9999633431434631,
      0.9999324083328247,
      0.9999675750732422,
      0.9999729990959167,
      0.9999551773071289,
      0.9999611973762512,
      0.9999658465385437,
      0.9999552965164185,
      0.9997090101242065,
      0.9994651675224304,
      0.9996148347854614,
      0.9990696310997009,
      0.9995762705802917,
      0.9992386698722839,
      0.9996330142021179,
      0.9991734623908997,
      0.9992204308509827,
      0.9983093738555908,
      0.9992339015007019,
      0.9992035031318665,
      0.9989930391311646,
      0.9986181259155273,
      0.9993099570274353,
      0.9992176294326782,
      0.9998273253440857,
      0.9999157786369324,
      0.9999687671661377,
      0.999945342540741,
      0.9999492168426514,
      0.9998055696487427
    ],
    [
      0.9810949563980103,
      0.9910944700241089,
      0.9888392090797424,
      0.9889481067657471,
      0.9922021627426147,
      0.992636501789093,
      0.9912601113319397,
      0.9915899038314819,
      0.9940268993377686,
      0.9934113621711731,
      0.9937044382095337,
      0.9945252537727356,
      0.9953398704528809,
      0.9956035614013672,
      0.9956243634223938,
      0.9962580800056458,
      0.9962258338928223,
      0.9959179162979126,
      0.9961414337158203,
      0.9970551133155823,
      0.9964612722396851,
      0.9964591860771179,
      0.9978065490722656,
      0.9974328279495239,
      0.9966083765029907,
      0.997107744216919,
      0.9974449276924133,
      0.9955231547355652,
      0.9930078387260437,
      0.9952759742736816,
      0.9946989417076111,
      0.991098165512085,
      0.989743173122406,
      0.9899638891220093,
      0.9885252714157104,
      0.9918439388275146,
      0.9930858016014099,
      0.9921771287918091,
      0.9929649829864502,
      0.9955967664718628,
      0.9954431056976318,
      0.9946110844612122,
      0.9951999187469482,
      0.9969101548194885,
      0.9958823919296265,
      0.994888961315155,
      0.9948574304580688,
      0.9957762956619263,
      0.9952707886695862,
      0.9946816563606262,
      0.9948968887329102,
      0.9953829050064087,
      0.9951218366622925,
      0.9949499368667603,
      0.9948127865791321,
      0.9944557547569275,
      0.9944753050804138,
      0.9937662482261658,
      0.9928781390190125,
      0.9924313426017761,
      0.9910107851028442,
      0.9885969758033752,
      0.9873752593994141,
      0.9867647290229797,
      0.9854980111122131,
      0.9830728769302368,
      0.9911760091781616,
      0.9914065599441528,
      0.9897265434265137,
      0.9924749135971069,
      0.9935634136199951,
      0.9945157170295715,
      0.994293212890625,
      0.9946900606155396,
      0.9946781396865845,
      0.9959338903427124,
      0.9963745474815369,
      0.9953742623329163,
      0.9955326318740845,
      0.995377242565155,
      0.9950044751167297,
      0.9944378733634949,
      0.9942218661308289,
      0.9940546154975891,
      0.9930524826049805,
      0.9922960996627808,
      0.9913773536682129,
      0.9895986914634705,
      0.9865987300872803,
      0.9813745617866516,
      0.9991273880004883,
      0.999702513217926,
      0.9998273849487305,
      0.9998603463172913,
      0.9999200701713562,
      0.9999452233314514,
      0.9999616146087646,
      0.9999261498451233,
      0.9999285936355591,
      0.9999336004257202,
      0.9999271035194397,
      0.9999586343765259,
      0.9999257326126099,
      0.9999552965164185,
      0.9999092817306519,
      0.9999139308929443,
      0.9999076128005981,
      0.9999343156814575,
      0.9999656677246094,
      0.9999749660491943,
      0.9999601244926453,
      0.9999605417251587,
      0.9999664425849915,
      0.9999856948852539,
      0.9999825954437256,
      0.999976396560669,
      0.9999368190765381,
      0.999950647354126,
      0.9998811483383179,
      0.9998573064804077,
      0.9998632669448853,
      0.9999213814735413,
      0.9994394183158875,
      0.9994828104972839,
      0.9986703991889954,
      0.9992181062698364,
      0.9996964335441589,
      0.9995879530906677,
      0.9997850656509399,
      0.9995665550231934,
      0.9997289180755615,
      0.9995362758636475,
      0.9993874430656433,
      0.9982808828353882,
      0.9963964819908142,
      0.9986854195594788,
      0.9992303848266602,
      0.9997873306274414,
      0.9997950196266174,
      0.9995819926261902,
      0.9996393918991089,
      0.9992377161979675,
      0.9985682368278503,
      0.9991545081138611,
      0.9993010759353638,
      0.9995632171630859,
      0.9991519451141357,
      0.9995235204696655,
      0.9988583326339722,
      0.9987003803253174,
      0.9994389414787292,
      0.9996534585952759,
      0.9998411536216736,
      0.9999459981918335,
      0.9999673366546631,
      0.9999396204948425,
      0.9999642372131348,
      0.9999828338623047,
      0.9999755620956421,
      0.9999470114707947,
      0.9999474883079529,
      0.9999563097953796,
      0.9999642372131348,
      0.9999596476554871,
      0.9999767541885376,
      0.9999696016311646,
      0.9999751448631287,
      0.9999678134918213,
      0.9999886751174927,
      0.9999837279319763,
      0.9999694228172302,
      0.9999739527702332,
      0.9999763369560242,
      0.9999749660491943,
      0.9999807476997375,
      0.9999638795852661,
      0.9999334216117859,
      0.9999678730964661,
      0.9999732971191406,
      0.999955415725708,
      0.9999617338180542,
      0.9999670386314392,
      0.9999575614929199,
      0.9997625946998596,
      0.9996286034584045,
      0.9997563362121582,
      0.9993302822113037,
      0.9997317790985107,
      0.9994500875473022,
      0.9997377991676331,
      0.9995245933532715,
      0.9995028376579285,
      0.9989975690841675,
      0.9995837211608887,
      0.9996129274368286,
      0.9993000030517578,
      0.9989475607872009,
      0.9995062351226807,
      0.9994850754737854,
      0.999877393245697,
      0.999932050704956,
      0.9999710917472839,
      0.9999464750289917,
      0.9999497532844543,
      0.9998065829277039
    ]
  ],
  "rfd_device": "NVIDIA A30",
  "rfd_time": 59,
  "rfd_con_ref_pdb_idx": [],
  "rfd_con_hal_pdb_idx": [],
  "rfd_con_ref_idx0": [],
  "rfd_con_hal_idx0": [],
  "rfd_complex_con_ref_pdb_idx": "[('A', 17), ('A', 18), ('A', 19), ('A', 20), ('A', 21), ('A', 22), ('A', 23), ('A', 24), ('A', 25), ('A', 26), ('A', 27), ('A', 28), ('A', 29), ('A', 30), ('A', 31), ('A', 32), ('A', 33), ('A', 34), ('A', 35), ('A', 36), ('A', 37), ('A', 38), ('A', 39), ('A', 40), ('A', 41), ('A', 42), ('A', 43), ('A', 44), ('A', 45), ('A', 46), ('A', 47), ('A', 48), ('A', 49), ('A', 50), ('A', 51), ('A', 52), ('A', 53), ('A', 54), ('A', 55), ('A', 56), ('A', 57), ('A', 58), ('A', 59), ('A', 60), ('A', 61), ('A', 62), ('A', 63), ('A', 64), ('A', 65), ('A', 66), ('A', 67), ('A', 68), ('A', 69), ('A', 70), ('A', 71), ('A', 72), ('A', 73), ('A', 74), ('A', 75), ('A', 76), ('A', 77), ('A', 78), ('A', 79), ('A', 80), ('A', 81), ('A', 82), ('A', 83), ('A', 84), ('A', 85), ('A', 86), ('A', 87), ('A', 88), ('A', 89), ('A', 90), ('A', 91), ('A', 92), ('A', 93), ('A', 94), ('A', 95), ('A', 96), ('A', 97), ('A', 98), ('A', 99), ('A', 100), ('A', 101), ('A', 102), ('A', 103), ('A', 104), ('A', 105), ('A', 106), ('A', 107), ('A', 108), ('A', 109), ('A', 110), ('A', 111), ('A', 112), ('A', 113), ('A', 114), ('A', 115), ('A', 116), ('A', 117), ('A', 118), ('A', 119), ('A', 120), ('A', 121), ('A', 122), ('A', 123), ('A', 124), ('A', 125), ('A', 126), ('A', 127), ('A', 128), ('A', 129), ('A', 130), ('A', 131)]",
  "rfd_complex_con_hal_pdb_idx": "[('B', 91), ('B', 92), ('B', 93), ('B', 94), ('B', 95), ('B', 96), ('B', 97), ('B', 98), ('B', 99), ('B', 100), ('B', 101), ('B', 102), ('B', 103), ('B', 104), ('B', 105), ('B', 106), ('B', 107), ('B', 108), ('B', 109), ('B', 110), ('B', 111), ('B', 112), ('B', 113), ('B', 114), ('B', 115), ('B', 116), ('B', 117), ('B', 118), ('B', 119), ('B', 120), ('B', 121), ('B', 122), ('B', 123), ('B', 124), ('B', 125), ('B', 126), ('B', 127), ('B', 128), ('B', 129), ('B', 130), ('B', 131), ('B', 132), ('B', 133), ('B', 134), ('B', 135), ('B', 136), ('B', 137), ('B', 138), ('B', 139), ('B', 140), ('B', 141), ('B', 142), ('B', 143), ('B', 144), ('B', 145), ('B', 146), ('B', 147), ('B', 148), ('B', 149), ('B', 150), ('B', 151), ('B', 152), ('B', 153), ('B', 154), ('B', 155), ('B', 156), ('B', 157), ('B', 158), ('B', 159), ('B', 160), ('B', 161), ('B', 162), ('B', 163), ('B', 164), ('B', 165), ('B', 166), ('B', 167), ('B', 168), ('B', 169), ('B', 170), ('B', 171), ('B', 172), ('B', 173), ('B', 174), ('B', 175), ('B', 176), ('B', 177), ('B', 178), ('B', 179), ('B', 180), ('B', 181), ('B', 182), ('B', 183), ('B', 184), ('B', 185), ('B', 186), ('B', 187), ('B', 188), ('B', 189), ('B', 190), ('B', 191), ('B', 192), ('B', 193), ('B', 194), ('B', 195), ('B', 196), ('B', 197), ('B', 198), ('B', 199), ('B', 200), ('B', 201), ('B', 202), ('B', 203), ('B', 204), ('B', 205)]",
  "rfd_receptor_con_ref_pdb_idx": "[('A', 17), ('A', 18), ('A', 19), ('A', 20), ('A', 21), ('A', 22), ('A', 23), ('A', 24), ('A', 25), ('A', 26), ('A', 27), ('A', 28), ('A', 29), ('A', 30), ('A', 31), ('A', 32), ('A', 33), ('A', 34), ('A', 35), ('A', 36), ('A', 37), ('A', 38), ('A', 39), ('A', 40), ('A', 41), ('A', 42), ('A', 43), ('A', 44), ('A', 45), ('A', 46), ('A', 47), ('A', 48), ('A', 49), ('A', 50), ('A', 51), ('A', 52), ('A', 53), ('A', 54), ('A', 55), ('A', 56), ('A', 57), ('A', 58), ('A', 59), ('A', 60), ('A', 61), ('A', 62), ('A', 63), ('A', 64), ('A', 65), ('A', 66), ('A', 67), ('A', 68), ('A', 69), ('A', 70), ('A', 71), ('A', 72), ('A', 73), ('A', 74), ('A', 75), ('A', 76), ('A', 77), ('A', 78), ('A', 79), ('A', 80), ('A', 81), ('A', 82), ('A', 83), ('A', 84), ('A', 85), ('A', 86), ('A', 87), ('A', 88), ('A', 89), ('A', 90), ('A', 91), ('A', 92), ('A', 93), ('A', 94), ('A', 95), ('A', 96), ('A', 97), ('A', 98), ('A', 99), ('A', 100), ('A', 101), ('A', 102), ('A', 103), ('A', 104), ('A', 105), ('A', 106), ('A', 107), ('A', 108), ('A', 109), ('A', 110), ('A', 111), ('A', 112), ('A', 113), ('A', 114), ('A', 115), ('A', 116), ('A', 117), ('A', 118), ('A', 119), ('A', 120), ('A', 121), ('A', 122), ('A', 123), ('A', 124), ('A', 125), ('A', 126), ('A', 127), ('A', 128), ('A', 129), ('A', 130), ('A', 131)]",
  "rfd_receptor_con_hal_pdb_idx": "[('B', 91), ('B', 92), ('B', 93), ('B', 94), ('B', 95), ('B', 96), ('B', 97), ('B', 98), ('B', 99), ('B', 100), ('B', 101), ('B', 102), ('B', 103), ('B', 104), ('B', 105), ('B', 106), ('B', 107), ('B', 108), ('B', 109), ('B', 110), ('B', 111), ('B', 112), ('B', 113), ('B', 114), ('B', 115), ('B', 116), ('B', 117), ('B', 118), ('B', 119), ('B', 120), ('B', 121), ('B', 122), ('B', 123), ('B', 124), ('B', 125), ('B', 126), ('B', 127), ('B', 128), ('B', 129), ('B', 130), ('B', 131), ('B', 132), ('B', 133), ('B', 134), ('B', 135), ('B', 136), ('B', 137), ('B', 138), ('B', 139), ('B', 140), ('B', 141), ('B', 142), ('B', 143), ('B', 144), ('B', 145), ('B', 146), ('B', 147), ('B', 148), ('B', 149), ('B', 150), ('B', 151), ('B', 152), ('B', 153), ('B', 154), ('B', 155), ('B', 156), ('B', 157), ('B', 158), ('B', 159), ('B', 160), ('B', 161), ('B', 162), ('B', 163), ('B', 164), ('B', 165), ('B', 166), ('B', 167), ('B', 168), ('B', 169), ('B', 170), ('B', 171), ('B', 172), ('B', 173), ('B', 174), ('B', 175), ('B', 176), ('B', 177), ('B', 178), ('B', 179), ('B', 180), ('B', 181), ('B', 182), ('B', 183), ('B', 184), ('B', 185), ('B', 186), ('B', 187), ('B', 188), ('B', 189), ('B', 190), ('B', 191), ('B', 192), ('B', 193), ('B', 194), ('B', 195), ('B', 196), ('B', 197), ('B', 198), ('B', 199), ('B', 200), ('B', 201), ('B', 202), ('B', 203), ('B', 204), ('B', 205)]",
  "rfd_complex_con_ref_idx0": [
    0,
    1,
    2,
    3,
    4,
    5,
    6,
    7,
    8,
    9,
    10,
    11,
    12,
    13,
    14,
    15,
    16,
    17,
    18,
    19,
    20,
    21,
    22,
    23,
    24,
    25,
    26,
    27,
    28,
    29,
    30,
    31,
    32,
    33,
    34,
    35,
    36,
    37,
    38,
    39,
    40,
    41,
    42,
    43,
    44,
    45,
    46,
    47,
    48,
    49,
    50,
    51,
    52,
    53,
    54,
    55,
    56,
    57,
    58,
    59,
    60,
    61,
    62,
    63,
    64,
    65,
    66,
    67,
    68,
    69,
    70,
    71,
    72,
    73,
    74,
    75,
    76,
    77,
    78,
    79,
    80,
    81,
    82,
    83,
    84,
    85,
    86,
    87,
    88,
    89,
    90,
    91,
    92,
    93,
    94,
    95,
    96,
    97,
    98,
    99,
    100,
    101,
    102,
    103,
    104,
    105,
    106,
    107,
    108,
    109,
    110,
    111,
    112,
    113,
    114
  ],
  "rfd_complex_con_hal_idx0": [
    90,
    91,
    92,
    93,
    94,
    95,
    96,
    97,
    98,
    99,
    100,
    101,
    102,
    103,
    104,
    105,
    106,
    107,
    108,
    109,
    110,
    111,
    112,
    113,
    114,
    115,
    116,
    117,
    118,
    119,
    120,
    121,
    122,
    123,
    124,
    125,
    126,
    127,
    128,
    129,
    130,
    131,
    132,
    133,
    134,
    135,
    136,
    137,
    138,
    139,
    140,
    141,
    142,
    143,
    144,
    145,
    146,
    147,
    148,
    149,
    150,
    151,
    152,
    153,
    154,
    155,
    156,
    157,
    158,
    159,
    160,
    161,
    162,
    163,
    164,
    165,
    166,
    167,
    168,
    169,
    170,
    171,
    172,
    173,
    174,
    175,
    176,
    177,
    178,
    179,
    180,
    181,
    182,
    183,
    184,
    185,
    186,
    187,
    188,
    189,
    190,
    191,
    192,
    193,
    194,
    195,
    196,
    197,
    198,
    199,
    200,
    201,
    202,
    203,
    204
  ],
  "rfd_receptor_con_ref_idx0": [
    0,
    1,
    2,
    3,
    4,
    5,
    6,
    7,
    8,
    9,
    10,
    11,
    12,
    13,
    14,
    15,
    16,
    17,
    18,
    19,
    20,
    21,
    22,
    23,
    24,
    25,
    26,
    27,
    28,
    29,
    30,
    31,
    32,
    33,
    34,
    35,
    36,
    37,
    38,
    39,
    40,
    41,
    42,
    43,
    44,
    45,
    46,
    47,
    48,
    49,
    50,
    51,
    52,
    53,
    54,
    55,
    56,
    57,
    58,
    59,
    60,
    61,
    62,
    63,
    64,
    65,
    66,
    67,
    68,
    69,
    70,
    71,
    72,
    73,
    74,
    75,
    76,
    77,
    78,
    79,
    80,
    81,
    82,
    83,
    84,
    85,
    86,
    87,
    88,
    89,
    90,
    91,
    92,
    93,
    94,
    95,
    96,
    97,
    98,
    99,
    100,
    101,
    102,
    103,
    104,
    105,
    106,
    107,
    108,
    109,
    110,
    111,
    112,
    113,
    114
  ],
  "rfd_receptor_con_hal_idx0": [
    0,
    1,
    2,
    3,
    4,
    5,
    6,
    7,
    8,
    9,
    10,
    11,
    12,
    13,
    14,
    15,
    16,
    17,
    18,
    19,
    20,
    21,
    22,
    23,
    24,
    25,
    26,
    27,
    28,
    29,
    30,
    31,
    32,
    33,
    34,
    35,
    36,
    37,
    38,
    39,
    40,
    41,
    42,
    43,
    44,
    45,
    46,
    47,
    48,
    49,
    50,
    51,
    52,
    53,
    54,
    55,
    56,
    57,
    58,
    59,
    60,
    61,
    62,
    63,
    64,
    65,
    66,
    67,
    68,
    69,
    70,
    71,
    72,
    73,
    74,
    75,
    76,
    77,
    78,
    79,
    80,
    81,
    82,
    83,
    84,
    85,
    86,
    87,
    88,
    89,
    90,
    91,
    92,
    93,
    94,
    95,
    96,
    97,
    98,
    99,
    100,
    101,
    102,
    103,
    104,
    105,
    106,
    107,
    108,
    109,
    110,
    111,
    112,
    113,
    114
  ],
  "rfd_inpaint_str": [
    false,
    false,
    false,
    false,
    false,
    false,
    false,
    false,
    false,
    false,
    false,
    false,
    false,
    false,
    false,
    false,
    false,
    false,
    false,
    false,
    false,
    false,
    false,
    false,
    false,
    false,
    false,
    false,
    false,
    false,
    false,
    false,
    false,
    false,
    false,
    false,
    false,
    false,
    false,
    false,
    false,
    false,
    false,
    false,
    false,
    false,
    false,
    false,
    false,
    false,
    false,
    false,
    false,
    false,
    false,
    false,
    false,
    false,
    false,
    false,
    false,
    false,
    false,
    false,
    false,
    false,
    false,
    false,
    false,
    false,
    false,
    false,
    false,
    false,
    false,
    false,
    false,
    false,
    false,
    false,
    false,
    false,
    false,
    false,
    false,
    false,
    false,
    false,
    false,
    false,
    true,
    true,
    true,
    true,
    true,
    true,
    true,
    true,
    true,
    true,
    true,
    true,
    true,
    true,
    true,
    true,
    true,
    true,
    true,
    true,
    true,
    true,
    true,
    true,
    true,
    true,
    true,
    true,
    true,
    true,
    true,
    true,
    true,
    true,
    true,
    true,
    true,
    true,
    true,
    true,
    true,
    true,
    true,
    true,
    true,
    true,
    true,
    true,
    true,
    true,
    true,
    true,
    true,
    true,
    true,
    true,
    true,
    true,
    true,
    true,
    true,
    true,
    true,
    true,
    true,
    true,
    true,
    true,
    true,
    true,
    true,
    true,
    true,
    true,
    true,
    true,
    true,
    true,
    true,
    true,
    true,
    true,
    true,
    true,
    true,
    true,
    true,
    true,
    true,
    true,
    true,
    true,
    true,
    true,
    true,
    true,
    true,
    true,
    true,
    true,
    true,
    true,
    true,
    true,
    true,
    true,
    true,
    true,
    true,
    true,
    true,
    true,
    true,
    true,
    true
  ],
  "rfd_inpaint_seq": [
    false,
    false,
    false,
    false,
    false,
    false,
    false,
    false,
    false,
    false,
    false,
    false,
    false,
    false,
    false,
    false,
    false,
    false,
    false,
    false,
    false,
    false,
    false,
    false,
    false,
    false,
    false,
    false,
    false,
    false,
    false,
    false,
    false,
    false,
    false,
    false,
    false,
    false,
    false,
    false,
    false,
    false,
    false,
    false,
    false,
    false,
    false,
    false,
    false,
    false,
    false,
    false,
    false,
    false,
    false,
    false,
    false,
    false,
    false,
    false,
    false,
    false,
    false,
    false,
    false,
    false,
    false,
    false,
    false,
    false,
    false,
    false,
    false,
    false,
    false,
    false,
    false,
    false,
    false,
    false,
    false,
    false,
    false,
    false,
    false,
    false,
    false,
    false,
    false,
    false,
    true,
    true,
    true,
    true,
    true,
    true,
    true,
    true,
    true,
    true,
    true,
    true,
    true,
    true,
    true,
    true,
    true,
    true,
    true,
    true,
    true,
    true,
    true,
    true,
    true,
    true,
    true,
    true,
    true,
    true,
    true,
    true,
    true,
    true,
    true,
    true,
    true,
    true,
    true,
    true,
    true,
    true,
    true,
    true,
    true,
    true,
    true,
    true,
    true,
    true,
    true,
    true,
    true,
    true,
    true,
    true,
    true,
    true,
    true,
    true,
    true,
    true,
    true,
    true,
    true,
    true,
    true,
    true,
    true,
    true,
    true,
    true,
    true,
    true,
    true,
    true,
    true,
    true,
    true,
    true,
    true,
    true,
    true,
    true,
    true,
    true,
    true,
    true,
    true,
    true,
    true,
    true,
    true,
    true,
    true,
    true,
    true,
    true,
    true,
    true,
    true,
    true,
    true,
    true,
    true,
    true,
    true,
    true,
    true,
    true,
    true,
    true,
    true,
    true,
    true
  ],
  "rfd_sampled_mask": [
    "A17-131/0",
    "90-90"
  ],
  "rfd_mask_1d": [
    false,
    false,
    false,
    false,
    false,
    false,
    false,
    false,
    false,
    false,
    false,
    false,
    false,
    false,
    false,
    false,
    false,
    false,
    false,
    false,
    false,
    false,
    false,
    false,
    false,
    false,
    false,
    false,
    false,
    false,
    false,
    false,
    false,
    false,
    false,
    false,
    false,
    false,
    false,
    false,
    false,
    false,
    false,
    false,
    false,
    false,
    false,
    false,
    false,
    false,
    false,
    false,
    false,
    false,
    false,
    false,
    false,
    false,
    false,
    false,
    false,
    false,
    false,
    false,
    false,
    false,
    false,
    false,
    false,
    false,
    false,
    false,
    false,
    false,
    false,
    false,
    false,
    false,
    false,
    false,
    false,
    false,
    false,
    false,
    false,
    false,
    false,
    false,
    false,
    false,
    true,
    true,
    true,
    true,
    true,
    true,
    true,
    true,
    true,
    true,
    true,
    true,
    true,
    true,
    true,
    true,
    true,
    true,
    true,
    true,
    true,
    true,
    true,
    true,
    true,
    true,
    true,
    true,
    true,
    true,
    true,
    true,
    true,
    true,
    true,
    true,
    true,
    true,
    true,
    true,
    true,
    true,
    true,
    true,
    true,
    true,
    true,
    true,
    true,
    true,
    true,
    true,
    true,
    true,
    true,
    true,
    true,
    true,
    true,
    true,
    true,
    true,
    true,
    true,
    true,
    true,
    true,
    true,
    true,
    true,
    true,
    true,
    true,
    true,
    true,
    true,
    true,
    true,
    true,
    true,
    true,
    true,
    true,
    true,
    true,
    true,
    true,
    true,
    true,
    true,
    true,
    true,
    true,
    true,
    true,
    true,
    true,
    true,
    true,
    true,
    true,
    true,
    true,
    true,
    true,
    true,
    true,
    true,
    true,
    true,
    true,
    true,
    true,
    true,
    true
  ]
}
```
