## Supplementary File 1 for "ProteinDJ: a high-performance and modular protein design pipeline": fold_3.json

```
{
  "fold_id": 3,
  "rfd_config": {
    "inference": {
      "input_pdb": "5o45_pd-l1.pdb",
      "num_designs": 25,
      "design_startnum": 0,
      "ckpt_override_path": null,
      "symmetry": null,
      "recenter": true,
      "radius": 10.0,
      "model_only_neighbors": false,
      "output_prefix": "./rfd_results/fold",
      "write_trajectory": false,
      "scaffold_guided": false,
      "model_runner": "SelfConditioning",
      "cautious": true,
      "align_motif": true,
      "symmetric_self_cond": true,
      "final_step": 1,
      "deterministic": false,
      "trb_save_ckpt_path": "/app/RFdiffusion/models/Complex_base_ckpt.pt",
      "schedule_directory_path": "/app/RFdiffusion/schedules",
      "model_directory_path": "/app/RFdiffusion/models"
    },
    "contigmap": {
      "contigs": [
        "A17-131/0 50-100"
      ],
      "inpaint_seq": null,
      "inpaint_str": null,
      "inpaint_str_helix": null,
      "inpaint_str_strand": null,
      "inpaint_str_loop": null,
      "provide_seq": null,
      "length": null
    },
    "model": {
      "n_extra_block": 4,
      "n_main_block": 32,
      "n_ref_block": 4,
      "d_msa": 256,
      "d_msa_full": 64,
      "d_pair": 128,
      "d_templ": 64,
      "n_head_msa": 8,
      "n_head_pair": 4,
      "n_head_templ": 4,
      "d_hidden": 32,
      "d_hidden_templ": 32,
      "p_drop": 0.15,
      "SE3_param_full": {
        "num_layers": 1,
        "num_channels": 32,
        "num_degrees": 2,
        "n_heads": 4,
        "div": 4,
        "l0_in_features": 8,
        "l0_out_features": 8,
        "l1_in_features": 3,
        "l1_out_features": 2,
        "num_edge_features": 32
      },
      "SE3_param_topk": {
        "num_layers": 1,
        "num_channels": 32,
        "num_degrees": 2,
        "n_heads": 4,
        "div": 4,
        "l0_in_features": 64,
        "l0_out_features": 64,
        "l1_in_features": 3,
        "l1_out_features": 2,
        "num_edge_features": 64
      },
      "freeze_track_motif": false,
      "use_motif_timestep": true
    },
    "diffuser": {
      "T": 50,
      "b_0": 0.01,
      "b_T": 0.07,
      "schedule_type": "linear",
      "so3_type": "igso3",
      "crd_scale": 0.25,
      "partial_T": null,
      "so3_schedule_type": "linear",
      "min_b": 1.5,
      "max_b": 2.5,
      "min_sigma": 0.02,
      "max_sigma": 1.5
    },
    "denoiser": {
      "noise_scale_ca": 0,
      "final_noise_scale_ca": 1,
      "ca_noise_schedule_type": "constant",
      "noise_scale_frame": 0,
      "final_noise_scale_frame": 1,
      "frame_noise_schedule_type": "constant"
    },
    "ppi": {
      "hotspot_res": [
        "A56",
        "A115",
        "A123"
      ]
    },
    "potentials": {
      "guiding_potentials": null,
      "guide_scale": 10,
      "guide_decay": "constant",
      "olig_inter_all": null,
      "olig_intra_all": null,
      "olig_custom_contact": null,
      "substrate": null
    },
    "contig_settings": {
      "ref_idx": null,
      "hal_idx": null,
      "idx_rf": null,
      "inpaint_seq_tensor": null
    },
    "preprocess": {
      "sidechain_input": false,
      "motif_sidechain_input": true,
      "d_t1d": 24,
      "d_t2d": 44,
      "prob_self_cond": 0.5,
      "str_self_cond": true,
      "predict_previous": false
    },
    "logging": {
      "inputs": false
    },
    "scaffoldguided": {
      "scaffoldguided": false,
      "target_pdb": false,
      "target_path": null,
      "scaffold_list": null,
      "scaffold_dir": null,
      "sampled_insertion": 0,
      "sampled_N": 0,
      "sampled_C": 0,
      "ss_mask": 0,
      "systematic": false,
      "target_ss": null,
      "target_adj": null,
      "mask_loops": true,
      "contig_crop": null
    }
  },
  "rfd_plddt": [
    [
      0.10875485092401505,
      0.11500907689332962,
      0.10813956707715988,
      0.10390418767929077,
      0.09681586176156998,
      0.09433065354824066,
      0.09229139983654022,
      0.08858998864889145,
      0.0883830338716507,
      0.08927951753139496,
      0.08855794370174408,
      0.088219054043293,
      0.08942174911499023,
      0.08891929686069489,
      0.08593707531690598,
      0.08386293053627014,
      0.08218467235565186,
      0.08133349567651749,
      0.07670386135578156,
      0.07432128489017487,
      0.07557650655508041,
      0.07130196690559387,
      0.06991173326969147,
      0.0703546330332756,
      0.07025130838155746,
      0.06653724610805511,
      0.0678115040063858,
      0.06930623948574066,
      0.06633500754833221,
      0.0650247111916542,
      0.06633344292640686,
      0.06898626685142517,
      0.0673196017742157,
      0.06837379932403564,
      0.07329849898815155,
      0.07308686524629593,
      0.07073470950126648,
      0.07500308752059937,
      0.07859525084495544,
      0.07990512251853943,
      0.07671594619750977,
      0.0793813169002533,
      0.08011532574892044,
      0.07828038930892944,
      0.07836738973855972,
      0.07845249772071838,
      0.07878889888525009,
      0.07500698417425156,
      0.07482500374317169,
      0.07454273104667664,
      0.07561659812927246,
      0.0727216899394989,
      0.07382600754499435,
      0.0747288316488266,
      0.07685262709856033,
      0.07608743757009506,
      0.07821545004844666,
      0.08259324729442596,
      0.08355037122964859,
      0.08151309192180634,
      0.0828469768166542,
      0.08893301337957382,
      0.08940231800079346,
      0.08835425972938538,
      0.09494679421186447,
      0.09840765595436096,
      0.09957895427942276,
      0.10295160859823227,
      0.10899756103754044,
      0.11638249456882477,
      0.12157931923866272,
      0.1279800832271576,
      0.12978440523147583,
      0.1452588140964508,
      0.15481188893318176,
      0.8973701596260071,
      0.851933479309082,
      0.8909520506858826,
      0.9127992391586304,
      0.9516260623931885,
      0.9779859781265259,
      0.9864490032196045,
      0.9920634031295776,
      0.9826965928077698,
      0.9620940685272217,
      0.9666157960891724,
      0.9822710752487183,
      0.9818283915519714,
      0.9875120520591736,
      0.9858198761940002,
      0.9890020489692688,
      0.9915267825126648,
      0.9948346018791199,
      0.998167872428894,
      0.9987215399742126,
      0.9990821480751038,
      0.9984561204910278,
      0.9982811808586121,
      0.9957126379013062,
      0.9967149496078491,
      0.9913074970245361,
      0.9920446276664734,
      0.9955560564994812,
      0.9934836626052856,
      0.9909238219261169,
      0.990122377872467,
      0.9832974076271057,
      0.9571185111999512,
      0.937996506690979,
      0.8610318899154663,
      0.8654079437255859,
      0.9135518074035645,
      0.89200758934021,
      0.9252381920814514,
      0.909595251083374,
      0.9311091303825378,
      0.9020889401435852,
      0.9152936339378357,
      0.8574565649032593,
      0.8293984532356262,
      0.8735915422439575,
      0.8808380961418152,
      0.9459272623062134,
      0.9468017816543579,
      0.9035820960998535,
      0.9096894264221191,
      0.8721224665641785,
      0.8491618633270264,
      0.9248623847961426,
      0.9245129227638245,
      0.9231361150741577,
      0.8808539509773254,
      0.902251660823822,
      0.8594056367874146,
      0.8368737101554871,
      0.8888777494430542,
      0.9137995839118958,
      0.9472013711929321,
      0.9776310324668884,
      0.990049421787262,
      0.9866414070129395,
      0.9951814413070679,
      0.9980114102363586,
      0.9978870153427124,
      0.9980446100234985,
      0.9976769685745239,
      0.9986072778701782,
      0.9966204166412354,
      0.9978182911872864,
      0.9983457326889038,
      0.9973534345626831,
      0.997407853603363,
      0.9987430572509766,
      0.9983017444610596,
      0.9985505938529968,
      0.9972232580184937,
      0.9989641308784485,
      0.9988892674446106,
      0.9995013475418091,
      0.9992232322692871,
      0.9986323714256287,
      0.9964821934700012,
      0.9945522546768188,
      0.9919208288192749,
      0.9785525798797607,
      0.9776696562767029,
      0.9873617887496948,
      0.9717350602149963,
      0.9398798942565918,
      0.9110850691795349,
      0.9251436591148376,
      0.8919512629508972,
      0.9251677989959717,
      0.8976066708564758,
      0.9227792620658875,
      0.8804131150245667,
      0.9105701446533203,
      0.8755242824554443,
      0.8468689918518066,
      0.8585705757141113,
      0.867633581161499,
      0.8780966997146606,
      0.8910796642303467,
      0.9008005261421204,
      0.9487811923027039,
      0.9523624181747437,
      0.9779175519943237,
      0.9698078036308289,
      0.9761353135108948,
      0.9702025651931763
    ],
    [
      0.19066913425922394,
      0.22229985892772675,
      0.19495919346809387,
      0.17544829845428467,
      0.16397574543952942,
      0.15767674148082733,
      0.1475311517715454,
      0.13764692842960358,
      0.1347799301147461,
      0.13031013309955597,
      0.11958784610033035,
      0.11341103911399841,
      0.11028802394866943,
      0.10614661872386932,
      0.09893900156021118,
      0.09602926671504974,
      0.09669216722249985,
      0.09105093032121658,
      0.08859029412269592,
      0.08945128321647644,
      0.09023790061473846,
      0.08849332481622696,
      0.08898639678955078,
      0.08983606845140457,
      0.08677497506141663,
      0.08568320423364639,
      0.08906058222055435,
      0.0899055153131485,
      0.08759430050849915,
      0.08710157871246338,
      0.09560701996088028,
      0.09738390892744064,
      0.09383943676948547,
      0.09696557372808456,
      0.09987525641918182,
      0.10112573951482773,
      0.0986359715461731,
      0.10173521935939789,
      0.10802783071994781,
      0.10544238984584808,
      0.09767084568738937,
      0.10799907147884369,
      0.11183050274848938,
      0.10938933491706848,
      0.10572639107704163,
      0.10762841254472733,
      0.10623858124017715,
      0.1015455573797226,
      0.09991233050823212,
      0.09708615392446518,
      0.09711866080760956,
      0.09575626999139786,
      0.09725551307201385,
      0.09976018965244293,
      0.10447108745574951,
      0.1044946163892746,
      0.10547561943531036,
      0.11110158264636993,
      0.11796355247497559,
      0.10829039663076401,
      0.11122411489486694,
      0.12050513923168182,
      0.11863967776298523,
      0.11741550266742706,
      0.12332983314990997,
      0.13143624365329742,
      0.13480404019355774,
      0.1360974907875061,
      0.14176452159881592,
      0.15904080867767334,
      0.1820736825466156,
      0.18755367398262024,
      0.20965567231178284,
      0.2560887336730957,
      0.2514847218990326,
      0.8850845694541931,
      0.8331275582313538,
      0.8761550784111023,
      0.9036546349525452,
      0.9461195468902588,
      0.9702335596084595,
      0.981104850769043,
      0.9889688491821289,
      0.9776909351348877,
      0.9555363655090332,
      0.9612532258033752,
      0.9802336692810059,
      0.9830802083015442,
      0.9900472164154053,
      0.9881830811500549,
      0.9907682538032532,
      0.992610514163971,
      0.9953271746635437,
      0.9980807900428772,
      0.9988003373146057,
      0.998939573764801,
      0.9983524680137634,
      0.9981796145439148,
      0.9953398108482361,
      0.9964771270751953,
      0.9900782108306885,
      0.9898975491523743,
      0.9941114783287048,
      0.9902893900871277,
      0.9847366213798523,
      0.98099684715271,
      0.975214958190918,
      0.9380710124969482,
      0.9166680574417114,
      0.8277350664138794,
      0.8483850955963135,
      0.9075295925140381,
      0.8928314447402954,
      0.930185079574585,
      0.9118256568908691,
      0.9322364330291748,
      0.8979190587997437,
      0.9095486998558044,
      0.8464252948760986,
      0.8173684477806091,
      0.8691839575767517,
      0.8800007700920105,
      0.9474907517433167,
      0.9492268562316895,
      0.9051124453544617,
      0.9115712642669678,
      0.8714624643325806,
      0.8292859196662903,
      0.9051364064216614,
      0.9124675989151001,
      0.9173075556755066,
      0.8740781545639038,
      0.8923515677452087,
      0.8492381572723389,
      0.8330628275871277,
      0.8838703036308289,
      0.9047966003417969,
      0.9379175305366516,
      0.9720126390457153,
      0.9878729581832886,
      0.983077347278595,
      0.9934294819831848,
      0.9975911974906921,
      0.9978209733963013,
      0.9979015588760376,
      0.9976575970649719,
      0.9981632232666016,
      0.9955610632896423,
      0.9962031841278076,
      0.9979490637779236,
      0.9971491694450378,
      0.9959964752197266,
      0.9981848001480103,
      0.9981060028076172,
      0.9984670281410217,
      0.9974732995033264,
      0.9989904165267944,
      0.9989154934883118,
      0.999439001083374,
      0.9992192983627319,
      0.9984495043754578,
      0.9965630173683167,
      0.9952967166900635,
      0.993615448474884,
      0.9818485379219055,
      0.979415774345398,
      0.9889302849769592,
      0.9709286689758301,
      0.9334195852279663,
      0.9001853466033936,
      0.9198532104492188,
      0.8852459192276001,
      0.9249904751777649,
      0.8934099674224854,
      0.9225636124610901,
      0.8753966689109802,
      0.9051317572593689,
      0.8626593351364136,
      0.8315693736076355,
      0.8374477028846741,
      0.8414157629013062,
      0.861963152885437,
      0.8795473575592041,
      0.8913286924362183,
      0.9390592575073242,
      0.9439013004302979,
      0.9751129150390625,
      0.9709939956665039,
      0.9798195362091064,
      0.9774848818778992
    ],
    [
      0.2004183530807495,
      0.25384095311164856,
      0.23478370904922485,
      0.21499715745449066,
      0.2065196931362152,
      0.19776540994644165,
      0.17854423820972443,
      0.1641792505979538,
      0.15779262781143188,
      0.1465359777212143,
      0.13914139568805695,
      0.12871745228767395,
      0.12787938117980957,
      0.11555786430835724,
      0.11066104471683502,
      0.10793603956699371,
      0.10826309025287628,
      0.10222126543521881,
      0.09700693190097809,
      0.10217437148094177,
      0.09957374632358551,
      0.09267307072877884,
      0.09247378259897232,
      0.09636092931032181,
      0.09227944910526276,
      0.08759967982769012,
      0.08685680478811264,
      0.08914025127887726,
      0.08423948287963867,
      0.08458904176950455,
      0.09341655671596527,
      0.09639390558004379,
      0.09472805261611938,
      0.09555810689926147,
      0.0964958667755127,
      0.0970568060874939,
      0.09785263240337372,
      0.10069320350885391,
      0.10307519882917404,
      0.10180296003818512,
      0.0984661877155304,
      0.10594078153371811,
      0.10384973883628845,
      0.10335516184568405,
      0.1075124517083168,
      0.10771249979734421,
      0.1037498265504837,
      0.09679476171731949,
      0.09512131661176682,
      0.0992397665977478,
      0.0916331484913826,
      0.09272411465644836,
      0.09323197603225708,
      0.09707941859960556,
      0.09746918082237244,
      0.10103938728570938,
      0.10135602205991745,
      0.1081906259059906,
      0.11815649271011353,
      0.10757768154144287,
      0.11478389799594879,
      0.12296722829341888,
      0.12126924097537994,
      0.11793451756238937,
      0.12468799203634262,
      0.1333862692117691,
      0.13584770262241364,
      0.1411900371313095,
      0.15590734779834747,
      0.17345499992370605,
      0.1976822316646576,
      0.21100595593452454,
      0.24769234657287598,
      0.29972538352012634,
      0.30883321166038513,
      0.8868098855018616,
      0.8325197100639343,
      0.8735663294792175,
      0.8997377753257751,
      0.9443712830543518,
      0.9690598845481873,
      0.9802781343460083,
      0.9888322353363037,
      0.9777830839157104,
      0.955681562423706,
      0.962360680103302,
      0.981025218963623,
      0.9852826595306396,
      0.9914032816886902,
      0.9896074533462524,
      0.9918528199195862,
      0.9932147860527039,
      0.9955647587776184,
      0.998031735420227,
      0.9988222122192383,
      0.9989081025123596,
      0.9983575344085693,
      0.9981757402420044,
      0.9953194260597229,
      0.9963135123252869,
      0.9895544648170471,
      0.9896167516708374,
      0.9941468238830566,
      0.9904140830039978,
      0.9845755696296692,
      0.9805567264556885,
      0.9747728109359741,
      0.9337877631187439,
      0.9129649996757507,
      0.823909342288971,
      0.8466354012489319,
      0.9063042998313904,
      0.8938276767730713,
      0.930030345916748,
      0.9115422368049622,
      0.9322233200073242,
      0.8983097672462463,
      0.9118368625640869,
      0.8490821719169617,
      0.8198083639144897,
      0.8699928522109985,
      0.8808357119560242,
      0.9486414790153503,
      0.9489786624908447,
      0.9065499901771545,
      0.912813663482666,
      0.8714787364006042,
      0.8290908336639404,
      0.9025552272796631,
      0.9106159210205078,
      0.916854739189148,
      0.8749195337295532,
      0.8922853469848633,
      0.8493579626083374,
      0.8342299461364746,
      0.8851895332336426,
      0.9067680835723877,
      0.9388355016708374,
      0.9726523160934448,
      0.9879418611526489,
      0.9827094078063965,
      0.9930110573768616,
      0.99750155210495,
      0.9977878928184509,
      0.9978445172309875,
      0.9975835680961609,
      0.9980472326278687,
      0.9953177571296692,
      0.9958490133285522,
      0.9978309869766235,
      0.9970870018005371,
      0.9958061575889587,
      0.9981387853622437,
      0.9980567693710327,
      0.998388409614563,
      0.9974313378334045,
      0.9989849328994751,
      0.99891597032547,
      0.9994205236434937,
      0.9992166757583618,
      0.9984315037727356,
      0.9967525005340576,
      0.9959628582000732,
      0.9947640895843506,
      0.9849937558174133,
      0.9823920130729675,
      0.9906425476074219,
      0.9737081527709961,
      0.9375550746917725,
      0.9035657644271851,
      0.9221533536911011,
      0.8818016052246094,
      0.9219720959663391,
      0.8866211771965027,
      0.9183980226516724,
      0.8703650236129761,
      0.9029995203018188,
      0.8559284806251526,
      0.8223949670791626,
      0.826439380645752,
      0.8284149765968323,
      0.8479037284851074,
      0.8725563287734985,
      0.8890469074249268,
      0.9395668506622314,
      0.9459341168403625,
      0.9768579602241516,
      0.974109411239624,
      0.982711911201477,
      0.9806143045425415
    ],
    [
      0.21617533266544342,
      0.2728247046470642,
      0.258292555809021,
      0.24877071380615234,
      0.24012617766857147,
      0.23184734582901,
      0.2035742998123169,
      0.1826203465461731,
      0.17720410227775574,
      0.16225503385066986,
      0.15451659262180328,
      0.14438898861408234,
      0.14685437083244324,
      0.12721669673919678,
      0.11953829973936081,
      0.12138743698596954,
      0.1207471713423729,
      0.11067318171262741,
      0.10750401020050049,
      0.11434848606586456,
      0.10851606726646423,
      0.09727942198514938,
      0.09757843613624573,
      0.10317813605070114,
      0.09460421651601791,
      0.08807182312011719,
      0.09300199151039124,
      0.09192156046628952,
      0.08715121448040009,
      0.08990608155727386,
      0.09560184180736542,
      0.09469190984964371,
      0.09657938033342361,
      0.09980802983045578,
      0.10210005193948746,
      0.09618323296308517,
      0.09866627305746078,
      0.10223687440156937,
      0.10310281068086624,
      0.09601426124572754,
      0.09829951077699661,
      0.10473056137561798,
      0.10127881169319153,
      0.10021968185901642,
      0.10607156157493591,
      0.10512329638004303,
      0.09963493049144745,
      0.09559163451194763,
      0.09379035234451294,
      0.09404580295085907,
      0.08942407369613647,
      0.09290493279695511,
      0.09188131242990494,
      0.09238215535879135,
      0.1015917956829071,
      0.104784294962883,
      0.10455340147018433,
      0.11414195597171783,
      0.12519381940364838,
      0.1159430593252182,
      0.11972948908805847,
      0.1253601312637329,
      0.12271491438150406,
      0.12532056868076324,
      0.13325804471969604,
      0.14031776785850525,
      0.1431867629289627,
      0.15441331267356873,
      0.17266805469989777,
      0.19264492392539978,
      0.2170218527317047,
      0.2525874078273773,
      0.3037797808647156,
      0.3179188668727875,
      0.3209613859653473,
      0.8943449258804321,
      0.8299047946929932,
      0.8701512813568115,
      0.8959881067276001,
      0.9430767297744751,
      0.9679615497589111,
      0.9798834919929504,
      0.9888933300971985,
      0.9781666398048401,
      0.9564458131790161,
      0.9640360474586487,
      0.9823718070983887,
      0.9869524240493774,
      0.992549479007721,
      0.9906288981437683,
      0.9926016330718994,
      0.993788480758667,
      0.9959172606468201,
      0.9981611371040344,
      0.9989487528800964,
      0.9989579319953918,
      0.9984289407730103,
      0.9982035160064697,
      0.9952561259269714,
      0.9962802529335022,
      0.9892380237579346,
      0.9895809888839722,
      0.994209885597229,
      0.9904950857162476,
      0.9848136901855469,
      0.9806562066078186,
      0.9750895500183105,
      0.9323701858520508,
      0.9121446013450623,
      0.8195096254348755,
      0.8466485738754272,
      0.9071015119552612,
      0.8945211172103882,
      0.9307987689971924,
      0.9119216203689575,
      0.9324730634689331,
      0.897179365158081,
      0.913503885269165,
      0.8523797988891602,
      0.8206339478492737,
      0.8702707290649414,
      0.8809297680854797,
      0.9491174221038818,
      0.9491853713989258,
      0.9072101712226868,
      0.9136685132980347,
      0.8724466562271118,
      0.8264182209968567,
      0.9019036293029785,
      0.9106917977333069,
      0.9171522855758667,
      0.8746290802955627,
      0.8925634622573853,
      0.848712146282196,
      0.8337066173553467,
      0.8855441212654114,
      0.9080989956855774,
      0.9406465291976929,
      0.9738631248474121,
      0.988364577293396,
      0.9831495881080627,
      0.9932199716567993,
      0.9976187944412231,
      0.9978563189506531,
      0.9978967905044556,
      0.9976374506950378,
      0.9981618523597717,
      0.9953885674476624,
      0.9959848523139954,
      0.9979474544525146,
      0.9971476793289185,
      0.9959951043128967,
      0.998251736164093,
      0.998117983341217,
      0.9984460473060608,
      0.9974766969680786,
      0.9990223050117493,
      0.9989482164382935,
      0.999441921710968,
      0.999255895614624,
      0.9985177516937256,
      0.9970217943191528,
      0.9964690208435059,
      0.9955138564109802,
      0.9872997403144836,
      0.9847368001937866,
      0.9918188452720642,
      0.9764472246170044,
      0.9415295720100403,
      0.906062126159668,
      0.9246324300765991,
      0.880946159362793,
      0.9215855002403259,
      0.8833533525466919,
      0.9165626168251038,
      0.8703968524932861,
      0.902509868144989,
      0.8555119037628174,
      0.8176103830337524,
      0.8212165236473083,
      0.82323157787323,
      0.8429725766181946,
      0.8691726922988892,
      0.8887457847595215,
      0.9401525855064392,
      0.9485859870910645,
      0.9786458015441895,
      0.9767575263977051,
      0.9850125312805176,
      0.9829593300819397
    ],
    [
      0.20963874459266663,
      0.2817383110523224,
      0.26664096117019653,
      0.27574294805526733,
      0.27141276001930237,
      0.26837149262428284,
      0.2400980442762375,
      0.212931826710701,
      0.20741885900497437,
      0.18297651410102844,
      0.172794371843338,
      0.16556185483932495,
      0.16601476073265076,
      0.14463230967521667,
      0.13515298068523407,
      0.13915354013442993,
      0.13292136788368225,
      0.12211573123931885,
      0.1164083331823349,
      0.12959739565849304,
      0.12059085816144943,
      0.11831734329462051,
      0.11797727644443512,
      0.1177336722612381,
      0.10981540381908417,
      0.10333190858364105,
      0.10864836722612381,
      0.10321044921875,
      0.09515643119812012,
      0.09688325226306915,
      0.1096186488866806,
      0.10395026952028275,
      0.10281939804553986,
      0.1047305315732956,
      0.11113331466913223,
      0.10541553050279617,
      0.10629041492938995,
      0.11218786239624023,
      0.1094239354133606,
      0.10439470410346985,
      0.10734448581933975,
      0.11340392380952835,
      0.10576574504375458,
      0.10854630917310715,
      0.11293638497591019,
      0.1113368347287178,
      0.10406443476676941,
      0.10243934392929077,
      0.09934009611606598,
      0.09841657429933548,
      0.0966721624135971,
      0.09900522232055664,
      0.09939806163311005,
      0.10356035828590393,
      0.11670731008052826,
      0.11897313594818115,
      0.12045879662036896,
      0.12976600229740143,
      0.1388653963804245,
      0.13019755482673645,
      0.1299767643213272,
      0.1363542377948761,
      0.14180244505405426,
      0.14847654104232788,
      0.15369409322738647,
      0.16160619258880615,
      0.16817675530910492,
      0.18990616500377655,
      0.21757753193378448,
      0.23769310116767883,
      0.2686716318130493,
      0.32443398237228394,
      0.34937286376953125,
      0.3483511805534363,
      0.35802948474884033,
      0.876299262046814,
      0.8305243253707886,
      0.869826078414917,
      0.8932350873947144,
      0.9417718052864075,
      0.9671737551689148,
      0.9796057343482971,
      0.9892941117286682,
      0.9789198040962219,
      0.9568189978599548,
      0.9648680090904236,
      0.9839102029800415,
      0.9890222549438477,
      0.9940347671508789,
      0.992153525352478,
      0.9936528205871582,
      0.9947658777236938,
      0.9966657757759094,
      0.9984926581382751,
      0.9991261959075928,
      0.9990519881248474,
      0.9984805583953857,
      0.998238205909729,
      0.9951340556144714,
      0.9962688684463501,
      0.9888644814491272,
      0.9894072413444519,
      0.994222104549408,
      0.9905493259429932,
      0.985154926776886,
      0.9807844161987305,
      0.9752587080001831,
      0.9305441379547119,
      0.9112104773521423,
      0.8211878538131714,
      0.8479554653167725,
      0.9072773456573486,
      0.8941061496734619,
      0.9301849603652954,
      0.9107797145843506,
      0.9327962398529053,
      0.8951842188835144,
      0.914056658744812,
      0.8508098125457764,
      0.8172991871833801,
      0.8691728115081787,
      0.8801477551460266,
      0.9490033388137817,
      0.9487741589546204,
      0.9068725109100342,
      0.9137087464332581,
      0.8705801367759705,
      0.8277245163917542,
      0.902168869972229,
      0.9105729460716248,
      0.9170325994491577,
      0.8734081387519836,
      0.8907618522644043,
      0.8449827432632446,
      0.8309617638587952,
      0.8825912475585938,
      0.9064517021179199,
      0.9397386312484741,
      0.972944974899292,
      0.9882802367210388,
      0.9827150106430054,
      0.9933024644851685,
      0.9977529644966125,
      0.9979163408279419,
      0.9979153275489807,
      0.997761607170105,
      0.998391330242157,
      0.995971143245697,
      0.9966611266136169,
      0.9982858896255493,
      0.9974828958511353,
      0.9964854121208191,
      0.9984275698661804,
      0.9982577562332153,
      0.9985471367835999,
      0.9975229501724243,
      0.9990583658218384,
      0.9989765286445618,
      0.999481201171875,
      0.9993129372596741,
      0.9986665844917297,
      0.9974412322044373,
      0.9970623850822449,
      0.9961979389190674,
      0.9892001152038574,
      0.9860727787017822,
      0.9925336241722107,
      0.9779326319694519,
      0.9430415630340576,
      0.9068050980567932,
      0.9249967932701111,
      0.8804157972335815,
      0.9209210276603699,
      0.8827872276306152,
      0.9168809652328491,
      0.8683788776397705,
      0.9019627571105957,
      0.855413556098938,
      0.8169006705284119,
      0.8200618624687195,
      0.8257551193237305,
      0.842695415019989,
      0.8674777746200562,
      0.8871833682060242,
      0.9407824873924255,
      0.9488723874092102,
      0.9793883562088013,
      0.9789480566978455,
      0.987261950969696,
      0.9855898022651672
    ],
    [
      0.20236417651176453,
      0.2646661102771759,
      0.26174598932266235,
      0.28027206659317017,
      0.2923443019390106,
      0.2986953556537628,
      0.292571097612381,
      0.28171470761299133,
      0.2703859806060791,
      0.25157150626182556,
      0.2290828824043274,
      0.2214561402797699,
      0.21268081665039062,
      0.1907334178686142,
      0.17729312181472778,
      0.1837906837463379,
      0.17560561001300812,
      0.16669116914272308,
      0.15944252908229828,
      0.17189551889896393,
      0.16195453703403473,
      0.15816684067249298,
      0.1593702882528305,
      0.16261717677116394,
      0.15504205226898193,
      0.1407022625207901,
      0.14439910650253296,
      0.13230182230472565,
      0.11612558364868164,
      0.12059777975082397,
      0.13316938281059265,
      0.12269708514213562,
      0.12982100248336792,
      0.1411542296409607,
      0.13872936367988586,
      0.1293354630470276,
      0.12995697557926178,
      0.13707520067691803,
      0.13013452291488647,
      0.12833566963672638,
      0.13268092274665833,
      0.13506314158439636,
      0.12830811738967896,
      0.12645572423934937,
      0.13523226976394653,
      0.1312582641839981,
      0.1263778805732727,
      0.12624311447143555,
      0.12230021506547928,
      0.12266625463962555,
      0.11717338860034943,
      0.13358093798160553,
      0.12555313110351562,
      0.13546863198280334,
      0.15150046348571777,
      0.15607485175132751,
      0.15085023641586304,
      0.1591539978981018,
      0.16185271739959717,
      0.15578562021255493,
      0.16298216581344604,
      0.16857045888900757,
      0.16525642573833466,
      0.1753634214401245,
      0.1859475076198578,
      0.19431275129318237,
      0.20868420600891113,
      0.24502667784690857,
      0.2719994783401489,
      0.28571686148643494,
      0.3170497417449951,
      0.36553436517715454,
      0.3656630218029022,
      0.3599669933319092,
      0.3903173804283142,
      0.8875362277030945,
      0.8283481001853943,
      0.8655734062194824,
      0.8898396492004395,
      0.9382887482643127,
      0.9639940857887268,
      0.9775218963623047,
      0.9883698225021362,
      0.9775935411453247,
      0.9551005363464355,
      0.9647834300994873,
      0.9847816228866577,
      0.9903005957603455,
      0.9951323866844177,
      0.9931689500808716,
      0.9946483969688416,
      0.9957901239395142,
      0.9973945617675781,
      0.9988335371017456,
      0.9992820620536804,
      0.9991584420204163,
      0.9984828233718872,
      0.9981928467750549,
      0.9945478439331055,
      0.9958281517028809,
      0.9872830510139465,
      0.988562285900116,
      0.9941281676292419,
      0.9907954335212708,
      0.9861527681350708,
      0.9817509651184082,
      0.9753512144088745,
      0.9292769432067871,
      0.909424901008606,
      0.8250963687896729,
      0.847768247127533,
      0.9011445045471191,
      0.8901843428611755,
      0.9246903657913208,
      0.9079735279083252,
      0.9314532279968262,
      0.8925769925117493,
      0.9116120338439941,
      0.8451231122016907,
      0.8097677826881409,
      0.8673744201660156,
      0.8789722919464111,
      0.9486561417579651,
      0.948462724685669,
      0.9050852060317993,
      0.9100724458694458,
      0.8648133277893066,
      0.8269963264465332,
      0.9009659290313721,
      0.909856915473938,
      0.9160959720611572,
      0.871357798576355,
      0.8893129825592041,
      0.8408803343772888,
      0.8272616267204285,
      0.8809545636177063,
      0.9050222635269165,
      0.9394071698188782,
      0.9728479385375977,
      0.9882130026817322,
      0.9829110503196716,
      0.993869423866272,
      0.9979965686798096,
      0.9980142712593079,
      0.9979854822158813,
      0.9978604316711426,
      0.9986231327056885,
      0.996586799621582,
      0.9973477721214294,
      0.9985873699188232,
      0.9977277517318726,
      0.9970064163208008,
      0.9986374974250793,
      0.9982767105102539,
      0.9985660314559937,
      0.9973922371864319,
      0.9990845322608948,
      0.9990069270133972,
      0.9995160698890686,
      0.9993841052055359,
      0.998859167098999,
      0.9979318976402283,
      0.9975970387458801,
      0.9967880845069885,
      0.9905649423599243,
      0.986863911151886,
      0.9927931427955627,
      0.9779996275901794,
      0.9415274858474731,
      0.9053311347961426,
      0.9249667525291443,
      0.8804506063461304,
      0.9200321435928345,
      0.8816809058189392,
      0.9096810817718506,
      0.8616638779640198,
      0.8965438604354858,
      0.8500533699989319,
      0.8161529302597046,
      0.8150067329406738,
      0.8217990398406982,
      0.845482349395752,
      0.8684813380241394,
      0.8858429193496704,
      0.9383045434951782,
      0.9473839402198792,
      0.978895902633667,
      0.9799377918243408,
      0.9887566566467285,
      0.9874659180641174
    ],
    [
      0.2300618439912796,
      0.2819301187992096,
      0.28223806619644165,
      0.2989858388900757,
      0.31453263759613037,
      0.3357264995574951,
      0.3420826494693756,
      0.3356240391731262,
      0.3359989523887634,
      0.3229776620864868,
      0.32126763463020325,
      0.30278828740119934,
      0.2847623825073242,
      0.2581128180027008,
      0.241685152053833,
      0.23846322298049927,
      0.22286435961723328,
      0.20844027400016785,
      0.20094390213489532,
      0.21646219491958618,
      0.20141372084617615,
      0.19461867213249207,
      0.20105765759944916,
      0.19940106570720673,
      0.19684550166130066,
      0.17943191528320312,
      0.19016365706920624,
      0.17562422156333923,
      0.14862415194511414,
      0.1460067331790924,
      0.16019967198371887,
      0.1512267291545868,
      0.15982569754123688,
      0.1766168773174286,
      0.17058616876602173,
      0.164582759141922,
      0.16463056206703186,
      0.17235307395458221,
      0.1641211062669754,
      0.1579701155424118,
      0.16637668013572693,
      0.16675622761249542,
      0.15885818004608154,
      0.15421892702579498,
      0.1677979975938797,
      0.15658225119113922,
      0.15514545142650604,
      0.15513914823532104,
      0.15192268788814545,
      0.15487998723983765,
      0.1528976857662201,
      0.1686539649963379,
      0.1575506031513214,
      0.15956121683120728,
      0.1755700409412384,
      0.18885411322116852,
      0.18185947835445404,
      0.18861103057861328,
      0.19009120762348175,
      0.1852814257144928,
      0.1924113929271698,
      0.19135886430740356,
      0.19425620138645172,
      0.20467674732208252,
      0.2189917266368866,
      0.22521139681339264,
      0.2446305900812149,
      0.2772344648838043,
      0.2929001450538635,
      0.30226758122444153,
      0.3307112455368042,
      0.3838079869747162,
      0.3793390989303589,
      0.38065144419670105,
      0.42670369148254395,
      0.8911533355712891,
      0.8309716582298279,
      0.8686418533325195,
      0.8914192914962769,
      0.9387520551681519,
      0.9632773399353027,
      0.9769119620323181,
      0.9882832765579224,
      0.9780181646347046,
      0.9558762311935425,
      0.9657501578330994,
      0.9851828813552856,
      0.9906834363937378,
      0.9957020878791809,
      0.9940751194953918,
      0.9955008625984192,
      0.9965707659721375,
      0.9979184865951538,
      0.9990867376327515,
      0.9994106292724609,
      0.9992387294769287,
      0.9985172748565674,
      0.9981338977813721,
      0.9940147995948792,
      0.9954328536987305,
      0.9864382147789001,
      0.9878429174423218,
      0.9938798546791077,
      0.9906813502311707,
      0.9865983724594116,
      0.9819208383560181,
      0.9746599197387695,
      0.9294219613075256,
      0.9080090522766113,
      0.826248288154602,
      0.847831130027771,
      0.8983110785484314,
      0.8894389271736145,
      0.9213211536407471,
      0.907427966594696,
      0.9303768873214722,
      0.8941117525100708,
      0.9135000705718994,
      0.8429036140441895,
      0.7998681664466858,
      0.8676608204841614,
      0.8787394165992737,
      0.9483966827392578,
      0.9475343227386475,
      0.9064974784851074,
      0.9087615013122559,
      0.8629992008209229,
      0.8305864930152893,
      0.9038646817207336,
      0.9102940559387207,
      0.9170067310333252,
      0.8727422952651978,
      0.890902042388916,
      0.8420078158378601,
      0.8287952542304993,
      0.8824138045310974,
      0.9042114019393921,
      0.9385193586349487,
      0.9722602963447571,
      0.9879550933837891,
      0.9828041791915894,
      0.9942567944526672,
      0.998180627822876,
      0.9980994462966919,
      0.9980583190917969,
      0.9978964924812317,
      0.9987707138061523,
      0.9970759153366089,
      0.9978141784667969,
      0.9988110065460205,
      0.9979374408721924,
      0.9972718954086304,
      0.998764157295227,
      0.9983188509941101,
      0.9986254572868347,
      0.9973418712615967,
      0.9991087913513184,
      0.9990289211273193,
      0.9995473623275757,
      0.9994556307792664,
      0.9990355372428894,
      0.9983217120170593,
      0.9980186223983765,
      0.9971926212310791,
      0.9911864399909973,
      0.9868261814117432,
      0.9928686618804932,
      0.9788054823875427,
      0.9426553249359131,
      0.9091106057167053,
      0.9277688264846802,
      0.8851457238197327,
      0.9197319746017456,
      0.8810994625091553,
      0.905907392501831,
      0.8538228273391724,
      0.8961315751075745,
      0.8477946519851685,
      0.8143701553344727,
      0.8072988390922546,
      0.8209576606750488,
      0.849826991558075,
      0.8746780753135681,
      0.8901664018630981,
      0.939918041229248,
      0.9487711191177368,
      0.9793605804443359,
      0.9804574847221375,
      0.9895824193954468,
      0.9884397387504578
    ],
    [
      0.2634396255016327,
      0.31509289145469666,
      0.29979708790779114,
      0.32802826166152954,
      0.3452529311180115,
      0.36975517868995667,
      0.3780606985092163,
      0.37730127573013306,
      0.3788948357105255,
      0.36763995885849,
      0.3648642897605896,
      0.3474671244621277,
      0.33291497826576233,
      0.30887553095817566,
      0.29708245396614075,
      0.29488247632980347,
      0.2725943922996521,
      0.252559095621109,
      0.24032750725746155,
      0.2480345070362091,
      0.24406121671199799,
      0.23190581798553467,
      0.23207694292068481,
      0.22659078240394592,
      0.22359482944011688,
      0.19871851801872253,
      0.20741267502307892,
      0.18748313188552856,
      0.17835256457328796,
      0.1735171377658844,
      0.1831231415271759,
      0.16725581884384155,
      0.17696969211101532,
      0.20327599346637726,
      0.20118431746959686,
      0.1974547803401947,
      0.2029513120651245,
      0.20942163467407227,
      0.20081886649131775,
      0.19072119891643524,
      0.19664257764816284,
      0.19483597576618195,
      0.192037433385849,
      0.1867271363735199,
      0.1971941888332367,
      0.1839580535888672,
      0.17510375380516052,
      0.18070252239704132,
      0.1786186546087265,
      0.1793242245912552,
      0.17844365537166595,
      0.18938498198986053,
      0.1801116019487381,
      0.18167732656002045,
      0.20409268140792847,
      0.21406562626361847,
      0.21155774593353271,
      0.21799400448799133,
      0.2241838425397873,
      0.21235071122646332,
      0.2258424162864685,
      0.23060481250286102,
      0.23142066597938538,
      0.2519659399986267,
      0.2722315192222595,
      0.26686903834342957,
      0.284362256526947,
      0.3300696015357971,
      0.33714938163757324,
      0.3307054936885834,
      0.3576367497444153,
      0.42256516218185425,
      0.41340166330337524,
      0.415646493434906,
      0.46952542662620544,
      0.8923640251159668,
      0.8370828032493591,
      0.8684247732162476,
      0.8912224769592285,
      0.9370642900466919,
      0.9623469114303589,
      0.9763900637626648,
      0.9880768060684204,
      0.9773832559585571,
      0.9541478157043457,
      0.9621561765670776,
      0.9825812578201294,
      0.9882150292396545,
      0.9951558709144592,
      0.9939762949943542,
      0.9957762956619263,
      0.9970380663871765,
      0.9982284903526306,
      0.9992013573646545,
      0.999464213848114,
      0.9992805123329163,
      0.9985638856887817,
      0.998136043548584,
      0.9936181306838989,
      0.9950219988822937,
      0.9847058653831482,
      0.9869328141212463,
      0.9937325119972229,
      0.9908437132835388,
      0.9874496459960938,
      0.9827068448066711,
      0.975170373916626,
      0.9298050403594971,
      0.9094297289848328,
      0.8307849168777466,
      0.8447261452674866,
      0.8950642347335815,
      0.8789393901824951,
      0.9186299443244934,
      0.8945346474647522,
      0.9284250736236572,
      0.8928310871124268,
      0.911496639251709,
      0.8426703214645386,
      0.800082802772522,
      0.8653513193130493,
      0.8776718378067017,
      0.9464939832687378,
      0.9459821581840515,
      0.9061369895935059,
      0.9086043834686279,
      0.8602691888809204,
      0.8270204067230225,
      0.9051952362060547,
      0.9104459881782532,
      0.9172422885894775,
      0.8720571994781494,
      0.8912683129310608,
      0.8422439694404602,
      0.8293587565422058,
      0.8819162249565125,
      0.9030858278274536,
      0.9382822513580322,
      0.9722990989685059,
      0.9879834055900574,
      0.9831955432891846,
      0.9947383999824524,
      0.9983486533164978,
      0.9981364607810974,
      0.9980340003967285,
      0.9978830814361572,
      0.9988676905632019,
      0.9973853826522827,
      0.9980796575546265,
      0.9989012479782104,
      0.9978975057601929,
      0.9974793791770935,
      0.9988453388214111,
      0.998310923576355,
      0.9986222982406616,
      0.9972191452980042,
      0.9991027116775513,
      0.9990159869194031,
      0.9995742440223694,
      0.999496340751648,
      0.9991583228111267,
      0.9985737204551697,
      0.9982090592384338,
      0.9972516298294067,
      0.990532636642456,
      0.9853094816207886,
      0.9920681715011597,
      0.9768099784851074,
      0.9388453960418701,
      0.9079931378364563,
      0.9267435073852539,
      0.886590301990509,
      0.9187582731246948,
      0.8702300786972046,
      0.899091362953186,
      0.8383817672729492,
      0.8911270499229431,
      0.8414785861968994,
      0.8114489316940308,
      0.7938253283500671,
      0.8088321685791016,
      0.8462677597999573,
      0.8746165633201599,
      0.8900521993637085,
      0.9380671977996826,
      0.9448404312133789,
      0.975685715675354,
      0.9770889282226562,
      0.987846851348877,
      0.9871351718902588
    ],
    [
      0.28262194991111755,
      0.3339605927467346,
      0.32481449842453003,
      0.36027467250823975,
      0.374447762966156,
      0.39105188846588135,
      0.4046253561973572,
      0.40106675028800964,
      0.40184420347213745,
      0.39920681715011597,
      0.3951767385005951,
      0.3799787759780884,
      0.3690258860588074,
      0.3470308184623718,
      0.33253002166748047,
      0.3435571789741516,
      0.32079532742500305,
      0.29791781306266785,
      0.28615784645080566,
      0.29445332288742065,
      0.2705109119415283,
      0.26641547679901123,
      0.26978036761283875,
      0.2582329213619232,
      0.24237926304340363,
      0.21739153563976288,
      0.22088854014873505,
      0.1977737843990326,
      0.19469501078128815,
      0.18916961550712585,
      0.1985969841480255,
      0.18105696141719818,
      0.19559010863304138,
      0.22207078337669373,
      0.22382356226444244,
      0.226901113986969,
      0.2380690574645996,
      0.24529539048671722,
      0.23066531121730804,
      0.22641775012016296,
      0.23587916791439056,
      0.22967979311943054,
      0.22444716095924377,
      0.22476910054683685,
      0.22450199723243713,
      0.21050892770290375,
      0.19890528917312622,
      0.20739516615867615,
      0.20334799587726593,
      0.19975286722183228,
      0.19935978949069977,
      0.20781464874744415,
      0.1994507908821106,
      0.2075468897819519,
      0.2244960069656372,
      0.24248987436294556,
      0.2437279373407364,
      0.25678351521492004,
      0.2559677064418793,
      0.24677914381027222,
      0.2702437937259674,
      0.27680811285972595,
      0.2740335166454315,
      0.30347123742103577,
      0.3197672665119171,
      0.31319916248321533,
      0.3157293498516083,
      0.37823396921157837,
      0.3942759931087494,
      0.3671812117099762,
      0.40416502952575684,
      0.46108782291412354,
      0.45554178953170776,
      0.4577101767063141,
      0.5005977749824524,
      0.8962907791137695,
      0.8405086994171143,
      0.8709851503372192,
      0.8912354111671448,
      0.9371341466903687,
      0.9624314308166504,
      0.9771096110343933,
      0.9888074398040771,
      0.9784634113311768,
      0.9564964175224304,
      0.9644995331764221,
      0.9841994047164917,
      0.9897372722625732,
      0.9961352348327637,
      0.9953333735466003,
      0.9968240857124329,
      0.9977781176567078,
      0.9986411333084106,
      0.999366819858551,
      0.9995526671409607,
      0.9993312358856201,
      0.9986275434494019,
      0.9981566667556763,
      0.9932613968849182,
      0.9948107600212097,
      0.9836204648017883,
      0.986377477645874,
      0.9935246706008911,
      0.9909425973892212,
      0.9879854321479797,
      0.982487142086029,
      0.9741371870040894,
      0.9275493025779724,
      0.9084446430206299,
      0.8244014382362366,
      0.8423572778701782,
      0.8922887444496155,
      0.8638396263122559,
      0.9151771068572998,
      0.8886808156967163,
      0.9282069802284241,
      0.8901687860488892,
      0.9124920964241028,
      0.8467516899108887,
      0.7989116907119751,
      0.866299569606781,
      0.8769173622131348,
      0.9463101625442505,
      0.9444965124130249,
      0.9035660028457642,
      0.9075647592544556,
      0.8526477217674255,
      0.820041298866272,
      0.9028140306472778,
      0.9088486433029175,
      0.9169121384620667,
      0.8713967800140381,
      0.8929735422134399,
      0.8443354964256287,
      0.8316603899002075,
      0.8832489252090454,
      0.9042438864707947,
      0.9393845200538635,
      0.9733402729034424,
      0.9883536696434021,
      0.9839164018630981,
      0.9952940344810486,
      0.998534619808197,
      0.998176097869873,
      0.9980059266090393,
      0.9977911710739136,
      0.9989275932312012,
      0.9975364208221436,
      0.9983463883399963,
      0.9990121722221375,
      0.9979061484336853,
      0.9975501894950867,
      0.9989231824874878,
      0.9982796907424927,
      0.9986510872840881,
      0.9970164895057678,
      0.9991040825843811,
      0.998989999294281,
      0.9995942115783691,
      0.9995567202568054,
      0.999305248260498,
      0.9988843202590942,
      0.998580276966095,
      0.9978154301643372,
      0.9918774366378784,
      0.9864674806594849,
      0.9927831888198853,
      0.9785031080245972,
      0.9419330358505249,
      0.9120111465454102,
      0.9280102849006653,
      0.8886402249336243,
      0.9178339838981628,
      0.8612756133079529,
      0.8856499195098877,
      0.8301864862442017,
      0.8893032073974609,
      0.8378489017486572,
      0.803580641746521,
      0.7895944118499756,
      0.8048973083496094,
      0.8431040048599243,
      0.8752573132514954,
      0.8933038711547852,
      0.9402281045913696,
      0.9468604922294617,
      0.9772244095802307,
      0.9790827631950378,
      0.9897540807723999,
      0.9893012046813965
    ],
    [
      0.3001289963722229,
      0.35890477895736694,
      0.3507491946220398,
      0.3941197991371155,
      0.39740660786628723,
      0.4158221483230591,
      0.43334826827049255,
      0.4302797317504883,
      0.4252344071865082,
      0.43049830198287964,
      0.4203836917877197,
      0.4157124161720276,
      0.402442991733551,
      0.38580504059791565,
      0.3686630427837372,
      0.3863905370235443,
      0.3734109401702881,
      0.34418290853500366,
      0.340608149766922,
      0.35055801272392273,
      0.33622175455093384,
      0.30993348360061646,
      0.31078848242759705,
      0.31083980202674866,
      0.2815980315208435,
      0.2475915253162384,
      0.25352752208709717,
      0.23272252082824707,
      0.22758319973945618,
      0.21929897367954254,
      0.22850587964057922,
      0.20497861504554749,
      0.21733643114566803,
      0.24393998086452484,
      0.2501342296600342,
      0.25660043954849243,
      0.27024295926094055,
      0.2682068347930908,
      0.25753164291381836,
      0.2589089274406433,
      0.26389235258102417,
      0.25551486015319824,
      0.24194057285785675,
      0.24571381509304047,
      0.23689404129981995,
      0.21452708542346954,
      0.21191245317459106,
      0.22828221321105957,
      0.2204451858997345,
      0.21286877989768982,
      0.21780583262443542,
      0.22312037646770477,
      0.2122371792793274,
      0.23839841783046722,
      0.2519499957561493,
      0.2658807933330536,
      0.27769333124160767,
      0.3070197105407715,
      0.30453723669052124,
      0.30241554975509644,
      0.347519189119339,
      0.3598097562789917,
      0.3339597284793854,
      0.366847425699234,
      0.408602237701416,
      0.3823586106300354,
      0.3770151734352112,
      0.43383681774139404,
      0.4475758969783783,
      0.4192553162574768,
      0.44136232137680054,
      0.4904709756374359,
      0.4698982238769531,
      0.4812871217727661,
      0.5068823099136353,
      0.8997160792350769,
      0.8417303562164307,
      0.8732829093933105,
      0.8910871744155884,
      0.9370191097259521,
      0.9637386798858643,
      0.9791911244392395,
      0.9904838800430298,
      0.9807740449905396,
      0.9584046006202698,
      0.9667378067970276,
      0.985749363899231,
      0.9912674427032471,
      0.9970605373382568,
      0.9966120719909668,
      0.9977549910545349,
      0.998409628868103,
      0.998997151851654,
      0.9995089173316956,
      0.9996276497840881,
      0.9993898272514343,
      0.9986761212348938,
      0.9981842041015625,
      0.9931042790412903,
      0.9947826266288757,
      0.9825748205184937,
      0.9860156774520874,
      0.9936391711235046,
      0.9919069409370422,
      0.9896100163459778,
      0.9836753606796265,
      0.974222719669342,
      0.9269877672195435,
      0.9094947576522827,
      0.8240941762924194,
      0.8396655321121216,
      0.8878406882286072,
      0.854338526725769,
      0.9029154181480408,
      0.8820460438728333,
      0.9206602573394775,
      0.8843839168548584,
      0.9113700985908508,
      0.8487281799316406,
      0.7964318990707397,
      0.864681601524353,
      0.8744458556175232,
      0.9457477927207947,
      0.9429335594177246,
      0.8986181020736694,
      0.9052747488021851,
      0.8457802534103394,
      0.8161313533782959,
      0.9005363583564758,
      0.9083656072616577,
      0.9163531064987183,
      0.87012779712677,
      0.8935248851776123,
      0.8440079689025879,
      0.8245707154273987,
      0.8841112852096558,
      0.9057301878929138,
      0.9425802826881409,
      0.9757180213928223,
      0.9892211556434631,
      0.9855333566665649,
      0.9959904551506042,
      0.9987069964408875,
      0.99818354845047,
      0.9979396462440491,
      0.9977341890335083,
      0.9990175366401672,
      0.9978302717208862,
      0.9986380934715271,
      0.9991281032562256,
      0.9979822635650635,
      0.9977394342422485,
      0.9990352988243103,
      0.9982543587684631,
      0.9986088871955872,
      0.996853232383728,
      0.9990719556808472,
      0.998958945274353,
      0.9996108412742615,
      0.9995936155319214,
      0.999439537525177,
      0.9991574287414551,
      0.9989098310470581,
      0.9983720183372498,
      0.9933845400810242,
      0.988131582736969,
      0.9936122298240662,
      0.9800129532814026,
      0.9434112906455994,
      0.9139717817306519,
      0.9286748170852661,
      0.8814784288406372,
      0.9138577580451965,
      0.8547507524490356,
      0.8769302368164062,
      0.8220326900482178,
      0.8836590051651001,
      0.8350216746330261,
      0.7873274087905884,
      0.7851500511169434,
      0.8018283843994141,
      0.8415075540542603,
      0.8778099417686462,
      0.8940140008926392,
      0.9408305287361145,
      0.9479313492774963,
      0.9779098033905029,
      0.9806798100471497,
      0.9916393756866455,
      0.9915269613265991
    ],
    [
      0.3071715235710144,
      0.36710333824157715,
      0.36263135075569153,
      0.40384921431541443,
      0.41117554903030396,
      0.4293723702430725,
      0.4439964294433594,
      0.4407570958137512,
      0.43477940559387207,
      0.44068729877471924,
      0.431736022233963,
      0.4222555160522461,
      0.41857415437698364,
      0.4138987064361572,
      0.3976336419582367,
      0.41932493448257446,
      0.42121297121047974,
      0.40769535303115845,
      0.4068750739097595,
      0.4224514961242676,
      0.41467440128326416,
      0.38511374592781067,
      0.37308448553085327,
      0.3697536885738373,
      0.341152548789978,
      0.29493802785873413,
      0.2948559522628784,
      0.271278440952301,
      0.2672938406467438,
      0.2591577470302582,
      0.27529609203338623,
      0.2517589330673218,
      0.25709256529808044,
      0.28628861904144287,
      0.29350700974464417,
      0.30188560485839844,
      0.3172823190689087,
      0.3265717029571533,
      0.31188100576400757,
      0.3176189959049225,
      0.3187023401260376,
      0.29802078008651733,
      0.2749466300010681,
      0.2755793333053589,
      0.26122382283210754,
      0.2378304898738861,
      0.23194551467895508,
      0.2472996711730957,
      0.23832550644874573,
      0.23238694667816162,
      0.2508918344974518,
      0.24832546710968018,
      0.23863545060157776,
      0.2854083776473999,
      0.29387161135673523,
      0.2872084379196167,
      0.32006579637527466,
      0.38866686820983887,
      0.3729174733161926,
      0.37179258465766907,
      0.4450339376926422,
      0.4573836326599121,
      0.4154389500617981,
      0.4473361372947693,
      0.47747504711151123,
      0.45747247338294983,
      0.4426884055137634,
      0.47884875535964966,
      0.48374661803245544,
      0.453199565410614,
      0.4680117666721344,
      0.5113158226013184,
      0.48058003187179565,
      0.4924769997596741,
      0.5318489670753479,
      0.907274603843689,
      0.8467999696731567,
      0.8770267963409424,
      0.894159734249115,
      0.9378776550292969,
      0.9655909538269043,
      0.9816160202026367,
      0.9923145771026611,
      0.9838476181030273,
      0.9617076516151428,
      0.9694904685020447,
      0.9881651401519775,
      0.9937095642089844,
      0.9981877207756042,
      0.9979928135871887,
      0.9986725449562073,
      0.9990005493164062,
      0.9993250966072083,
      0.9996532201766968,
      0.9997079968452454,
      0.9994518756866455,
      0.9987282752990723,
      0.9982143640518188,
      0.9929769039154053,
      0.9949231147766113,
      0.9820492267608643,
      0.9862691760063171,
      0.9940738081932068,
      0.9936655759811401,
      0.9920898675918579,
      0.9861760139465332,
      0.9743322134017944,
      0.9289408922195435,
      0.9106751680374146,
      0.8203681111335754,
      0.8345071077346802,
      0.8756210803985596,
      0.8455245494842529,
      0.8875120878219604,
      0.8730493783950806,
      0.9158368110656738,
      0.8795590400695801,
      0.9135894775390625,
      0.8544714450836182,
      0.8036987781524658,
      0.8681563138961792,
      0.8732208013534546,
      0.9457041621208191,
      0.9412757158279419,
      0.8932149410247803,
      0.8990111351013184,
      0.8381073474884033,
      0.8086923956871033,
      0.8990790843963623,
      0.9061219692230225,
      0.9153122901916504,
      0.8703931570053101,
      0.8956841230392456,
      0.8480181097984314,
      0.8233399391174316,
      0.8871678113937378,
      0.9102070927619934,
      0.9480166435241699,
      0.9797821640968323,
      0.9905939698219299,
      0.9879686236381531,
      0.9969448447227478,
      0.9989168643951416,
      0.9981862902641296,
      0.9978148341178894,
      0.9975746870040894,
      0.999101996421814,
      0.9981649518013,
      0.9990187883377075,
      0.9992737174034119,
      0.9980652332305908,
      0.9980430603027344,
      0.9991852045059204,
      0.9982521533966064,
      0.9986065030097961,
      0.9966120719909668,
      0.9990247488021851,
      0.9988910555839539,
      0.9996260404586792,
      0.9996293187141418,
      0.999569833278656,
      0.9994181990623474,
      0.9992150068283081,
      0.9989587664604187,
      0.9955767393112183,
      0.9909695982933044,
      0.9948300719261169,
      0.982936680316925,
      0.9469482898712158,
      0.9177744388580322,
      0.9283764362335205,
      0.8825709819793701,
      0.9069554805755615,
      0.8467012643814087,
      0.8645647764205933,
      0.8124386668205261,
      0.8631359338760376,
      0.8256795406341553,
      0.7818651795387268,
      0.777996838092804,
      0.7978130578994751,
      0.8415759801864624,
      0.8817687630653381,
      0.8967171311378479,
      0.9428339004516602,
      0.9505611062049866,
      0.9799894094467163,
      0.9840611219406128,
      0.9944550395011902,
      0.9944503903388977
    ],
    [
      0.3192102313041687,
      0.36104610562324524,
      0.3808955252170563,
      0.4220196604728699,
      0.4236525595188141,
      0.4469609260559082,
      0.454714834690094,
      0.45273876190185547,
      0.44785958528518677,
      0.458174467086792,
      0.44689762592315674,
      0.4409850537776947,
      0.45092546939849854,
      0.45348089933395386,
      0.42733368277549744,
      0.45670971274375916,
      0.4569801092147827,
      0.4575144648551941,
      0.45898914337158203,
      0.4590721130371094,
      0.4430050551891327,
      0.42424237728118896,
      0.4026321768760681,
      0.38590896129608154,
      0.3617649972438812,
      0.3207296133041382,
      0.32124269008636475,
      0.2973637282848358,
      0.28664863109588623,
      0.289289265871048,
      0.3005499243736267,
      0.289224237203598,
      0.29813238978385925,
      0.3232511878013611,
      0.3348383903503418,
      0.34371867775917053,
      0.36608830094337463,
      0.37272337079048157,
      0.3616892397403717,
      0.36855918169021606,
      0.36518150568008423,
      0.3457987308502197,
      0.3143743574619293,
      0.3141789436340332,
      0.29421213269233704,
      0.2658390998840332,
      0.26406633853912354,
      0.2724875807762146,
      0.2571967840194702,
      0.25618767738342285,
      0.2809290587902069,
      0.2744244933128357,
      0.2664148807525635,
      0.33203139901161194,
      0.3293633460998535,
      0.31992679834365845,
      0.35826125741004944,
      0.4452470541000366,
      0.4210107624530792,
      0.4242497980594635,
      0.5049020648002625,
      0.5138258337974548,
      0.47865068912506104,
      0.5002500414848328,
      0.5269796848297119,
      0.5079714059829712,
      0.4799365699291229,
      0.5112378001213074,
      0.5068260431289673,
      0.4780932366847992,
      0.4863126277923584,
      0.5294051766395569,
      0.49652233719825745,
      0.5102760791778564,
      0.5566363334655762,
      0.9141128063201904,
      0.85320645570755,
      0.8823057413101196,
      0.8990116119384766,
      0.9401954412460327,
      0.9684782028198242,
      0.984553337097168,
      0.9940930008888245,
      0.9878968000411987,
      0.9676978588104248,
      0.9751521348953247,
      0.991425633430481,
      0.9964741468429565,
      0.9989812970161438,
      0.9988577365875244,
      0.9992125034332275,
      0.9993484020233154,
      0.9995175004005432,
      0.9997475743293762,
      0.9997632503509521,
      0.9995049834251404,
      0.9988169074058533,
      0.9983363747596741,
      0.993670642375946,
      0.9953973889350891,
      0.9831241965293884,
      0.9872515201568604,
      0.9943086504936218,
      0.9942852258682251,
      0.9929583668708801,
      0.9859747886657715,
      0.972597599029541,
      0.9266429543495178,
      0.9112330675125122,
      0.8127180337905884,
      0.8270716071128845,
      0.8726996779441833,
      0.8384960293769836,
      0.8831853270530701,
      0.8674930334091187,
      0.912670910358429,
      0.8806024193763733,
      0.9161412715911865,
      0.8634064197540283,
      0.8100278377532959,
      0.8768537044525146,
      0.875551700592041,
      0.9469484090805054,
      0.9416874051094055,
      0.890489935874939,
      0.8941692113876343,
      0.8311023712158203,
      0.8062699437141418,
      0.9018769264221191,
      0.9031304717063904,
      0.9149602651596069,
      0.8678268194198608,
      0.8979237079620361,
      0.851197361946106,
      0.824030876159668,
      0.8904600143432617,
      0.9151346683502197,
      0.9523700475692749,
      0.9825261831283569,
      0.9914454817771912,
      0.9894439578056335,
      0.9974130392074585,
      0.999018132686615,
      0.9981812238693237,
      0.997749924659729,
      0.9975510239601135,
      0.9991704225540161,
      0.9983830451965332,
      0.9992060661315918,
      0.9993669986724854,
      0.9981562495231628,
      0.9981535077095032,
      0.9992807507514954,
      0.9983271360397339,
      0.9986258745193481,
      0.9966841340065002,
      0.9990172386169434,
      0.9988806843757629,
      0.9996312260627747,
      0.9996496438980103,
      0.9996492266654968,
      0.9995729923248291,
      0.9994065761566162,
      0.9993559122085571,
      0.9976045489311218,
      0.994229257106781,
      0.9962524771690369,
      0.9869886636734009,
      0.9535237550735474,
      0.9239174723625183,
      0.9299951791763306,
      0.8811120390892029,
      0.9050235152244568,
      0.8425070643424988,
      0.8609284162521362,
      0.8096663951873779,
      0.8563747406005859,
      0.8219504952430725,
      0.7834319472312927,
      0.7777407169342041,
      0.7983980774879456,
      0.8409136533737183,
      0.8830425143241882,
      0.8988321423530579,
      0.9461507797241211,
      0.9568386077880859,
      0.9841451048851013,
      0.9892799854278564,
      0.997107744216919,
      0.9969420433044434
    ],
    [
      0.3421695828437805,
      0.39614248275756836,
      0.4059467315673828,
      0.4474102258682251,
      0.46044325828552246,
      0.4775787591934204,
      0.4969800114631653,
      0.48210471868515015,
      0.49272865056991577,
      0.5110674500465393,
      0.5083974003791809,
      0.48533305525779724,
      0.49347490072250366,
      0.5050551891326904,
      0.49435946345329285,
      0.49112942814826965,
      0.4965381920337677,
      0.5046020746231079,
      0.4886340796947479,
      0.4812575578689575,
      0.46915343403816223,
      0.4444901943206787,
      0.4147283136844635,
      0.4004519581794739,
      0.3747996687889099,
      0.3447265326976776,
      0.34044232964515686,
      0.3113996982574463,
      0.30851122736930847,
      0.310445100069046,
      0.32150161266326904,
      0.3191566467285156,
      0.3195984959602356,
      0.359781950712204,
      0.37211865186691284,
      0.3788332939147949,
      0.3981294333934784,
      0.40636831521987915,
      0.39188072085380554,
      0.41326043009757996,
      0.4015154540538788,
      0.3746373951435089,
      0.3526439666748047,
      0.35582131147384644,
      0.3245885670185089,
      0.29927802085876465,
      0.3060060143470764,
      0.30817946791648865,
      0.27971720695495605,
      0.292317658662796,
      0.3175617456436157,
      0.31295204162597656,
      0.30352509021759033,
      0.36153703927993774,
      0.36689871549606323,
      0.3500966429710388,
      0.3856726884841919,
      0.47361981868743896,
      0.4581562876701355,
      0.4549848139286041,
      0.5434404015541077,
      0.5514490008354187,
      0.522641122341156,
      0.5420903563499451,
      0.579425036907196,
      0.5552748441696167,
      0.5132829546928406,
      0.5564270615577698,
      0.5489282608032227,
      0.5124367475509644,
      0.5119467377662659,
      0.5667285919189453,
      0.5304449200630188,
      0.5343344211578369,
      0.5926026105880737,
      0.9222832322120667,
      0.862896203994751,
      0.8818349838256836,
      0.905159592628479,
      0.942520022392273,
      0.9713809490203857,
      0.9863777756690979,
      0.9951658248901367,
      0.9911035895347595,
      0.9736380577087402,
      0.9805048704147339,
      0.9943789839744568,
      0.9980326294898987,
      0.9993851780891418,
      0.9993109703063965,
      0.9994913339614868,
      0.9995580315589905,
      0.9996469616889954,
      0.9997971057891846,
      0.9998084902763367,
      0.9995772838592529,
      0.9989438056945801,
      0.9984859228134155,
      0.9944688081741333,
      0.99587082862854,
      0.9852119088172913,
      0.9888818264007568,
      0.9946037530899048,
      0.9948998689651489,
      0.9937254786491394,
      0.985474169254303,
      0.9707661867141724,
      0.9211320877075195,
      0.9057784080505371,
      0.8016247749328613,
      0.8094382286071777,
      0.8556056618690491,
      0.8313868641853333,
      0.8836829662322998,
      0.8688016533851624,
      0.9171780347824097,
      0.8839071989059448,
      0.9176745414733887,
      0.8711742162704468,
      0.8041577935218811,
      0.8803020119667053,
      0.8724309802055359,
      0.9484025835990906,
      0.9433271884918213,
      0.8861594200134277,
      0.8915166854858398,
      0.8222171664237976,
      0.800762951374054,
      0.9023273587226868,
      0.9055637121200562,
      0.9158717393875122,
      0.8681071996688843,
      0.9005273580551147,
      0.8489317893981934,
      0.8240817189216614,
      0.8920660018920898,
      0.9174882769584656,
      0.9558333158493042,
      0.9845956563949585,
      0.992050290107727,
      0.990604043006897,
      0.9977525472640991,
      0.9990939497947693,
      0.9981978535652161,
      0.9977481961250305,
      0.9975671172142029,
      0.9992030262947083,
      0.9984098076820374,
      0.9993017911911011,
      0.9994300603866577,
      0.9981568455696106,
      0.9981520175933838,
      0.9993272423744202,
      0.9983817338943481,
      0.9986889362335205,
      0.9968571066856384,
      0.999079704284668,
      0.9989385604858398,
      0.9996494054794312,
      0.999671220779419,
      0.9997106194496155,
      0.9996769428253174,
      0.9995424151420593,
      0.9995954632759094,
      0.998762309551239,
      0.9966332912445068,
      0.9973812699317932,
      0.9906994700431824,
      0.9603683948516846,
      0.9294898509979248,
      0.9311107397079468,
      0.887302041053772,
      0.909520149230957,
      0.847077488899231,
      0.8645700216293335,
      0.8072846531867981,
      0.8475562334060669,
      0.8097234964370728,
      0.7887094616889954,
      0.7812955975532532,
      0.8032804727554321,
      0.8420082330703735,
      0.8857139348983765,
      0.9035544395446777,
      0.9511343240737915,
      0.9632600545883179,
      0.9882127046585083,
      0.9932746887207031,
      0.9985031485557556,
      0.9982857704162598
    ],
    [
      0.39974528551101685,
      0.4477361738681793,
      0.46195194125175476,
      0.5131677389144897,
      0.5274797677993774,
      0.5455209016799927,
      0.5887287855148315,
      0.5607122778892517,
      0.5641622543334961,
      0.5942063331604004,
      0.5999265909194946,
      0.5615413188934326,
      0.5672649145126343,
      0.5991156101226807,
      0.569261908531189,
      0.5445731282234192,
      0.5518412590026855,
      0.5521926879882812,
      0.510624885559082,
      0.5013728737831116,
      0.5053470730781555,
      0.47107255458831787,
      0.442084938287735,
      0.42418667674064636,
      0.4080193340778351,
      0.37051910161972046,
      0.3540293574333191,
      0.3464413583278656,
      0.3447865843772888,
      0.343517541885376,
      0.35283970832824707,
      0.3547172248363495,
      0.35390523076057434,
      0.3844382166862488,
      0.3977888822555542,
      0.40189483761787415,
      0.4143568277359009,
      0.43157270550727844,
      0.4231356382369995,
      0.42475059628486633,
      0.42473840713500977,
      0.4141819179058075,
      0.3752531409263611,
      0.38548731803894043,
      0.3740849792957306,
      0.3446585237979889,
      0.3393958806991577,
      0.35005080699920654,
      0.3302284777164459,
      0.33690282702445984,
      0.3501245975494385,
      0.3638100326061249,
      0.3411999046802521,
      0.3751298189163208,
      0.37723860144615173,
      0.376660019159317,
      0.4224812686443329,
      0.48294389247894287,
      0.46722784638404846,
      0.47620755434036255,
      0.5624609589576721,
      0.562771201133728,
      0.5293951034545898,
      0.5584052801132202,
      0.5983594059944153,
      0.5683670043945312,
      0.5243552923202515,
      0.5807546377182007,
      0.5813383460044861,
      0.530918538570404,
      0.5343635678291321,
      0.5995820760726929,
      0.561919093132019,
      0.5520728826522827,
      0.6153109073638916,
      0.9405090808868408,
      0.8910353779792786,
      0.8954453468322754,
      0.9167134761810303,
      0.9484767317771912,
      0.9763994216918945,
      0.9888642430305481,
      0.9961529970169067,
      0.9930161833763123,
      0.9784682989120483,
      0.984631359577179,
      0.9963225722312927,
      0.9988389611244202,
      0.9995911717414856,
      0.9995512962341309,
      0.999652087688446,
      0.9996922016143799,
      0.9997392892837524,
      0.9998379945755005,
      0.9998424053192139,
      0.9996370077133179,
      0.9990917444229126,
      0.9986922144889832,
      0.9958343505859375,
      0.9969179034233093,
      0.9907827377319336,
      0.9929055571556091,
      0.9958418607711792,
      0.9963472485542297,
      0.9955580234527588,
      0.9886112213134766,
      0.9751216173171997,
      0.9191737174987793,
      0.8991067409515381,
      0.7885839939117432,
      0.8017557859420776,
      0.8606775999069214,
      0.8344787955284119,
      0.8885146379470825,
      0.8703690767288208,
      0.9191586971282959,
      0.8853015899658203,
      0.9171457290649414,
      0.8698927760124207,
      0.8000500202178955,
      0.876267671585083,
      0.8730078935623169,
      0.9514468908309937,
      0.945980429649353,
      0.8773467540740967,
      0.8846312761306763,
      0.8187188506126404,
      0.7920444011688232,
      0.9041439294815063,
      0.9082584381103516,
      0.920665442943573,
      0.8723218441009521,
      0.9053164720535278,
      0.8562194108963013,
      0.8229957222938538,
      0.89838707447052,
      0.9203184843063354,
      0.95896315574646,
      0.9865780472755432,
      0.9927961230278015,
      0.9919037818908691,
      0.998083770275116,
      0.9991804361343384,
      0.9982730150222778,
      0.997899055480957,
      0.9976487159729004,
      0.9992081522941589,
      0.9984598755836487,
      0.9993926882743835,
      0.9994838237762451,
      0.9982556104660034,
      0.9982671141624451,
      0.999417781829834,
      0.9986250996589661,
      0.9988665580749512,
      0.9972530603408813,
      0.9991610050201416,
      0.9990307688713074,
      0.9996704459190369,
      0.9996967315673828,
      0.9997604489326477,
      0.9997482895851135,
      0.999647855758667,
      0.9997345209121704,
      0.9993454217910767,
      0.9981505870819092,
      0.9981403946876526,
      0.9935817718505859,
      0.96692955493927,
      0.9321754574775696,
      0.9348956346511841,
      0.8904150724411011,
      0.9167433977127075,
      0.854893684387207,
      0.8761444091796875,
      0.8178172707557678,
      0.8564944267272949,
      0.8167265057563782,
      0.8038614392280579,
      0.8005086183547974,
      0.8218034505844116,
      0.8520344495773315,
      0.89334636926651,
      0.9084717035293579,
      0.9552556276321411,
      0.9689850807189941,
      0.9917681813240051,
      0.9964950084686279,
      0.9991586208343506,
      0.9989668130874634
    ],
    [
      0.45452719926834106,
      0.5011985301971436,
      0.5399593114852905,
      0.5805182456970215,
      0.5803126096725464,
      0.6052103042602539,
      0.6570160388946533,
      0.612815260887146,
      0.6040902137756348,
      0.6575252413749695,
      0.6565159559249878,
      0.6001851558685303,
      0.6293978095054626,
      0.6703213453292847,
      0.6196272373199463,
      0.5945433974266052,
      0.6052113175392151,
      0.6099621653556824,
      0.552145779132843,
      0.5496845245361328,
      0.5598359704017639,
      0.5183940529823303,
      0.4795025885105133,
      0.47584760189056396,
      0.47149357199668884,
      0.42859989404678345,
      0.4170560836791992,
      0.40470778942108154,
      0.40374282002449036,
      0.3893655836582184,
      0.4097442626953125,
      0.4246479570865631,
      0.40732431411743164,
      0.4341624975204468,
      0.4627908170223236,
      0.45484116673469543,
      0.4677630662918091,
      0.4870145320892334,
      0.49373629689216614,
      0.48345452547073364,
      0.4910326600074768,
      0.49647536873817444,
      0.45633721351623535,
      0.4630223214626312,
      0.4582388401031494,
      0.4617823660373688,
      0.41690337657928467,
      0.4221033751964569,
      0.42666682600975037,
      0.42332276701927185,
      0.41204366087913513,
      0.4133759140968323,
      0.43432000279426575,
      0.4845251441001892,
      0.4815219044685364,
      0.454853892326355,
      0.5472922325134277,
      0.587777853012085,
      0.5370110273361206,
      0.550993800163269,
      0.6464595794677734,
      0.6427645683288574,
      0.5807806253433228,
      0.6294153332710266,
      0.6791800260543823,
      0.6366452574729919,
      0.6076979637145996,
      0.6876369118690491,
      0.6766023635864258,
      0.6141225099563599,
      0.6396831274032593,
      0.7113994359970093,
      0.650926947593689,
      0.6263028383255005,
      0.6844397187232971,
      0.9541724324226379,
      0.9142882227897644,
      0.915207028388977,
      0.931442379951477,
      0.956153154373169,
      0.9825775027275085,
      0.9920603036880493,
      0.9973248839378357,
      0.9956444501876831,
      0.983720064163208,
      0.9882872104644775,
      0.9976334571838379,
      0.9992709159851074,
      0.9997222423553467,
      0.9997069835662842,
      0.9997575283050537,
      0.999785304069519,
      0.9998128414154053,
      0.9998774528503418,
      0.9998719692230225,
      0.9996813535690308,
      0.9991942048072815,
      0.9988476037979126,
      0.9966357946395874,
      0.9975574612617493,
      0.9935576319694519,
      0.9946765303611755,
      0.9965171217918396,
      0.997186005115509,
      0.9965904951095581,
      0.9907935261726379,
      0.9773063659667969,
      0.913334846496582,
      0.8996946215629578,
      0.7887617349624634,
      0.810960590839386,
      0.8719682097434998,
      0.8438754677772522,
      0.8934496641159058,
      0.8768869638442993,
      0.920320987701416,
      0.8884829878807068,
      0.9124364852905273,
      0.8625472187995911,
      0.796542227268219,
      0.8695745468139648,
      0.8707493543624878,
      0.9544956684112549,
      0.947546124458313,
      0.87944096326828,
      0.8897707462310791,
      0.8217301964759827,
      0.7936124205589294,
      0.8983729481697083,
      0.9144628643989563,
      0.9329147338867188,
      0.880521833896637,
      0.9208632707595825,
      0.8829165697097778,
      0.8374619483947754,
      0.906915545463562,
      0.9254526495933533,
      0.9661030769348145,
      0.9902014136314392,
      0.9943003058433533,
      0.9939483404159546,
      0.9985668063163757,
      0.9993414878845215,
      0.9984756112098694,
      0.998117983341217,
      0.9979233145713806,
      0.9992901086807251,
      0.9986205101013184,
      0.9994804859161377,
      0.9995619654655457,
      0.9984298944473267,
      0.9983893632888794,
      0.9994699358940125,
      0.9987924098968506,
      0.9989888668060303,
      0.9976591467857361,
      0.9992271065711975,
      0.9991534948348999,
      0.999701976776123,
      0.9997308850288391,
      0.9998063445091248,
      0.9998037815093994,
      0.9997326731681824,
      0.9998109340667725,
      0.9995872974395752,
      0.9989469647407532,
      0.9986301064491272,
      0.9959722757339478,
      0.9730743169784546,
      0.9379905462265015,
      0.9391832947731018,
      0.8970671892166138,
      0.9242887496948242,
      0.8662912249565125,
      0.8870758414268494,
      0.8327220678329468,
      0.8727384805679321,
      0.8331920504570007,
      0.8255502581596375,
      0.822547197341919,
      0.8416147828102112,
      0.8657030463218689,
      0.9003048539161682,
      0.9123035669326782,
      0.9596571326255798,
      0.9738525152206421,
      0.9943766593933105,
      0.9981309771537781,
      0.9994814395904541,
      0.9993506073951721
    ],
    [
      0.47867098450660706,
      0.5340118408203125,
      0.5770626068115234,
      0.6116513013839722,
      0.6096511483192444,
      0.6393552422523499,
      0.6855985522270203,
      0.635154128074646,
      0.6291956901550293,
      0.6951297521591187,
      0.6808602809906006,
      0.6280307173728943,
      0.6698148846626282,
      0.699508786201477,
      0.6387454271316528,
      0.6245756149291992,
      0.6331428289413452,
      0.6323325634002686,
      0.5758309364318848,
      0.5734806060791016,
      0.5868250727653503,
      0.5403910279273987,
      0.49938011169433594,
      0.501091480255127,
      0.4871041476726532,
      0.44673439860343933,
      0.4363097548484802,
      0.4213321805000305,
      0.4220438003540039,
      0.4032279849052429,
      0.42777079343795776,
      0.43450284004211426,
      0.4333294630050659,
      0.451861709356308,
      0.4858052134513855,
      0.4758846163749695,
      0.4887680113315582,
      0.509319543838501,
      0.5202350616455078,
      0.509414553642273,
      0.5115848779678345,
      0.5220515131950378,
      0.48325106501579285,
      0.48281916975975037,
      0.4856420159339905,
      0.48583054542541504,
      0.4348340630531311,
      0.43502277135849,
      0.44702351093292236,
      0.444427490234375,
      0.4338545799255371,
      0.43721792101860046,
      0.4545106887817383,
      0.4975745677947998,
      0.5012251138687134,
      0.4756702482700348,
      0.5606443285942078,
      0.5971313714981079,
      0.5471753478050232,
      0.5725534558296204,
      0.6600969433784485,
      0.6516085267066956,
      0.5898644924163818,
      0.6499025821685791,
      0.6963083148002625,
      0.6481664180755615,
      0.6271023750305176,
      0.7079606056213379,
      0.6932951211929321,
      0.6250126361846924,
      0.663118839263916,
      0.7312684059143066,
      0.6624270081520081,
      0.6395576000213623,
      0.6973201632499695,
      0.9597506523132324,
      0.9224466681480408,
      0.9199557304382324,
      0.9400439262390137,
      0.9642467498779297,
      0.988642692565918,
      0.9947851896286011,
      0.9981834888458252,
      0.997180700302124,
      0.98807293176651,
      0.9907552599906921,
      0.9982486367225647,
      0.9994375109672546,
      0.9997755885124207,
      0.9997754096984863,
      0.9997953772544861,
      0.9998170733451843,
      0.9998414516448975,
      0.9998921751976013,
      0.9998883605003357,
      0.9997221231460571,
      0.9992893934249878,
      0.9989956021308899,
      0.9972023963928223,
      0.9979687333106995,
      0.9947127103805542,
      0.9952694773674011,
      0.9966732859611511,
      0.9974085688591003,
      0.9968527555465698,
      0.9918200373649597,
      0.9775211215019226,
      0.9108139276504517,
      0.8989421129226685,
      0.7914229035377502,
      0.8158959746360779,
      0.8773132562637329,
      0.8501310348510742,
      0.9001984596252441,
      0.8811676502227783,
      0.9269658923149109,
      0.8932493925094604,
      0.9133081436157227,
      0.8633725643157959,
      0.7988455891609192,
      0.8676229119300842,
      0.8723196983337402,
      0.9573580026626587,
      0.9504719376564026,
      0.882564902305603,
      0.892775297164917,
      0.8267521858215332,
      0.7937918901443481,
      0.8985987901687622,
      0.9185307621955872,
      0.9360866546630859,
      0.8874109983444214,
      0.92885422706604,
      0.8927533030509949,
      0.8452267050743103,
      0.91266930103302,
      0.929665207862854,
      0.9688293933868408,
      0.991182267665863,
      0.9948221445083618,
      0.9945641756057739,
      0.9987556338310242,
      0.9994266629219055,
      0.9986233115196228,
      0.998298168182373,
      0.9981099963188171,
      0.999344527721405,
      0.9986686706542969,
      0.9995125532150269,
      0.9996013641357422,
      0.9984858632087708,
      0.9984196424484253,
      0.9994850754737854,
      0.9988486170768738,
      0.9990571141242981,
      0.9978622794151306,
      0.9992818236351013,
      0.9992421269416809,
      0.9997197389602661,
      0.9997537136077881,
      0.9998255968093872,
      0.9998261332511902,
      0.9997735023498535,
      0.9998465180397034,
      0.999683678150177,
      0.9992615580558777,
      0.9989398121833801,
      0.9973773956298828,
      0.9776208996772766,
      0.9427040219306946,
      0.9441322684288025,
      0.9007775187492371,
      0.9295555353164673,
      0.8706281185150146,
      0.8946856260299683,
      0.8426455855369568,
      0.8798395395278931,
      0.8407403230667114,
      0.8364696502685547,
      0.834932804107666,
      0.8543713092803955,
      0.8742227554321289,
      0.9067588448524475,
      0.9180856943130493,
      0.9647398591041565,
      0.9793014526367188,
      0.9961234927177429,
      0.9987808465957642,
      0.9995966553688049,
      0.9994946122169495
    ],
    [
      0.5007216930389404,
      0.5593734979629517,
      0.608283519744873,
      0.6365348696708679,
      0.630855917930603,
      0.6603904962539673,
      0.707365870475769,
      0.6556259393692017,
      0.6528130173683167,
      0.7133058309555054,
      0.7005151510238647,
      0.6496365070343018,
      0.6901549100875854,
      0.7186092138290405,
      0.661851167678833,
      0.6465029120445251,
      0.6624709367752075,
      0.663031816482544,
      0.6009780168533325,
      0.5970423817634583,
      0.6153730154037476,
      0.572981595993042,
      0.5228846073150635,
      0.5358960628509521,
      0.525449275970459,
      0.4752906262874603,
      0.4629386067390442,
      0.43614068627357483,
      0.44238659739494324,
      0.42128247022628784,
      0.4580417275428772,
      0.46180862188339233,
      0.45730674266815186,
      0.47629398107528687,
      0.5268536806106567,
      0.5127975344657898,
      0.5157874822616577,
      0.5440038442611694,
      0.5627963542938232,
      0.5422859787940979,
      0.5434140563011169,
      0.563239574432373,
      0.5308728814125061,
      0.5237277150154114,
      0.5371131896972656,
      0.5383291244506836,
      0.505339503288269,
      0.504130482673645,
      0.4959371089935303,
      0.49443838000297546,
      0.48552703857421875,
      0.4866478443145752,
      0.5085679292678833,
      0.5518370866775513,
      0.5415180921554565,
      0.5130265951156616,
      0.6124224662780762,
      0.6378782391548157,
      0.5805484056472778,
      0.6037397384643555,
      0.6887890100479126,
      0.6685633659362793,
      0.6156355142593384,
      0.6712504625320435,
      0.7169075608253479,
      0.6628738641738892,
      0.6438950300216675,
      0.7271361351013184,
      0.7061715126037598,
      0.6397840976715088,
      0.6777212023735046,
      0.744365930557251,
      0.6740527153015137,
      0.6493853330612183,
      0.7090683579444885,
      0.965729296207428,
      0.9313562512397766,
      0.9256744384765625,
      0.9481445550918579,
      0.9706606268882751,
      0.9915680885314941,
      0.9960472583770752,
      0.9985863566398621,
      0.9979264736175537,
      0.9911305904388428,
      0.9931482076644897,
      0.9986527562141418,
      0.9995337128639221,
      0.9998077154159546,
      0.9998003840446472,
      0.9998190402984619,
      0.9998359084129333,
      0.9998595714569092,
      0.9999029636383057,
      0.9998995661735535,
      0.9997462034225464,
      0.9993696212768555,
      0.9990803003311157,
      0.9973222613334656,
      0.9982213377952576,
      0.9956611394882202,
      0.9958900213241577,
      0.9969462752342224,
      0.9977316856384277,
      0.9972864985466003,
      0.9933817982673645,
      0.9793229103088379,
      0.9127219319343567,
      0.8987358212471008,
      0.797624945640564,
      0.824820876121521,
      0.8839601278305054,
      0.8584902286529541,
      0.906013548374176,
      0.8871911764144897,
      0.931801974773407,
      0.9010595083236694,
      0.9178416728973389,
      0.8690210580825806,
      0.8063725829124451,
      0.8758249878883362,
      0.8760491609573364,
      0.9578406810760498,
      0.9561944007873535,
      0.8902372121810913,
      0.8979876041412354,
      0.8343203067779541,
      0.7992509603500366,
      0.8978341817855835,
      0.9223840236663818,
      0.9392785429954529,
      0.8957476615905762,
      0.9375607967376709,
      0.8948837518692017,
      0.8511772155761719,
      0.9160255193710327,
      0.936759889125824,
      0.97294020652771,
      0.9928146004676819,
      0.9956962466239929,
      0.995513379573822,
      0.9989911913871765,
      0.9995297789573669,
      0.9988390207290649,
      0.9985621571540833,
      0.9983439445495605,
      0.999413013458252,
      0.9987343549728394,
      0.9995487332344055,
      0.9996368885040283,
      0.9985827803611755,
      0.9985468983650208,
      0.9995115995407104,
      0.9989258646965027,
      0.9991260170936584,
      0.998066782951355,
      0.9993507266044617,
      0.9993473291397095,
      0.9997583627700806,
      0.999782145023346,
      0.9998459219932556,
      0.9998432397842407,
      0.9998071789741516,
      0.9998706579208374,
      0.9997405409812927,
      0.9994221329689026,
      0.9991359710693359,
      0.9981330037117004,
      0.9807640910148621,
      0.9477173089981079,
      0.9503440260887146,
      0.9076334238052368,
      0.935203492641449,
      0.877498984336853,
      0.9034487009048462,
      0.8527742624282837,
      0.8852735757827759,
      0.8499741554260254,
      0.8490066528320312,
      0.8485168814659119,
      0.8679037094116211,
      0.8862527012825012,
      0.914044976234436,
      0.9250035881996155,
      0.9698634743690491,
      0.9823957681655884,
      0.997077465057373,
      0.9990831613540649,
      0.9996706247329712,
      0.9995588660240173
    ],
    [
      0.5157139301300049,
      0.5705069899559021,
      0.6150789260864258,
      0.6386356353759766,
      0.6451449394226074,
      0.6751131415367126,
      0.7208694219589233,
      0.6760826706886292,
      0.675687313079834,
      0.7292963266372681,
      0.7206944227218628,
      0.6733492612838745,
      0.7085928916931152,
      0.7383021116256714,
      0.6856212615966797,
      0.6738429665565491,
      0.6864063143730164,
      0.691249430179596,
      0.6239461898803711,
      0.6185590028762817,
      0.6438957452774048,
      0.6055535078048706,
      0.5480909943580627,
      0.5666099190711975,
      0.580602765083313,
      0.5063497424125671,
      0.48598378896713257,
      0.4581880569458008,
      0.47055816650390625,
      0.447920024394989,
      0.5018053650856018,
      0.49941086769104004,
      0.49411168694496155,
      0.5120480060577393,
      0.5832201242446899,
      0.5676642656326294,
      0.5549982190132141,
      0.5887336730957031,
      0.6141816973686218,
      0.5913113951683044,
      0.5928045511245728,
      0.6225289702415466,
      0.6054213047027588,
      0.5926879644393921,
      0.5970137119293213,
      0.6214444041252136,
      0.5982747077941895,
      0.5836875438690186,
      0.5698452591896057,
      0.5750243067741394,
      0.5592586994171143,
      0.5982764363288879,
      0.6034115552902222,
      0.6367191076278687,
      0.6340630054473877,
      0.6026713252067566,
      0.6776359677314758,
      0.6977334022521973,
      0.6395646333694458,
      0.6563766002655029,
      0.7336747646331787,
      0.6986821889877319,
      0.6525071859359741,
      0.707015335559845,
      0.7440775632858276,
      0.6848369836807251,
      0.6694512963294983,
      0.7486444115638733,
      0.7213098406791687,
      0.6578679084777832,
      0.6966053247451782,
      0.7557880878448486,
      0.6873320937156677,
      0.6649281978607178,
      0.7219812273979187,
      0.9725592732429504,
      0.9450758099555969,
      0.9352979063987732,
      0.955443263053894,
      0.9742563366889954,
      0.9942119121551514,
      0.9974774122238159,
      0.9989574551582336,
      0.9985620975494385,
      0.9943934679031372,
      0.9959144592285156,
      0.9990590214729309,
      0.9996127486228943,
      0.9998317956924438,
      0.9998279213905334,
      0.9998361468315125,
      0.9998491406440735,
      0.9998739361763,
      0.9999158382415771,
      0.9999102354049683,
      0.999783992767334,
      0.9994351863861084,
      0.9991954565048218,
      0.9977536797523499,
      0.9984230995178223,
      0.9955514073371887,
      0.9962101578712463,
      0.9971287250518799,
      0.9979881048202515,
      0.9975791573524475,
      0.9941444993019104,
      0.9805247783660889,
      0.9148677587509155,
      0.8975359201431274,
      0.801500141620636,
      0.8333165645599365,
      0.8912705183029175,
      0.8684996366500854,
      0.9142904281616211,
      0.8988035321235657,
      0.9388168454170227,
      0.9089288711547852,
      0.9234066009521484,
      0.8769315481185913,
      0.8185321092605591,
      0.8894705176353455,
      0.8894119262695312,
      0.9646694660186768,
      0.9641168117523193,
      0.897986650466919,
      0.9044061899185181,
      0.8403146862983704,
      0.8057311773300171,
      0.8989889621734619,
      0.9202303290367126,
      0.9388582706451416,
      0.8959832787513733,
      0.9433696866035461,
      0.9025744199752808,
      0.8609493970870972,
      0.9207701086997986,
      0.9465495347976685,
      0.9793932437896729,
      0.9950776100158691,
      0.9969290494918823,
      0.9969502687454224,
      0.9992697238922119,
      0.9996548891067505,
      0.9991125464439392,
      0.9988400340080261,
      0.9986060261726379,
      0.9994659423828125,
      0.9987877607345581,
      0.9995565414428711,
      0.9996511936187744,
      0.9986125230789185,
      0.9985900521278381,
      0.9995229840278625,
      0.9989616274833679,
      0.9991573095321655,
      0.9982404708862305,
      0.9993959665298462,
      0.9994585514068604,
      0.9998034834861755,
      0.9998351335525513,
      0.999870240688324,
      0.9998612999916077,
      0.9998403191566467,
      0.9998893141746521,
      0.9997773766517639,
      0.9995282888412476,
      0.9992836713790894,
      0.9985759854316711,
      0.9834645986557007,
      0.9518208503723145,
      0.9553583860397339,
      0.9163750410079956,
      0.9408751130104065,
      0.8879531025886536,
      0.9102667570114136,
      0.8668239116668701,
      0.8935431241989136,
      0.8604785203933716,
      0.8626967072486877,
      0.8661172986030579,
      0.8849745988845825,
      0.8964483737945557,
      0.9219509363174438,
      0.9323688745498657,
      0.9751778841018677,
      0.9857578277587891,
      0.9977933168411255,
      0.9992913007736206,
      0.9997240304946899,
      0.9996166229248047
    ],
    [
      0.5329319834709167,
      0.6064470410346985,
      0.6683025360107422,
      0.6989153623580933,
      0.673714280128479,
      0.6949400901794434,
      0.7456151247024536,
      0.7020983695983887,
      0.6991363167762756,
      0.7512198090553284,
      0.7410495281219482,
      0.698922872543335,
      0.7313461303710938,
      0.7601922750473022,
      0.7095369100570679,
      0.7003182172775269,
      0.7140775322914124,
      0.7147981524467468,
      0.6526745557785034,
      0.6495385766029358,
      0.6753460168838501,
      0.6368352174758911,
      0.5808101892471313,
      0.6039656400680542,
      0.6217905282974243,
      0.5323613286018372,
      0.5065388679504395,
      0.478843629360199,
      0.4972459673881531,
      0.47539591789245605,
      0.538888156414032,
      0.5233556628227234,
      0.5265673995018005,
      0.5493342280387878,
      0.6184238195419312,
      0.6003000736236572,
      0.5886681079864502,
      0.625251054763794,
      0.6459239721298218,
      0.6279333829879761,
      0.6274927258491516,
      0.656704306602478,
      0.6439333558082581,
      0.622410774230957,
      0.626743495464325,
      0.6552784442901611,
      0.6349749565124512,
      0.6186436414718628,
      0.6171911954879761,
      0.620681643486023,
      0.5973364114761353,
      0.6274458169937134,
      0.6386916041374207,
      0.6833921074867249,
      0.685973048210144,
      0.6469414234161377,
      0.7101273536682129,
      0.7262282967567444,
      0.6833303570747375,
      0.6854807734489441,
      0.7584707140922546,
      0.7205402255058289,
      0.6802370548248291,
      0.7289419770240784,
      0.76036137342453,
      0.7024685144424438,
      0.6900264024734497,
      0.7605378031730652,
      0.7330117225646973,
      0.6747132539749146,
      0.7092090845108032,
      0.7637097239494324,
      0.6962898373603821,
      0.6725944876670837,
      0.7247106432914734,
      0.9786925315856934,
      0.9582114219665527,
      0.9451194405555725,
      0.9622834920883179,
      0.9768093228340149,
      0.995076060295105,
      0.9979938268661499,
      0.9990688562393188,
      0.9987731575965881,
      0.9954594373703003,
      0.9968599081039429,
      0.9992313981056213,
      0.9996586441993713,
      0.9998481273651123,
      0.9998432993888855,
      0.9998478293418884,
      0.9998578429222107,
      0.9998829364776611,
      0.9999228119850159,
      0.9999166131019592,
      0.9998036026954651,
      0.9994902610778809,
      0.9992582201957703,
      0.9980592131614685,
      0.9986051917076111,
      0.9961125254631042,
      0.9966325163841248,
      0.9973820447921753,
      0.9982500076293945,
      0.9978629946708679,
      0.9948840737342834,
      0.9819445013999939,
      0.9159809947013855,
      0.8977826833724976,
      0.8078544735908508,
      0.8431012034416199,
      0.8964320421218872,
      0.875859797000885,
      0.9194408655166626,
      0.9042823910713196,
      0.9431249499320984,
      0.914183497428894,
      0.9270793199539185,
      0.8849666118621826,
      0.8304826021194458,
      0.8999574184417725,
      0.900863766670227,
      0.9672845005989075,
      0.9661543965339661,
      0.9037813544273376,
      0.9089514017105103,
      0.8472180366516113,
      0.8128151893615723,
      0.9007508158683777,
      0.9140619039535522,
      0.9419312477111816,
      0.8971192240715027,
      0.9472179412841797,
      0.910750150680542,
      0.8690170049667358,
      0.9249923229217529,
      0.9470707774162292,
      0.9837023615837097,
      0.996158242225647,
      0.9975040555000305,
      0.9976016283035278,
      0.999386727809906,
      0.9997028112411499,
      0.9992163181304932,
      0.998967170715332,
      0.9987195730209351,
      0.9994966983795166,
      0.9988492131233215,
      0.9995588064193726,
      0.9996588826179504,
      0.9986619353294373,
      0.9986422657966614,
      0.9995220899581909,
      0.999034583568573,
      0.9992081522941589,
      0.9983981847763062,
      0.9994267225265503,
      0.9995100498199463,
      0.9998213052749634,
      0.9998545050621033,
      0.9998806118965149,
      0.9998709559440613,
      0.9998574256896973,
      0.9998987317085266,
      0.9997997879981995,
      0.9995831847190857,
      0.9993645548820496,
      0.9988207817077637,
      0.9852215647697449,
      0.9537734985351562,
      0.9577915668487549,
      0.9213571548461914,
      0.9453703165054321,
      0.895282506942749,
      0.918652355670929,
      0.8804371356964111,
      0.9035040140151978,
      0.8786511421203613,
      0.8782999515533447,
      0.882678210735321,
      0.897720217704773,
      0.9041346311569214,
      0.9297121167182922,
      0.9360530376434326,
      0.9774073362350464,
      0.9871842265129089,
      0.9981522560119629,
      0.9994014501571655,
      0.9997534155845642,
      0.9996553659439087
    ],
    [
      0.5638070702552795,
      0.6411834955215454,
      0.7020673155784607,
      0.7247138023376465,
      0.6932697296142578,
      0.7170192003250122,
      0.7668472528457642,
      0.7261798977851868,
      0.7209150791168213,
      0.7717864513397217,
      0.7609801888465881,
      0.7235939502716064,
      0.7535098791122437,
      0.7825660705566406,
      0.7326734066009521,
      0.727020800113678,
      0.7433531284332275,
      0.7379851341247559,
      0.682930052280426,
      0.6802401542663574,
      0.7055844664573669,
      0.6654046177864075,
      0.6074259877204895,
      0.631084680557251,
      0.6459463834762573,
      0.5599291324615479,
      0.5271933078765869,
      0.5000496506690979,
      0.5189542174339294,
      0.5156158804893494,
      0.5755410194396973,
      0.5617983937263489,
      0.5566396713256836,
      0.5921809673309326,
      0.6544396281242371,
      0.6278467178344727,
      0.6205872893333435,
      0.6570055484771729,
      0.6706181168556213,
      0.6540262699127197,
      0.6554430723190308,
      0.6795960664749146,
      0.6684191226959229,
      0.6417382955551147,
      0.6479801535606384,
      0.6760189533233643,
      0.6496506929397583,
      0.6425825357437134,
      0.6419491767883301,
      0.6412431597709656,
      0.6164317727088928,
      0.6430937647819519,
      0.659031331539154,
      0.7108534574508667,
      0.704233705997467,
      0.671377956867218,
      0.727735161781311,
      0.7454776763916016,
      0.7097747325897217,
      0.7041735649108887,
      0.7728489637374878,
      0.7388576865196228,
      0.700863242149353,
      0.7427701950073242,
      0.7732981443405151,
      0.7176576256752014,
      0.7076076865196228,
      0.7703635692596436,
      0.745109498500824,
      0.6904953718185425,
      0.721575140953064,
      0.7708587646484375,
      0.7074414491653442,
      0.6809974908828735,
      0.7307628393173218,
      0.9826769232749939,
      0.9628455638885498,
      0.9524098634719849,
      0.9670051336288452,
      0.9787653684616089,
      0.9958378672599792,
      0.9984678626060486,
      0.9992548227310181,
      0.9990991950035095,
      0.9970910549163818,
      0.9980553984642029,
      0.9994388222694397,
      0.9997113347053528,
      0.9998649954795837,
      0.9998499155044556,
      0.9998569488525391,
      0.9998635053634644,
      0.9998891353607178,
      0.9999274611473083,
      0.9999223947525024,
      0.9998207688331604,
      0.999542236328125,
      0.9993374347686768,
      0.9983251690864563,
      0.9987547993659973,
      0.9960191249847412,
      0.9969977736473083,
      0.9977458715438843,
      0.9985741376876831,
      0.9982287883758545,
      0.9958171844482422,
      0.9838797450065613,
      0.9216223955154419,
      0.9027365446090698,
      0.8185001015663147,
      0.8560011386871338,
      0.9059644341468811,
      0.8846544027328491,
      0.9256435036659241,
      0.9092236757278442,
      0.946138858795166,
      0.9179812669754028,
      0.9300037622451782,
      0.8924790620803833,
      0.839067816734314,
      0.9065948128700256,
      0.9050369262695312,
      0.9661465287208557,
      0.9642532467842102,
      0.9084452390670776,
      0.914554238319397,
      0.8552232384681702,
      0.8229256868362427,
      0.9023523330688477,
      0.9188805222511292,
      0.9477272033691406,
      0.9007563591003418,
      0.9433321952819824,
      0.9096957445144653,
      0.873965859413147,
      0.9288082122802734,
      0.9481894969940186,
      0.981971263885498,
      0.9962334036827087,
      0.997685968875885,
      0.9978117346763611,
      0.99943608045578,
      0.9997231960296631,
      0.9992663860321045,
      0.9990445971488953,
      0.9987972974777222,
      0.9995100498199463,
      0.998874306678772,
      0.9995622038841248,
      0.9996726512908936,
      0.9987528920173645,
      0.998793363571167,
      0.9995647668838501,
      0.9991446137428284,
      0.9992840886116028,
      0.9985522627830505,
      0.9994603395462036,
      0.9995548129081726,
      0.999833345413208,
      0.999865710735321,
      0.9998863935470581,
      0.9998774528503418,
      0.9998722076416016,
      0.9999080896377563,
      0.9998201727867126,
      0.9996358156204224,
      0.9994314312934875,
      0.9990025162696838,
      0.9869670271873474,
      0.9560747742652893,
      0.9600939750671387,
      0.925283670425415,
      0.9487384557723999,
      0.902730405330658,
      0.9271458387374878,
      0.8962769508361816,
      0.921128511428833,
      0.894439697265625,
      0.8969835042953491,
      0.9022645950317383,
      0.9109699726104736,
      0.9144940972328186,
      0.9366475343704224,
      0.9422955513000488,
      0.9807209372520447,
      0.9895725846290588,
      0.9985404014587402,
      0.9995079636573792,
      0.9997839331626892,
      0.9996867775917053
    ],
    [
      0.5968801379203796,
      0.6671042442321777,
      0.7289223670959473,
      0.7433624267578125,
      0.711782693862915,
      0.7379475831985474,
      0.7837163805961609,
      0.7462252378463745,
      0.7409558892250061,
      0.7893006801605225,
      0.7782528400421143,
      0.7443889379501343,
      0.7716954350471497,
      0.7997879385948181,
      0.7519700527191162,
      0.745738685131073,
      0.7661454677581787,
      0.7553002834320068,
      0.7034332752227783,
      0.7039369344711304,
      0.7265834212303162,
      0.6838257312774658,
      0.6301156878471375,
      0.6544155478477478,
      0.6654207110404968,
      0.5830527544021606,
      0.5425151586532593,
      0.5119988322257996,
      0.5314223766326904,
      0.5437851548194885,
      0.6048741936683655,
      0.5928739309310913,
      0.5794310569763184,
      0.6231368184089661,
      0.6795020699501038,
      0.6510429382324219,
      0.6411255598068237,
      0.6784496903419495,
      0.6925506591796875,
      0.6721917986869812,
      0.673593282699585,
      0.6986428499221802,
      0.6888883709907532,
      0.6580762267112732,
      0.6671109795570374,
      0.694273054599762,
      0.6710307598114014,
      0.6647502779960632,
      0.6655804514884949,
      0.6646745800971985,
      0.6379120945930481,
      0.6715719699859619,
      0.6821959018707275,
      0.7356805205345154,
      0.7207620739936829,
      0.6953976154327393,
      0.7432884573936462,
      0.7607611417770386,
      0.7282872200012207,
      0.7207621932029724,
      0.785524845123291,
      0.7526267170906067,
      0.718572735786438,
      0.7544362545013428,
      0.7822248935699463,
      0.7286486625671387,
      0.719860315322876,
      0.7781945466995239,
      0.7539965510368347,
      0.7007990479469299,
      0.7295718789100647,
      0.7767383456230164,
      0.7160125970840454,
      0.6893305778503418,
      0.7391204237937927,
      0.985392689704895,
      0.9677616357803345,
      0.9555429220199585,
      0.970731258392334,
      0.9814263582229614,
      0.996501624584198,
      0.9988202452659607,
      0.9993882179260254,
      0.9993071556091309,
      0.9980296492576599,
      0.9986155033111572,
      0.999556839466095,
      0.9997449517250061,
      0.9998766183853149,
      0.999862551689148,
      0.9998630881309509,
      0.9998680353164673,
      0.9998943209648132,
      0.9999319314956665,
      0.999927282333374,
      0.999835729598999,
      0.9995810985565186,
      0.9994115233421326,
      0.9985920190811157,
      0.9989523887634277,
      0.9966679215431213,
      0.9974029660224915,
      0.9980377554893494,
      0.9987937808036804,
      0.9984569549560547,
      0.9962716698646545,
      0.9846116304397583,
      0.9250900745391846,
      0.906222403049469,
      0.8276838064193726,
      0.8658525347709656,
      0.9133654236793518,
      0.8927590847015381,
      0.9309991002082825,
      0.9147084951400757,
      0.949539065361023,
      0.9234145879745483,
      0.9359562397003174,
      0.8984129428863525,
      0.8495019674301147,
      0.9118995666503906,
      0.9083492159843445,
      0.9677820205688477,
      0.9643024206161499,
      0.9144419431686401,
      0.9198936223983765,
      0.8631856441497803,
      0.8325457572937012,
      0.9046545028686523,
      0.9240896701812744,
      0.9485539197921753,
      0.9063704013824463,
      0.9457062482833862,
      0.9099136590957642,
      0.8799898624420166,
      0.9335264563560486,
      0.9537367820739746,
      0.9857388734817505,
      0.9970451593399048,
      0.9979997277259827,
      0.9981829524040222,
      0.9994971752166748,
      0.9997503757476807,
      0.9993276000022888,
      0.9991267323493958,
      0.9988939762115479,
      0.999539315700531,
      0.9989380836486816,
      0.9995822906494141,
      0.9996966123580933,
      0.9988680481910706,
      0.9989253878593445,
      0.9996066689491272,
      0.9993042349815369,
      0.9993994235992432,
      0.9987298846244812,
      0.9995040893554688,
      0.9995899200439453,
      0.9998461604118347,
      0.9998804926872253,
      0.9998956322669983,
      0.9998820424079895,
      0.9998832941055298,
      0.9999147653579712,
      0.9998337626457214,
      0.9996767044067383,
      0.9994937181472778,
      0.9991042017936707,
      0.988277018070221,
      0.9583255648612976,
      0.9627443552017212,
      0.9300343990325928,
      0.952111542224884,
      0.9094555377960205,
      0.9338251352310181,
      0.9070862531661987,
      0.9295950531959534,
      0.9051545858383179,
      0.9092172384262085,
      0.9127297401428223,
      0.9210235476493835,
      0.9210997819900513,
      0.9424039721488953,
      0.9464027881622314,
      0.983522891998291,
      0.9915286898612976,
      0.9988529086112976,
      0.9995771646499634,
      0.9998045563697815,
      0.9997058510780334
    ],
    [
      0.6213690042495728,
      0.6870052814483643,
      0.7492409944534302,
      0.7575736045837402,
      0.7270054221153259,
      0.7546973824501038,
      0.7962098121643066,
      0.7594280242919922,
      0.7575011253356934,
      0.8015159368515015,
      0.7905924320220947,
      0.7574719190597534,
      0.7827467918395996,
      0.8095170855522156,
      0.7620679140090942,
      0.7549216747283936,
      0.7770771980285645,
      0.7630025744438171,
      0.7122872471809387,
      0.7123637199401855,
      0.7339318990707397,
      0.6912747025489807,
      0.643107533454895,
      0.6645180583000183,
      0.6772724390029907,
      0.5922600626945496,
      0.5536922216415405,
      0.5298274159431458,
      0.5327491760253906,
      0.5573475956916809,
      0.6135147213935852,
      0.5983116626739502,
      0.5905095934867859,
      0.6324313879013062,
      0.6887882947921753,
      0.6600247621536255,
      0.6526128053665161,
      0.6907778382301331,
      0.7088390588760376,
      0.6860151290893555,
      0.6897509098052979,
      0.7132619619369507,
      0.707567572593689,
      0.6723920106887817,
      0.6824358105659485,
      0.7095528244972229,
      0.6857591867446899,
      0.6871095299720764,
      0.6829298734664917,
      0.6865989565849304,
      0.654087245464325,
      0.6935463547706604,
      0.6988941431045532,
      0.7521856427192688,
      0.7347572445869446,
      0.7121115326881409,
      0.7532511949539185,
      0.7722659111022949,
      0.7423660755157471,
      0.7327408790588379,
      0.7936461567878723,
      0.7622550129890442,
      0.7312239408493042,
      0.7619556188583374,
      0.7884927988052368,
      0.7364891767501831,
      0.7272459268569946,
      0.7821558713912964,
      0.7589511871337891,
      0.7073788642883301,
      0.7352476716041565,
      0.7790336012840271,
      0.7182038426399231,
      0.691208004951477,
      0.7416737675666809,
      0.9868922829627991,
      0.9708874225616455,
      0.9583398103713989,
      0.9733200669288635,
      0.9833919405937195,
      0.9969737529754639,
      0.9990641474723816,
      0.9994874000549316,
      0.9994378089904785,
      0.9984719157218933,
      0.9989224672317505,
      0.9996342062950134,
      0.9997721910476685,
      0.9998869299888611,
      0.9998705387115479,
      0.9998694658279419,
      0.9998727440834045,
      0.9998989701271057,
      0.9999355673789978,
      0.999932050704956,
      0.9998499751091003,
      0.9996288418769836,
      0.9994799494743347,
      0.9988046288490295,
      0.9991019368171692,
      0.9971312284469604,
      0.9977517127990723,
      0.9981938004493713,
      0.9988973140716553,
      0.9985436201095581,
      0.9963869452476501,
      0.9850700497627258,
      0.9271671772003174,
      0.9098888039588928,
      0.8323259353637695,
      0.871239423751831,
      0.9164977073669434,
      0.8981313705444336,
      0.9354932904243469,
      0.9194278120994568,
      0.9529007077217102,
      0.9269628524780273,
      0.9389971494674683,
      0.9031987190246582,
      0.8566738367080688,
      0.9180626273155212,
      0.916190505027771,
      0.9709821343421936,
      0.9672573208808899,
      0.9181289672851562,
      0.92191481590271,
      0.86808842420578,
      0.8364748954772949,
      0.9081779718399048,
      0.9299137592315674,
      0.9489895701408386,
      0.9111462831497192,
      0.9501098394393921,
      0.9159884452819824,
      0.8858503103256226,
      0.9377555251121521,
      0.956390380859375,
      0.988121747970581,
      0.9975512027740479,
      0.9982783794403076,
      0.9984753727912903,
      0.9995609521865845,
      0.9997828006744385,
      0.9994009733200073,
      0.999210774898529,
      0.998982846736908,
      0.9995642900466919,
      0.9989729523658752,
      0.999587893486023,
      0.9997096061706543,
      0.9989262819290161,
      0.9989696741104126,
      0.9996254444122314,
      0.9993972778320312,
      0.9994810223579407,
      0.9988728761672974,
      0.9995605945587158,
      0.9996324777603149,
      0.9998589158058167,
      0.9998922944068909,
      0.999898374080658,
      0.9998881220817566,
      0.9998937249183655,
      0.9999222159385681,
      0.9998489022254944,
      0.999719500541687,
      0.9995742440223694,
      0.9992262125015259,
      0.989520251750946,
      0.9629607200622559,
      0.967425525188446,
      0.9361854791641235,
      0.9551344513893127,
      0.9158333539962769,
      0.9382890462875366,
      0.9111578464508057,
      0.9317528605461121,
      0.9115353226661682,
      0.9167388081550598,
      0.917975664138794,
      0.9275031089782715,
      0.9261430501937866,
      0.9494272470474243,
      0.9498171806335449,
      0.9856420159339905,
      0.9928408861160278,
      0.9990730285644531,
      0.9996357560157776,
      0.9998234510421753,
      0.9997231960296631
    ],
    [
      0.6538335084915161,
      0.7009610533714294,
      0.766573965549469,
      0.7684810161590576,
      0.7389081120491028,
      0.7678329348564148,
      0.80596923828125,
      0.7695572972297668,
      0.7712570428848267,
      0.8103383183479309,
      0.8001521229743958,
      0.7666115760803223,
      0.7917051911354065,
      0.8168390989303589,
      0.7711601257324219,
      0.7644761204719543,
      0.7874293327331543,
      0.7719266414642334,
      0.7214414477348328,
      0.7210777997970581,
      0.7423903346061707,
      0.6996604800224304,
      0.653197705745697,
      0.6747357249259949,
      0.6867117285728455,
      0.6067330837249756,
      0.561355710029602,
      0.5323472619056702,
      0.5422635674476624,
      0.5784556865692139,
      0.6298086643218994,
      0.6175882816314697,
      0.6032787561416626,
      0.645737886428833,
      0.7035806775093079,
      0.6720254421234131,
      0.6638413667678833,
      0.7051806449890137,
      0.7255656123161316,
      0.6973099708557129,
      0.7002482414245605,
      0.7275463342666626,
      0.7208337783813477,
      0.6827945113182068,
      0.6981324553489685,
      0.7236944437026978,
      0.6990368366241455,
      0.7028879523277283,
      0.6992641091346741,
      0.7047907114028931,
      0.6662149429321289,
      0.7172001600265503,
      0.7165529727935791,
      0.7665908336639404,
      0.7478724718093872,
      0.7266116142272949,
      0.7617170810699463,
      0.7826614379882812,
      0.7518094778060913,
      0.7430945634841919,
      0.8008460402488708,
      0.7724654674530029,
      0.7400869131088257,
      0.7682809233665466,
      0.7961736917495728,
      0.7444796562194824,
      0.7326858639717102,
      0.7855230569839478,
      0.765984296798706,
      0.7144463062286377,
      0.7385802268981934,
      0.7825591564178467,
      0.7235098481178284,
      0.6948034763336182,
      0.7420668601989746,
      0.9879677891731262,
      0.9730740189552307,
      0.9619348049163818,
      0.9749231338500977,
      0.9846703410148621,
      0.9972314834594727,
      0.999210774898529,
      0.9995496273040771,
      0.9995200037956238,
      0.9987525939941406,
      0.9990840554237366,
      0.9996844530105591,
      0.9997897148132324,
      0.9998937845230103,
      0.9998751282691956,
      0.9998730421066284,
      0.9998747706413269,
      0.999901533126831,
      0.9999377727508545,
      0.9999357461929321,
      0.9998624324798584,
      0.999674916267395,
      0.9995319247245789,
      0.998950719833374,
      0.9992082715034485,
      0.9974764585494995,
      0.9980463981628418,
      0.9983512163162231,
      0.9990019798278809,
      0.9986667037010193,
      0.9966760277748108,
      0.9865370988845825,
      0.9293810129165649,
      0.9127457141876221,
      0.835689902305603,
      0.8762672543525696,
      0.9199634790420532,
      0.9026456475257874,
      0.9382164478302002,
      0.9235706925392151,
      0.9563897252082825,
      0.9301674365997314,
      0.9421379566192627,
      0.9078314900398254,
      0.8638589382171631,
      0.9227114915847778,
      0.9205325245857239,
      0.9726133942604065,
      0.9687367677688599,
      0.9211366176605225,
      0.9243662357330322,
      0.8699799180030823,
      0.8405672907829285,
      0.9101806879043579,
      0.9317417144775391,
      0.9507887363433838,
      0.913381814956665,
      0.952271044254303,
      0.9180437326431274,
      0.8905066251754761,
      0.940772294998169,
      0.9596271514892578,
      0.989837110042572,
      0.9979454278945923,
      0.9984849691390991,
      0.9987062215805054,
      0.9996153116226196,
      0.9998095631599426,
      0.9994654059410095,
      0.9992903470993042,
      0.9990707635879517,
      0.9995935559272766,
      0.9990252256393433,
      0.9996050596237183,
      0.9997214078903198,
      0.9990031719207764,
      0.9990536570549011,
      0.9996517896652222,
      0.9994807243347168,
      0.99955153465271,
      0.9989967346191406,
      0.9996147751808167,
      0.9996729493141174,
      0.9998759031295776,
      0.9999041557312012,
      0.9999041557312012,
      0.9998911619186401,
      0.9999013543128967,
      0.9999273419380188,
      0.9998598694801331,
      0.9997519254684448,
      0.9996358752250671,
      0.9993324279785156,
      0.9907217621803284,
      0.9649553894996643,
      0.9696486592292786,
      0.9387456774711609,
      0.9598195552825928,
      0.9210724830627441,
      0.9418614506721497,
      0.9149143099784851,
      0.9368138313293457,
      0.9170346856117249,
      0.9225618839263916,
      0.9229683876037598,
      0.9319323897361755,
      0.9299880266189575,
      0.9526772499084473,
      0.9526522159576416,
      0.9872533679008484,
      0.9938980340957642,
      0.9992291927337646,
      0.9996759295463562,
      0.9998360276222229,
      0.999733030796051
    ],
    [
      0.6928045153617859,
      0.7200188040733337,
      0.7840178608894348,
      0.7807316780090332,
      0.7533149719238281,
      0.781733512878418,
      0.8177770376205444,
      0.7820672988891602,
      0.7877748012542725,
      0.8225180506706238,
      0.8114712238311768,
      0.7809253334999084,
      0.8054534792900085,
      0.8277426958084106,
      0.7833142876625061,
      0.7783083319664001,
      0.8008921146392822,
      0.7838340997695923,
      0.7354435920715332,
      0.733742356300354,
      0.7548648118972778,
      0.7148631811141968,
      0.6748351454734802,
      0.6923915147781372,
      0.7017767429351807,
      0.6262289881706238,
      0.5807201266288757,
      0.5471539497375488,
      0.5489857196807861,
      0.5988576412200928,
      0.6504639387130737,
      0.6436212658882141,
      0.6313387751579285,
      0.6641145944595337,
      0.7204976081848145,
      0.6904749870300293,
      0.6826056241989136,
      0.7259005308151245,
      0.7472968101501465,
      0.7165507674217224,
      0.7195929884910583,
      0.7477908134460449,
      0.7408492565155029,
      0.69926917552948,
      0.7164822220802307,
      0.7435992360115051,
      0.7167934775352478,
      0.7239685654640198,
      0.7201927304267883,
      0.7251864075660706,
      0.6834980249404907,
      0.7433838844299316,
      0.7367077469825745,
      0.781817615032196,
      0.763047993183136,
      0.7420586347579956,
      0.7723631858825684,
      0.7932551503181458,
      0.7622919082641602,
      0.75449538230896,
      0.8094843626022339,
      0.7854090929031372,
      0.7533114552497864,
      0.7779746055603027,
      0.8050916194915771,
      0.7562832832336426,
      0.7443274855613708,
      0.7925702333450317,
      0.7742854952812195,
      0.7255389094352722,
      0.7461244463920593,
      0.787531316280365,
      0.730032742023468,
      0.7005628943443298,
      0.7439935207366943,
      0.9894391298294067,
      0.9759600162506104,
      0.9646096229553223,
      0.977173924446106,
      0.9866325259208679,
      0.9977313280105591,
      0.9993845820426941,
      0.9996247291564941,
      0.9996126890182495,
      0.9990646243095398,
      0.9992938041687012,
      0.9997419118881226,
      0.9998106360435486,
      0.9999010562896729,
      0.9998779892921448,
      0.9998753666877747,
      0.999876081943512,
      0.9999034404754639,
      0.9999399185180664,
      0.9999397993087769,
      0.9998757839202881,
      0.9997307658195496,
      0.9996068477630615,
      0.9991520643234253,
      0.9993869662284851,
      0.9979506134986877,
      0.9984481334686279,
      0.9986719489097595,
      0.9991598129272461,
      0.9988605380058289,
      0.9971662759780884,
      0.9883127808570862,
      0.9351119995117188,
      0.9197456240653992,
      0.8453221917152405,
      0.8846017122268677,
      0.9269492030143738,
      0.9097967147827148,
      0.942278265953064,
      0.9279247522354126,
      0.9588547945022583,
      0.9353214502334595,
      0.947124719619751,
      0.9143161177635193,
      0.8714539408683777,
      0.926964282989502,
      0.9257422685623169,
      0.9749982357025146,
      0.9720659255981445,
      0.9257100224494934,
      0.9294140338897705,
      0.8781429529190063,
      0.8486966490745544,
      0.9152431488037109,
      0.9366555213928223,
      0.9550933837890625,
      0.9171711206436157,
      0.9519488215446472,
      0.9207067489624023,
      0.8959441781044006,
      0.9436225891113281,
      0.9628074765205383,
      0.9914817214012146,
      0.9983522891998291,
      0.99876868724823,
      0.9989532828330994,
      0.9996781945228577,
      0.99984210729599,
      0.9995499849319458,
      0.9993844032287598,
      0.999191164970398,
      0.9996418356895447,
      0.9991499781608582,
      0.9996479749679565,
      0.9997639060020447,
      0.9991438388824463,
      0.9992161393165588,
      0.9996998310089111,
      0.9995973706245422,
      0.9996457695960999,
      0.9991697669029236,
      0.9996869564056396,
      0.9997207522392273,
      0.9998929500579834,
      0.9999180436134338,
      0.9999145269393921,
      0.9998964071273804,
      0.9999099969863892,
      0.9999331831932068,
      0.9998725056648254,
      0.9997901916503906,
      0.9997049570083618,
      0.9994643926620483,
      0.9921923279762268,
      0.9680249691009521,
      0.9724949598312378,
      0.942116379737854,
      0.9608280062675476,
      0.9257347583770752,
      0.9469563961029053,
      0.9209781885147095,
      0.9433138370513916,
      0.9244953989982605,
      0.9295486211776733,
      0.9297393560409546,
      0.9372408390045166,
      0.9354747533798218,
      0.9569095969200134,
      0.9566012024879456,
      0.9893572926521301,
      0.99527508020401,
      0.999417781829834,
      0.999726414680481,
      0.999850869178772,
      0.9997424483299255
    ],
    [
      0.7287524342536926,
      0.7428290843963623,
      0.8046145439147949,
      0.7965512275695801,
      0.7719074487686157,
      0.8020259141921997,
      0.8331908583641052,
      0.7999340295791626,
      0.8088712096214294,
      0.8396352529525757,
      0.8264505863189697,
      0.8006612062454224,
      0.8277875185012817,
      0.8451119661331177,
      0.8030276298522949,
      0.8018113374710083,
      0.8273040056228638,
      0.8049068450927734,
      0.7605851888656616,
      0.7656247615814209,
      0.7800194025039673,
      0.740741491317749,
      0.7135415077209473,
      0.725835919380188,
      0.7279090881347656,
      0.6557188630104065,
      0.6080808639526367,
      0.568283200263977,
      0.5733135342597961,
      0.6469834446907043,
      0.6932204961776733,
      0.6923652291297913,
      0.6861083507537842,
      0.7052820324897766,
      0.755280613899231,
      0.72994464635849,
      0.7137861847877502,
      0.754079282283783,
      0.7755364179611206,
      0.7418807148933411,
      0.7497501969337463,
      0.7737421989440918,
      0.7635749578475952,
      0.7215297818183899,
      0.7409980893135071,
      0.7652071118354797,
      0.7375743985176086,
      0.7505393028259277,
      0.7466672658920288,
      0.7459901571273804,
      0.6992818117141724,
      0.759994387626648,
      0.756402850151062,
      0.7955214977264404,
      0.7758846879005432,
      0.7560610771179199,
      0.7841377258300781,
      0.8017274141311646,
      0.770768940448761,
      0.7677282691001892,
      0.8182070851325989,
      0.7949076890945435,
      0.7666038274765015,
      0.7894183397293091,
      0.8140518069267273,
      0.7694461941719055,
      0.7577602863311768,
      0.8039275407791138,
      0.7855560779571533,
      0.7437009811401367,
      0.7589570879936218,
      0.7973126769065857,
      0.7402555346488953,
      0.7142032384872437,
      0.7499014139175415,
      0.9915738701820374,
      0.981897234916687,
      0.9726629853248596,
      0.9820500016212463,
      0.9897505640983582,
      0.9984139204025269,
      0.9995737075805664,
      0.9997110962867737,
      0.9997096061706543,
      0.9993563890457153,
      0.9994919300079346,
      0.9997990727424622,
      0.999833881855011,
      0.9999095797538757,
      0.9998847842216492,
      0.999877393245697,
      0.9998775124549866,
      0.9999052882194519,
      0.9999422430992126,
      0.9999449849128723,
      0.9998936057090759,
      0.9998003840446472,
      0.9997272491455078,
      0.9994168281555176,
      0.9996191263198853,
      0.9986386895179749,
      0.998998761177063,
      0.9991481900215149,
      0.9993951320648193,
      0.9991599321365356,
      0.9978699088096619,
      0.9907724857330322,
      0.9443492889404297,
      0.9318873882293701,
      0.8669999837875366,
      0.9072269201278687,
      0.9401867985725403,
      0.923835039138794,
      0.9518877863883972,
      0.9357976913452148,
      0.9633144736289978,
      0.9410290718078613,
      0.9526231288909912,
      0.9183788299560547,
      0.8792421817779541,
      0.9302701950073242,
      0.9320528507232666,
      0.9778633117675781,
      0.9763724207878113,
      0.9328968524932861,
      0.939474880695343,
      0.8944028615951538,
      0.8663766384124756,
      0.9260404109954834,
      0.9408745765686035,
      0.9620806574821472,
      0.9245854020118713,
      0.958549439907074,
      0.9263609647750854,
      0.9042319059371948,
      0.9479483962059021,
      0.9649819135665894,
      0.992459237575531,
      0.9986781477928162,
      0.9990681409835815,
      0.9991849660873413,
      0.9997403621673584,
      0.999875009059906,
      0.9996695518493652,
      0.9995098114013672,
      0.9993841648101807,
      0.999720573425293,
      0.9993793368339539,
      0.9997278451919556,
      0.9998208284378052,
      0.9993767738342285,
      0.9994711875915527,
      0.9997788071632385,
      0.999751627445221,
      0.9997698664665222,
      0.999409556388855,
      0.9997853636741638,
      0.9997901916503906,
      0.9999117255210876,
      0.9999319911003113,
      0.9999189972877502,
      0.999900221824646,
      0.9999194741249084,
      0.9999392628669739,
      0.9998895525932312,
      0.9998267292976379,
      0.9997737407684326,
      0.9996037483215332,
      0.9940261244773865,
      0.9732030630111694,
      0.9764471650123596,
      0.9473428726196289,
      0.9682978391647339,
      0.9345201849937439,
      0.9564987421035767,
      0.9333860874176025,
      0.9572393894195557,
      0.9374382495880127,
      0.9407247304916382,
      0.941138744354248,
      0.9491304159164429,
      0.9434406757354736,
      0.9611323475837708,
      0.9619302749633789,
      0.9918171763420105,
      0.9967943429946899,
      0.9996047019958496,
      0.9997816681861877,
      0.9998686909675598,
      0.9997516870498657
    ],
    [
      0.7505725622177124,
      0.7631853222846985,
      0.8203098177909851,
      0.8113458752632141,
      0.7897896766662598,
      0.8204950094223022,
      0.8469780683517456,
      0.8169666528701782,
      0.8295749425888062,
      0.8549395799636841,
      0.8391313552856445,
      0.8203713297843933,
      0.8477415442466736,
      0.8593748211860657,
      0.820340096950531,
      0.8230794668197632,
      0.8483033180236816,
      0.8202043771743774,
      0.7841199636459351,
      0.7896817922592163,
      0.7994441986083984,
      0.7577394247055054,
      0.7385120391845703,
      0.7496743202209473,
      0.7507485151290894,
      0.679445743560791,
      0.6554660201072693,
      0.6129474639892578,
      0.6167534589767456,
      0.7146106958389282,
      0.7383299469947815,
      0.7302865386009216,
      0.7239502668380737,
      0.7387763857841492,
      0.7806112170219421,
      0.7604669332504272,
      0.7425313591957092,
      0.7731088995933533,
      0.7949602603912354,
      0.7668182849884033,
      0.7797310948371887,
      0.7957600355148315,
      0.7860612869262695,
      0.751257061958313,
      0.7686028480529785,
      0.7850964665412903,
      0.7609959840774536,
      0.7791550159454346,
      0.7727220058441162,
      0.7668498754501343,
      0.7196136116981506,
      0.7710660099983215,
      0.771170973777771,
      0.8064076900482178,
      0.7886981964111328,
      0.7687075138092041,
      0.7940782308578491,
      0.8090825080871582,
      0.7777411341667175,
      0.7759068012237549,
      0.8247540593147278,
      0.799889862537384,
      0.7731160521507263,
      0.7948175668716431,
      0.8205690979957581,
      0.7766568660736084,
      0.7644657492637634,
      0.8124805092811584,
      0.7935351729393005,
      0.755803644657135,
      0.7693814039230347,
      0.8049517869949341,
      0.7519770264625549,
      0.7264950275421143,
      0.7565400004386902,
      0.9929115772247314,
      0.9850087761878967,
      0.9775986075401306,
      0.9852051138877869,
      0.991990864276886,
      0.9988560676574707,
      0.9996930360794067,
      0.9997678399085999,
      0.9997718930244446,
      0.9995369911193848,
      0.9996182322502136,
      0.9998385310173035,
      0.9998509287834167,
      0.9999160170555115,
      0.9998870491981506,
      0.9998787641525269,
      0.9998778104782104,
      0.9999067187309265,
      0.9999447464942932,
      0.9999489188194275,
      0.9999093413352966,
      0.9998480081558228,
      0.9998036623001099,
      0.9996181130409241,
      0.9997534155845642,
      0.9990310072898865,
      0.9993345141410828,
      0.9994379281997681,
      0.9995454549789429,
      0.9993278384208679,
      0.997946560382843,
      0.9917283654212952,
      0.9525719881057739,
      0.941684365272522,
      0.8838825225830078,
      0.9227272868156433,
      0.9515330791473389,
      0.9352760910987854,
      0.9590067863464355,
      0.944002091884613,
      0.9683343768119812,
      0.9466381072998047,
      0.9565682411193848,
      0.925213634967804,
      0.8876689672470093,
      0.9349653124809265,
      0.9383062124252319,
      0.9805617332458496,
      0.979534387588501,
      0.9399436712265015,
      0.9471323490142822,
      0.9063411951065063,
      0.8810207843780518,
      0.9339076280593872,
      0.9469821453094482,
      0.9650052189826965,
      0.9320083856582642,
      0.9649444818496704,
      0.9324954152107239,
      0.9126795530319214,
      0.9527666568756104,
      0.9685332775115967,
      0.9933702945709229,
      0.9989846348762512,
      0.9993305802345276,
      0.9993726015090942,
      0.999790608882904,
      0.9999017119407654,
      0.9997597932815552,
      0.9996257424354553,
      0.9995555877685547,
      0.9997816681861877,
      0.99955815076828,
      0.9997907876968384,
      0.9998648166656494,
      0.9995830655097961,
      0.9996386170387268,
      0.9998410940170288,
      0.9998417496681213,
      0.9998464584350586,
      0.9995728135108948,
      0.9998466372489929,
      0.9998540282249451,
      0.9999297261238098,
      0.9999457001686096,
      0.9999265670776367,
      0.9998957514762878,
      0.9999268651008606,
      0.9999448657035828,
      0.9998971223831177,
      0.9998570084571838,
      0.999824583530426,
      0.9996950030326843,
      0.9953997135162354,
      0.9768615365028381,
      0.9790505170822144,
      0.9521963596343994,
      0.9722282886505127,
      0.9422909021377563,
      0.965090811252594,
      0.945336103439331,
      0.9656445980072021,
      0.9470788836479187,
      0.949414074420929,
      0.9486135244369507,
      0.9565510749816895,
      0.9506169557571411,
      0.966060996055603,
      0.9666521549224854,
      0.9938545227050781,
      0.997748076915741,
      0.9997221231460571,
      0.9998208284378052,
      0.9998822212219238,
      0.999754011631012
    ],
    [
      0.7614234089851379,
      0.7727106809616089,
      0.8285180330276489,
      0.8187734484672546,
      0.799198567867279,
      0.829757034778595,
      0.8547719717025757,
      0.8260292410850525,
      0.8417890071868896,
      0.8647551536560059,
      0.8466833233833313,
      0.8320072889328003,
      0.8607503175735474,
      0.8688019514083862,
      0.8311418294906616,
      0.8358600735664368,
      0.8604698181152344,
      0.829484224319458,
      0.7977452278137207,
      0.8019387125968933,
      0.8096490502357483,
      0.7677819728851318,
      0.751435399055481,
      0.7612914443016052,
      0.7658063173294067,
      0.6985112428665161,
      0.6795914173126221,
      0.6485558748245239,
      0.6419270634651184,
      0.7425777912139893,
      0.7550304532051086,
      0.7479516267776489,
      0.7395111322402954,
      0.7537499666213989,
      0.7907310724258423,
      0.7745177745819092,
      0.7569841146469116,
      0.783578097820282,
      0.8082607984542847,
      0.7868719100952148,
      0.7993443012237549,
      0.8106369972229004,
      0.8033537864685059,
      0.7738149166107178,
      0.7875975966453552,
      0.8000987768173218,
      0.7770175337791443,
      0.7951821684837341,
      0.7930747270584106,
      0.7795899510383606,
      0.7336268424987793,
      0.7800151109695435,
      0.7779385447502136,
      0.81266850233078,
      0.7970761060714722,
      0.7766503691673279,
      0.7988532185554504,
      0.8156229257583618,
      0.786502480506897,
      0.7821319103240967,
      0.8299771547317505,
      0.8078320622444153,
      0.7795560956001282,
      0.7985259294509888,
      0.825855016708374,
      0.783750057220459,
      0.7686611413955688,
      0.815561830997467,
      0.7988038063049316,
      0.7618429660797119,
      0.7735575437545776,
      0.8104921579360962,
      0.760311484336853,
      0.7328773140907288,
      0.7601428627967834,
      0.9935528039932251,
      0.9867375493049622,
      0.9801315665245056,
      0.986087441444397,
      0.9931000471115112,
      0.9990657567977905,
      0.9997499585151672,
      0.9997981190681458,
      0.9998044967651367,
      0.9996240139007568,
      0.9996780753135681,
      0.9998575448989868,
      0.9998602271080017,
      0.9999194145202637,
      0.9998880624771118,
      0.9998796582221985,
      0.9998785853385925,
      0.9999077320098877,
      0.9999460577964783,
      0.9999514222145081,
      0.9999178647994995,
      0.9998732805252075,
      0.9998418688774109,
      0.9997144937515259,
      0.9998032450675964,
      0.9991252422332764,
      0.999451220035553,
      0.9995591044425964,
      0.9996165037155151,
      0.9994361400604248,
      0.9984124898910522,
      0.9930955171585083,
      0.9582114219665527,
      0.9464782476425171,
      0.8920652866363525,
      0.930054783821106,
      0.9569286108016968,
      0.9422772526741028,
      0.9637914896011353,
      0.9504700899124146,
      0.9711100459098816,
      0.9509354829788208,
      0.9594544768333435,
      0.9291645884513855,
      0.8943178653717041,
      0.9401304125785828,
      0.943830132484436,
      0.9827523231506348,
      0.9806851744651794,
      0.9454596042633057,
      0.9516323208808899,
      0.9131731390953064,
      0.888460099697113,
      0.9393181800842285,
      0.9515317678451538,
      0.9671556949615479,
      0.9354071617126465,
      0.9676684141159058,
      0.9364254474639893,
      0.919842004776001,
      0.9571356773376465,
      0.9719455242156982,
      0.9942731857299805,
      0.9991951584815979,
      0.9994781017303467,
      0.9994816184043884,
      0.9998201131820679,
      0.9999172687530518,
      0.9998064041137695,
      0.9996955990791321,
      0.9996424317359924,
      0.9998139142990112,
      0.9996432662010193,
      0.9998207092285156,
      0.9998869895935059,
      0.9996733069419861,
      0.9997187852859497,
      0.999864935874939,
      0.9998780488967896,
      0.9998782277107239,
      0.9996520280838013,
      0.9998782873153687,
      0.9998825788497925,
      0.9999383687973022,
      0.9999525547027588,
      0.9999309182167053,
      0.9998984336853027,
      0.9999318718910217,
      0.9999484419822693,
      0.9999040365219116,
      0.9998745918273926,
      0.9998531937599182,
      0.9997442364692688,
      0.9960243701934814,
      0.9789077639579773,
      0.9809737205505371,
      0.9561880230903625,
      0.9752798080444336,
      0.9485750198364258,
      0.9693727493286133,
      0.9533531665802002,
      0.9701740145683289,
      0.9527794718742371,
      0.9547353982925415,
      0.9568434953689575,
      0.9614843130111694,
      0.9558660387992859,
      0.9692093133926392,
      0.9696123600006104,
      0.9949171543121338,
      0.998050332069397,
      0.9997745156288147,
      0.9998415112495422,
      0.9998899698257446,
      0.9997556805610657
    ],
    [
      0.7686899304389954,
      0.7789912819862366,
      0.8337774872779846,
      0.8243919610977173,
      0.8052946329116821,
      0.8355343341827393,
      0.8605563640594482,
      0.8328603506088257,
      0.8495485782623291,
      0.8721652626991272,
      0.8531661033630371,
      0.8414228558540344,
      0.8722788095474243,
      0.8776684999465942,
      0.8415217995643616,
      0.8491222858428955,
      0.872526228427887,
      0.8411555886268616,
      0.8153032064437866,
      0.8192332983016968,
      0.8214735388755798,
      0.7841156721115112,
      0.7721474170684814,
      0.778876543045044,
      0.7795879244804382,
      0.7245874404907227,
      0.7187601923942566,
      0.6966277956962585,
      0.6827232241630554,
      0.7705637216567993,
      0.7803019881248474,
      0.7691882848739624,
      0.7579260468482971,
      0.773369312286377,
      0.8045437335968018,
      0.7927330732345581,
      0.7761513590812683,
      0.8001817464828491,
      0.8226643204689026,
      0.8089027404785156,
      0.8183543682098389,
      0.8251852989196777,
      0.8184751272201538,
      0.7931168675422668,
      0.8045312762260437,
      0.8120110630989075,
      0.7892747521400452,
      0.8063062429428101,
      0.8095324039459229,
      0.7890627384185791,
      0.7440037131309509,
      0.7884299755096436,
      0.783545732498169,
      0.8187159895896912,
      0.8038683533668518,
      0.78348708152771,
      0.8040491938591003,
      0.8229688405990601,
      0.7960478067398071,
      0.7892522215843201,
      0.8363766670227051,
      0.8188068866729736,
      0.7915520668029785,
      0.8061011433601379,
      0.8337241411209106,
      0.7954298853874207,
      0.7774582505226135,
      0.8223469257354736,
      0.8080161213874817,
      0.7715460658073425,
      0.7810811400413513,
      0.818220853805542,
      0.7698438763618469,
      0.7416154146194458,
      0.7725071907043457,
      0.9940179586410522,
      0.9879577159881592,
      0.9820476770401001,
      0.9875061511993408,
      0.993902325630188,
      0.9992080926895142,
      0.9997847080230713,
      0.9998179078102112,
      0.9998254776000977,
      0.9996783137321472,
      0.9997170567512512,
      0.999871015548706,
      0.99986732006073,
      0.999922513961792,
      0.9998886585235596,
      0.999880313873291,
      0.9998779296875,
      0.9999080300331116,
      0.9999470114707947,
      0.9999539256095886,
      0.9999251961708069,
      0.9998908042907715,
      0.9998632669448853,
      0.9996798038482666,
      0.9998383522033691,
      0.9992830157279968,
      0.999553918838501,
      0.9996499419212341,
      0.9996674656867981,
      0.9995099902153015,
      0.9986918568611145,
      0.9940546154975891,
      0.9630124568939209,
      0.9527121782302856,
      0.9016262888908386,
      0.9366816282272339,
      0.9616524577140808,
      0.9488281011581421,
      0.9683933258056641,
      0.9558898210525513,
      0.9738048315048218,
      0.9545528888702393,
      0.9619327783584595,
      0.9328017830848694,
      0.9009504318237305,
      0.9454711675643921,
      0.9497352838516235,
      0.9849021434783936,
      0.9830453395843506,
      0.9512784481048584,
      0.957081139087677,
      0.9210610389709473,
      0.897304892539978,
      0.9464096426963806,
      0.9578067660331726,
      0.9712874293327332,
      0.9399147629737854,
      0.9706889390945435,
      0.9412847757339478,
      0.9259824156761169,
      0.9617893695831299,
      0.975380003452301,
      0.9952409863471985,
      0.9993737936019897,
      0.9996002316474915,
      0.9995779395103455,
      0.9998472929000854,
      0.9999305009841919,
      0.999846875667572,
      0.9997566938400269,
      0.9997217655181885,
      0.9998465180397034,
      0.9997282028198242,
      0.9998528957366943,
      0.9999057054519653,
      0.9997507929801941,
      0.9997850656509399,
      0.9998854994773865,
      0.9999054670333862,
      0.999902606010437,
      0.9997341632843018,
      0.9999002814292908,
      0.9999082684516907,
      0.9999464154243469,
      0.9999584555625916,
      0.9999351501464844,
      0.999900758266449,
      0.9999359846115112,
      0.9999513030052185,
      0.9999101758003235,
      0.9998896718025208,
      0.9998751282691956,
      0.9997822642326355,
      0.9965123534202576,
      0.980491042137146,
      0.9824705719947815,
      0.9590969681739807,
      0.9776194095611572,
      0.9535154700279236,
      0.9728285074234009,
      0.9592156410217285,
      0.9737620949745178,
      0.9573053121566772,
      0.9586629867553711,
      0.9614913463592529,
      0.9649093747138977,
      0.9593039751052856,
      0.9714728593826294,
      0.9714738130569458,
      0.9954121708869934,
      0.9982868432998657,
      0.9998098611831665,
      0.99985671043396,
      0.9998961687088013,
      0.999757707118988
    ],
    [
      0.7775928378105164,
      0.7874783277511597,
      0.8411136865615845,
      0.8328430652618408,
      0.8145750761032104,
      0.8429139256477356,
      0.8682750463485718,
      0.8429226875305176,
      0.8596311807632446,
      0.8813668489456177,
      0.8632582426071167,
      0.8539828062057495,
      0.8857862949371338,
      0.8895235061645508,
      0.8557624220848083,
      0.8668832778930664,
      0.8872403502464294,
      0.8568236827850342,
      0.8388586640357971,
      0.8435456156730652,
      0.83856600522995,
      0.8080845475196838,
      0.8014005422592163,
      0.7998909950256348,
      0.7955042123794556,
      0.7588005065917969,
      0.7592413425445557,
      0.7366195917129517,
      0.7342785596847534,
      0.7974245548248291,
      0.8033273816108704,
      0.7868126630783081,
      0.7807935476303101,
      0.8039893507957458,
      0.8230528831481934,
      0.8135343790054321,
      0.8040651679039001,
      0.8242195844650269,
      0.8402005434036255,
      0.8325412273406982,
      0.8388190269470215,
      0.8418899178504944,
      0.8359774351119995,
      0.8155419826507568,
      0.8252936601638794,
      0.8258111476898193,
      0.8034220933914185,
      0.8186601400375366,
      0.8265718817710876,
      0.7992981672286987,
      0.7569406032562256,
      0.7985917329788208,
      0.7950570583343506,
      0.8268231153488159,
      0.811163604259491,
      0.7926090955734253,
      0.8114794492721558,
      0.8319952487945557,
      0.806519627571106,
      0.7981230616569519,
      0.8448745012283325,
      0.8316442370414734,
      0.8061792254447937,
      0.8178994059562683,
      0.8443877696990967,
      0.8108416199684143,
      0.7919110059738159,
      0.8336093425750732,
      0.8199731111526489,
      0.7860652208328247,
      0.7908812761306763,
      0.8275085687637329,
      0.781315267086029,
      0.7526849508285522,
      0.786247968673706,
      0.9944989681243896,
      0.9892075657844543,
      0.9842895865440369,
      0.9890289306640625,
      0.9948347806930542,
      0.9993624687194824,
      0.9998204708099365,
      0.9998370409011841,
      0.9998443126678467,
      0.9997289776802063,
      0.9997565746307373,
      0.9998849034309387,
      0.9998750686645508,
      0.9999255537986755,
      0.999889612197876,
      0.9998810887336731,
      0.9998785853385925,
      0.9999090433120728,
      0.9999483227729797,
      0.9999561905860901,
      0.9999319911003113,
      0.9999037384986877,
      0.999889612197876,
      0.9997705221176147,
      0.9998788833618164,
      0.9994832873344421,
      0.999649167060852,
      0.9997284412384033,
      0.9997135996818542,
      0.9995771050453186,
      0.9989435076713562,
      0.9950129389762878,
      0.9684712886810303,
      0.9609924554824829,
      0.9142839908599854,
      0.9452478885650635,
      0.9676922559738159,
      0.9577549695968628,
      0.9734058380126953,
      0.9611636400222778,
      0.9767491221427917,
      0.9583971500396729,
      0.9646029472351074,
      0.9364923238754272,
      0.9079380035400391,
      0.9510146379470825,
      0.954513669013977,
      0.9871315956115723,
      0.9855342507362366,
      0.9580469131469727,
      0.9637182950973511,
      0.9309122562408447,
      0.9084838032722473,
      0.9547542333602905,
      0.9637882113456726,
      0.9755836725234985,
      0.946999192237854,
      0.9750196933746338,
      0.9515758752822876,
      0.9339665174484253,
      0.9674413204193115,
      0.9818109273910522,
      0.9964596629142761,
      0.999552845954895,
      0.9997180104255676,
      0.9996786713600159,
      0.9998769760131836,
      0.9999440908432007,
      0.9998850226402283,
      0.9998123049736023,
      0.9997947812080383,
      0.9998781085014343,
      0.9998040199279785,
      0.9998816847801208,
      0.9999269247055054,
      0.9998156428337097,
      0.9998400807380676,
      0.9999045729637146,
      0.9999293088912964,
      0.9999265074729919,
      0.9998129606246948,
      0.9999228119850159,
      0.9999282956123352,
      0.9999539852142334,
      0.9999639391899109,
      0.9999409317970276,
      0.9999039173126221,
      0.9999402761459351,
      0.9999541640281677,
      0.9999160170555115,
      0.9999037981033325,
      0.999895453453064,
      0.9998188018798828,
      0.9970133304595947,
      0.9822458624839783,
      0.9837002158164978,
      0.9620060920715332,
      0.9799805879592896,
      0.9586392045021057,
      0.9767767190933228,
      0.9652562141418457,
      0.9779719710350037,
      0.9629998803138733,
      0.9636548757553101,
      0.9666787385940552,
      0.9685086011886597,
      0.962776780128479,
      0.9739230871200562,
      0.973520040512085,
      0.9960935711860657,
      0.9985811114311218,
      0.9998427629470825,
      0.9998717308044434,
      0.999902606010437,
      0.9997605085372925
    ],
    [
      0.7862987518310547,
      0.7964532375335693,
      0.8483694791793823,
      0.842237651348114,
      0.8254905343055725,
      0.851436197757721,
      0.8767249584197998,
      0.853847861289978,
      0.8705858588218689,
      0.891052782535553,
      0.8747133016586304,
      0.8669458627700806,
      0.897956132888794,
      0.9013090133666992,
      0.8695880174636841,
      0.8815280199050903,
      0.8996875882148743,
      0.8705313205718994,
      0.8562448024749756,
      0.8606759309768677,
      0.8523929119110107,
      0.8265663385391235,
      0.821190595626831,
      0.8142508268356323,
      0.8091937303543091,
      0.7841001152992249,
      0.7848085165023804,
      0.7612394094467163,
      0.7617319226264954,
      0.8178846836090088,
      0.8189700841903687,
      0.8026313781738281,
      0.8008277416229248,
      0.8242899179458618,
      0.8391478061676025,
      0.8308671116828918,
      0.8288484215736389,
      0.8436970710754395,
      0.8590106964111328,
      0.8559516072273254,
      0.856163501739502,
      0.8581368327140808,
      0.8571682572364807,
      0.83670973777771,
      0.8432159423828125,
      0.8429192304611206,
      0.8198670148849487,
      0.8311412930488586,
      0.8432542085647583,
      0.8109161853790283,
      0.7672057151794434,
      0.814545214176178,
      0.8114538192749023,
      0.8373290300369263,
      0.8228235840797424,
      0.8075056076049805,
      0.8221378326416016,
      0.8448856472969055,
      0.8200366497039795,
      0.8124649524688721,
      0.8582578897476196,
      0.8519752025604248,
      0.8290768265724182,
      0.8342302441596985,
      0.8610134720802307,
      0.8312347531318665,
      0.8101382851600647,
      0.8474210500717163,
      0.8340640068054199,
      0.8007441759109497,
      0.8017280697822571,
      0.837922215461731,
      0.7922555804252625,
      0.7637484073638916,
      0.7953859567642212,
      0.9949618577957153,
      0.9904186129570007,
      0.9866142272949219,
      0.9903692007064819,
      0.9956966042518616,
      0.9994951486587524,
      0.9998507499694824,
      0.9998548626899719,
      0.9998603463172913,
      0.9997658133506775,
      0.9997864961624146,
      0.9998961091041565,
      0.999881386756897,
      0.9999285340309143,
      0.9998903274536133,
      0.9998819828033447,
      0.9998794794082642,
      0.9999099969863892,
      0.9999496936798096,
      0.9999581575393677,
      0.9999374151229858,
      0.9999170303344727,
      0.9999141097068787,
      0.9998815059661865,
      0.9999116659164429,
      0.999629020690918,
      0.9997060894966125,
      0.999762773513794,
      0.9997397661209106,
      0.9996196627616882,
      0.9991087317466736,
      0.9956573247909546,
      0.9720959663391113,
      0.9666087627410889,
      0.9241653084754944,
      0.9512203931808472,
      0.9722232222557068,
      0.9642555117607117,
      0.9774568676948547,
      0.9660223126411438,
      0.979376494884491,
      0.9618024826049805,
      0.9670519232749939,
      0.9403223991394043,
      0.9146139621734619,
      0.955455482006073,
      0.9594390392303467,
      0.9890502095222473,
      0.9877569675445557,
      0.9631928205490112,
      0.9691025018692017,
      0.9390454888343811,
      0.9175434112548828,
      0.9608012437820435,
      0.9693490862846375,
      0.9795227646827698,
      0.9544001221656799,
      0.9790125489234924,
      0.9584723114967346,
      0.9411640763282776,
      0.9721508026123047,
      0.9851094484329224,
      0.9972497224807739,
      0.9996612071990967,
      0.9997897744178772,
      0.9997453093528748,
      0.9998974204063416,
      0.9999533891677856,
      0.9999092221260071,
      0.9998490810394287,
      0.9998401403427124,
      0.9998992681503296,
      0.9998508095741272,
      0.999901533126831,
      0.9999393224716187,
      0.9998571872711182,
      0.9998740553855896,
      0.9999183416366577,
      0.9999448657035828,
      0.9999428987503052,
      0.9998663663864136,
      0.9999395608901978,
      0.9999415874481201,
      0.9999593496322632,
      0.9999682307243347,
      0.9999434947967529,
      0.9999068379402161,
      0.9999439716339111,
      0.9999569058418274,
      0.9999216794967651,
      0.9999153017997742,
      0.9999120235443115,
      0.9998463988304138,
      0.9974664449691772,
      0.9840392470359802,
      0.9851926565170288,
      0.9649724960327148,
      0.9822688102722168,
      0.9629662036895752,
      0.9801356792449951,
      0.9696621894836426,
      0.9806696176528931,
      0.9670640230178833,
      0.9675043225288391,
      0.9703789353370667,
      0.9716437458992004,
      0.9672276973724365,
      0.976606547832489,
      0.9757168292999268,
      0.9965851306915283,
      0.998760461807251,
      0.9998677968978882,
      0.9998844861984253,
      0.9999085664749146,
      0.9997630715370178
    ],
    [
      0.7950128316879272,
      0.8057222366333008,
      0.8554887771606445,
      0.8518757820129395,
      0.8363713622093201,
      0.8600571155548096,
      0.8849562406539917,
      0.8643841743469238,
      0.8803515434265137,
      0.8997244834899902,
      0.8852930068969727,
      0.8787872791290283,
      0.9077276587486267,
      0.910688042640686,
      0.881440281867981,
      0.8928037881851196,
      0.908732533454895,
      0.8815100193023682,
      0.868010401725769,
      0.8728696703910828,
      0.862290620803833,
      0.8386641144752502,
      0.8345909714698792,
      0.8220140933990479,
      0.8178627490997314,
      0.7997963428497314,
      0.8020557165145874,
      0.7822208404541016,
      0.775809645652771,
      0.8281874656677246,
      0.8287685513496399,
      0.8136695623397827,
      0.8125631809234619,
      0.8386567234992981,
      0.8501154184341431,
      0.8419334292411804,
      0.8461021184921265,
      0.8572112917900085,
      0.8729263544082642,
      0.8734836578369141,
      0.8690136671066284,
      0.8709169030189514,
      0.8754984736442566,
      0.8547953367233276,
      0.8584219217300415,
      0.8593331575393677,
      0.8400854468345642,
      0.8427633047103882,
      0.8578105568885803,
      0.8250782489776611,
      0.7760298252105713,
      0.8303428888320923,
      0.8276481032371521,
      0.849640429019928,
      0.837141752243042,
      0.825904369354248,
      0.8367698788642883,
      0.8596197366714478,
      0.8354666829109192,
      0.8299869894981384,
      0.8746833205223083,
      0.8725851774215698,
      0.8518993854522705,
      0.8508708477020264,
      0.8771847486495972,
      0.8489181995391846,
      0.8251670002937317,
      0.8600622415542603,
      0.8458269834518433,
      0.8100758790969849,
      0.8101164102554321,
      0.8472295999526978,
      0.8006196022033691,
      0.7712203860282898,
      0.8015002012252808,
      0.9952703714370728,
      0.9913407564163208,
      0.9872647523880005,
      0.9914523363113403,
      0.9962766766548157,
      0.9995746612548828,
      0.9998701810836792,
      0.9998669028282166,
      0.9998728036880493,
      0.9997966885566711,
      0.9998118281364441,
      0.9999051690101624,
      0.9998867511749268,
      0.9999306201934814,
      0.9998909831047058,
      0.9998828768730164,
      0.9998804926872253,
      0.9999109506607056,
      0.9999511241912842,
      0.9999603033065796,
      0.9999421238899231,
      0.9999282956123352,
      0.999926745891571,
      0.9999060034751892,
      0.9999277591705322,
      0.9997106194496155,
      0.9997474551200867,
      0.9997972846031189,
      0.999761164188385,
      0.9996484518051147,
      0.9992135763168335,
      0.9960688948631287,
      0.974556565284729,
      0.9701745510101318,
      0.9306607842445374,
      0.9561935663223267,
      0.9752511978149414,
      0.968665361404419,
      0.9804551601409912,
      0.969828188419342,
      0.9816467761993408,
      0.964832603931427,
      0.9696563482284546,
      0.945054292678833,
      0.9212584495544434,
      0.9594593644142151,
      0.96347975730896,
      0.9905345439910889,
      0.9894686341285706,
      0.9672807455062866,
      0.9730240106582642,
      0.944581151008606,
      0.9235857725143433,
      0.9645675420761108,
      0.9724237322807312,
      0.9821889400482178,
      0.9588700532913208,
      0.9816954731941223,
      0.9632054567337036,
      0.9478501081466675,
      0.9758138060569763,
      0.9872725605964661,
      0.997864305973053,
      0.9997335076332092,
      0.9998356699943542,
      0.9997895359992981,
      0.9999116063117981,
      0.9999599456787109,
      0.9999256730079651,
      0.9998740553855896,
      0.9998682737350464,
      0.9999129772186279,
      0.9998774528503418,
      0.999912679195404,
      0.9999464154243469,
      0.9998803734779358,
      0.9998932480812073,
      0.9999263882637024,
      0.9999536275863647,
      0.999951958656311,
      0.9998942613601685,
      0.9999493360519409,
      0.9999505281448364,
      0.9999634623527527,
      0.9999712705612183,
      0.9999465346336365,
      0.9999092221260071,
      0.9999469518661499,
      0.9999592900276184,
      0.9999260306358337,
      0.9999237656593323,
      0.9999232888221741,
      0.9998661875724792,
      0.9976458549499512,
      0.9854636192321777,
      0.9865037798881531,
      0.967534065246582,
      0.9840893149375916,
      0.9665035009384155,
      0.982562780380249,
      0.9729082584381104,
      0.982603132724762,
      0.969689130783081,
      0.9701297283172607,
      0.9730212092399597,
      0.9726768732070923,
      0.9696773290634155,
      0.9789360165596008,
      0.9778012037277222,
      0.9970398545265198,
      0.9989299178123474,
      0.9998869895935059,
      0.9998940825462341,
      0.9999130368232727,
      0.9997639060020447
    ],
    [
      0.8040580153465271,
      0.8130127191543579,
      0.8615561723709106,
      0.8602330684661865,
      0.8459113240242004,
      0.8665724396705627,
      0.891308069229126,
      0.8738223314285278,
      0.8886260986328125,
      0.9066523313522339,
      0.8943632245063782,
      0.8892848491668701,
      0.9157848954200745,
      0.9180198907852173,
      0.8916146159172058,
      0.9025425910949707,
      0.916035532951355,
      0.8905553817749023,
      0.8783285021781921,
      0.882700502872467,
      0.8717749714851379,
      0.8496869206428528,
      0.8466343283653259,
      0.8299648761749268,
      0.826138973236084,
      0.812514066696167,
      0.8151300549507141,
      0.7976111769676208,
      0.7872045040130615,
      0.836816668510437,
      0.839374840259552,
      0.8257912397384644,
      0.8245381116867065,
      0.8522456288337708,
      0.8606736660003662,
      0.8530072569847107,
      0.8601093888282776,
      0.869037926197052,
      0.884156346321106,
      0.8857811689376831,
      0.8793841600418091,
      0.8815774321556091,
      0.8883997201919556,
      0.8702888488769531,
      0.8713481426239014,
      0.8716681599617004,
      0.8595297336578369,
      0.8552196025848389,
      0.8696330785751343,
      0.8394786715507507,
      0.7849340438842773,
      0.8440195918083191,
      0.840258002281189,
      0.8618874549865723,
      0.8521186113357544,
      0.8446310758590698,
      0.8510625958442688,
      0.8749551177024841,
      0.8507553935050964,
      0.8466485738754272,
      0.8871784806251526,
      0.8878107070922852,
      0.8687130808830261,
      0.8643269538879395,
      0.88963782787323,
      0.8615067005157471,
      0.8379344940185547,
      0.8702877759933472,
      0.8562815189361572,
      0.8199368119239807,
      0.818252682685852,
      0.8552183508872986,
      0.8086252212524414,
      0.7790268659591675,
      0.8073540925979614,
      0.9955584406852722,
      0.9922294020652771,
      0.9884442090988159,
      0.992271900177002,
      0.9966718554496765,
      0.9996225833892822,
      0.9998692274093628,
      0.9998745322227478,
      0.9998807311058044,
      0.9998155832290649,
      0.9998292922973633,
      0.9999123215675354,
      0.9998913407325745,
      0.9999327659606934,
      0.9998915195465088,
      0.9998836517333984,
      0.9998807907104492,
      0.9999114871025085,
      0.9999520182609558,
      0.9999617338180542,
      0.9999457001686096,
      0.9999352693557739,
      0.9999348521232605,
      0.9999225735664368,
      0.9999388456344604,
      0.999768078327179,
      0.999778687953949,
      0.9998236894607544,
      0.999777615070343,
      0.9996722340583801,
      0.9993045330047607,
      0.9964734315872192,
      0.9769244194030762,
      0.9732995629310608,
      0.9365130066871643,
      0.960742712020874,
      0.9779877662658691,
      0.972207248210907,
      0.9829428195953369,
      0.9729409217834473,
      0.9833775162696838,
      0.9673292636871338,
      0.971772313117981,
      0.9488381147384644,
      0.927497148513794,
      0.9630095958709717,
      0.9669246673583984,
      0.9918497800827026,
      0.9912406206130981,
      0.970819354057312,
      0.9762122631072998,
      0.9494351148605347,
      0.9290935397148132,
      0.9677627682685852,
      0.974891185760498,
      0.984324038028717,
      0.9632066488265991,
      0.9837938547134399,
      0.9666851758956909,
      0.9522815942764282,
      0.9788040518760681,
      0.9891698360443115,
      0.9983258247375488,
      0.9997818470001221,
      0.9998657703399658,
      0.9998199939727783,
      0.9999213218688965,
      0.999964714050293,
      0.9999377131462097,
      0.9998957514762878,
      0.9998899102210999,
      0.999921441078186,
      0.999896228313446,
      0.9999213814735413,
      0.9999521970748901,
      0.9998978972434998,
      0.9999079704284668,
      0.9999333024024963,
      0.9999602437019348,
      0.9999595880508423,
      0.9999144077301025,
      0.9999565482139587,
      0.9999570250511169,
      0.9999669194221497,
      0.9999738931655884,
      0.9999486804008484,
      0.9999107122421265,
      0.9999493360519409,
      0.9999608993530273,
      0.9999293088912964,
      0.9999299049377441,
      0.9999312162399292,
      0.9998806715011597,
      0.9978228807449341,
      0.9862962365150452,
      0.9871013760566711,
      0.9693183898925781,
      0.9854260683059692,
      0.9692554473876953,
      0.9845292568206787,
      0.975727915763855,
      0.9843497276306152,
      0.9722973108291626,
      0.97265625,
      0.97530198097229,
      0.9744964241981506,
      0.9714808464050293,
      0.9804506301879883,
      0.9791550636291504,
      0.9973239302635193,
      0.9990819096565247,
      0.9999029636383057,
      0.9999022483825684,
      0.9999167919158936,
      0.999764084815979
    ],
    [
      0.8124292492866516,
      0.8205683827400208,
      0.8674412965774536,
      0.8678584098815918,
      0.8557101488113403,
      0.874522864818573,
      0.8977512121200562,
      0.8839543461799622,
      0.8973538875579834,
      0.9140464067459106,
      0.9030262231826782,
      0.8992645740509033,
      0.9238787889480591,
      0.9259777665138245,
      0.9016502499580383,
      0.9116567373275757,
      0.9225744009017944,
      0.8989382386207581,
      0.8871988654136658,
      0.8903753161430359,
      0.8803779482841492,
      0.8604703545570374,
      0.8587390780448914,
      0.8357647061347961,
      0.8344624638557434,
      0.8254767656326294,
      0.8273293972015381,
      0.8122880458831787,
      0.8005447387695312,
      0.8464375734329224,
      0.851060688495636,
      0.8395053148269653,
      0.8385492563247681,
      0.8659331202507019,
      0.8713406324386597,
      0.8637826442718506,
      0.8719732761383057,
      0.8806490898132324,
      0.8944246172904968,
      0.8966798782348633,
      0.8883305788040161,
      0.8922786712646484,
      0.9003680348396301,
      0.8846817016601562,
      0.8851708173751831,
      0.8852205276489258,
      0.8773874640464783,
      0.8697429895401001,
      0.8838355541229248,
      0.8571618795394897,
      0.797803521156311,
      0.858332097530365,
      0.8532018661499023,
      0.8754339218139648,
      0.8694732189178467,
      0.8643884658813477,
      0.8663139343261719,
      0.8906635046005249,
      0.8684399127960205,
      0.8647987842559814,
      0.8998854160308838,
      0.9024004936218262,
      0.884158194065094,
      0.8772989511489868,
      0.9014720916748047,
      0.8739633560180664,
      0.8512757420539856,
      0.880698561668396,
      0.8669065237045288,
      0.831167459487915,
      0.8278794884681702,
      0.8634807467460632,
      0.8186973333358765,
      0.7887082695960999,
      0.8150594234466553,
      0.9958453178405762,
      0.9930590987205505,
      0.9896373152732849,
      0.9931485056877136,
      0.9970428347587585,
      0.9996699094772339,
      0.9998816847801208,
      0.9998822808265686,
      0.999889075756073,
      0.9998347163200378,
      0.9998450875282288,
      0.9999181032180786,
      0.9998947381973267,
      0.9999344944953918,
      0.9998926520347595,
      0.9998849630355835,
      0.9998818039894104,
      0.999912679195404,
      0.9999531507492065,
      0.9999632239341736,
      0.9999488592147827,
      0.999938428401947,
      0.9999392628669739,
      0.9999117255210876,
      0.9999461770057678,
      0.9998162984848022,
      0.9998077750205994,
      0.9998478293418884,
      0.9997941851615906,
      0.9996959567070007,
      0.9994012713432312,
      0.9969431161880493,
      0.9793869256973267,
      0.9766029119491577,
      0.9423233270645142,
      0.9652884006500244,
      0.9806744456291199,
      0.9757179021835327,
      0.9853516817092896,
      0.9760041236877441,
      0.9849728345870972,
      0.9697821140289307,
      0.973750650882721,
      0.9521272778511047,
      0.9322181344032288,
      0.966062068939209,
      0.9701797962188721,
      0.9929707050323486,
      0.9927194714546204,
      0.9740022420883179,
      0.9794238209724426,
      0.9550197124481201,
      0.9347388744354248,
      0.9712616801261902,
      0.9774289131164551,
      0.9863149523735046,
      0.9673798680305481,
      0.9857990145683289,
      0.9706194996833801,
      0.9566511511802673,
      0.981642484664917,
      0.9906790256500244,
      0.9986517429351807,
      0.9998171329498291,
      0.9998884797096252,
      0.9998444318771362,
      0.9999294877052307,
      0.9999684691429138,
      0.9999467134475708,
      0.9999098777770996,
      0.9999063611030579,
      0.999930202960968,
      0.9999122619628906,
      0.9999292492866516,
      0.9999571442604065,
      0.999912679195404,
      0.9999209046363831,
      0.9999390244483948,
      0.9999657273292542,
      0.9999649524688721,
      0.9999286532402039,
      0.9999616146087646,
      0.9999625086784363,
      0.9999696612358093,
      0.9999758005142212,
      0.9999507665634155,
      0.9999126195907593,
      0.9999511241912842,
      0.9999623894691467,
      0.999931812286377,
      0.9999343752861023,
      0.9999365210533142,
      0.9998907446861267,
      0.9979600310325623,
      0.9871441125869751,
      0.9880020022392273,
      0.9711626768112183,
      0.9867124557495117,
      0.9719231128692627,
      0.9863923788070679,
      0.9784573912620544,
      0.9861469864845276,
      0.9748845100402832,
      0.9751268625259399,
      0.9775146245956421,
      0.9765621423721313,
      0.973468542098999,
      0.9821170568466187,
      0.9807326197624207,
      0.99760901927948,
      0.9992051124572754,
      0.9999118447303772,
      0.9999070167541504,
      0.9999197721481323,
      0.9997634887695312
    ],
    [
      0.8204842805862427,
      0.8269131779670715,
      0.8734224438667297,
      0.8740746974945068,
      0.8639975786209106,
      0.8810003995895386,
      0.9030001759529114,
      0.8922365307807922,
      0.904959499835968,
      0.9200333952903748,
      0.9099266529083252,
      0.9073423147201538,
      0.9301446676254272,
      0.9328296184539795,
      0.9104526042938232,
      0.9191849231719971,
      0.9274734854698181,
      0.9058600664138794,
      0.8950459957122803,
      0.8965777158737183,
      0.8875302076339722,
      0.8699501752853394,
      0.8695573210716248,
      0.84077388048172,
      0.8404433131217957,
      0.8379366397857666,
      0.8387593030929565,
      0.8239068388938904,
      0.8154020309448242,
      0.8578708171844482,
      0.8631703853607178,
      0.8530272245407104,
      0.8513672351837158,
      0.8770653605461121,
      0.8808533549308777,
      0.8739885091781616,
      0.8818609118461609,
      0.8905584812164307,
      0.9026172161102295,
      0.9057856798171997,
      0.8963795900344849,
      0.9004781246185303,
      0.9090054035186768,
      0.8955605030059814,
      0.8953754901885986,
      0.8962077498435974,
      0.8905438184738159,
      0.8826229572296143,
      0.8950109481811523,
      0.8695025444030762,
      0.8150589466094971,
      0.8703913688659668,
      0.863781750202179,
      0.8852127194404602,
      0.8827491998672485,
      0.8797546029090881,
      0.8775614500045776,
      0.9013941287994385,
      0.8828976154327393,
      0.8786026239395142,
      0.9089664220809937,
      0.9120494723320007,
      0.8955944180488586,
      0.8876662254333496,
      0.9094482064247131,
      0.8833701610565186,
      0.8622143268585205,
      0.8888608813285828,
      0.8760446310043335,
      0.8411352634429932,
      0.8365362882614136,
      0.8709632158279419,
      0.8284274339675903,
      0.7978810667991638,
      0.8225033283233643,
      0.9961009621620178,
      0.9938622713088989,
      0.9906620979309082,
      0.9938123822212219,
      0.9973467588424683,
      0.9997079372406006,
      0.9998913407325745,
      0.9998878836631775,
      0.9998945593833923,
      0.9998491406440735,
      0.9998559355735779,
      0.9999224543571472,
      0.9998974800109863,
      0.9999356865882874,
      0.999893307685852,
      0.9998856782913208,
      0.9998818635940552,
      0.9999126195907593,
      0.9999524354934692,
      0.9999638199806213,
      0.9999508261680603,
      0.9999421834945679,
      0.9999445676803589,
      0.9999275803565979,
      0.9999533295631409,
      0.9998470544815063,
      0.999825656414032,
      0.9998608827590942,
      0.9998046159744263,
      0.9997124671936035,
      0.9994649291038513,
      0.9972478151321411,
      0.9812525510787964,
      0.9789585471153259,
      0.9465942978858948,
      0.9690380692481995,
      0.982657253742218,
      0.9783113598823547,
      0.9872657060623169,
      0.9785091876983643,
      0.9862802028656006,
      0.971945583820343,
      0.975341260433197,
      0.9544615745544434,
      0.9358464479446411,
      0.9685998558998108,
      0.9730464816093445,
      0.9938251972198486,
      0.9935846924781799,
      0.9766212105751038,
      0.9818916320800781,
      0.9599062204360962,
      0.9395290613174438,
      0.9738878011703491,
      0.9795336127281189,
      0.9878531694412231,
      0.9708995819091797,
      0.987373948097229,
      0.9733685255050659,
      0.9614505767822266,
      0.9837794303894043,
      0.991701066493988,
      0.9987370371818542,
      0.9998329281806946,
      0.9999004006385803,
      0.9998566508293152,
      0.9999340772628784,
      0.9999704360961914,
      0.9999512434005737,
      0.999917209148407,
      0.9999153017997742,
      0.9999354481697083,
      0.9999218583106995,
      0.999934196472168,
      0.9999604225158691,
      0.9999216794967651,
      0.9999290704727173,
      0.9999432563781738,
      0.9999693632125854,
      0.9999690055847168,
      0.99993896484375,
      0.9999651312828064,
      0.9999658465385437,
      0.9999711513519287,
      0.9999768137931824,
      0.9999517202377319,
      0.9999133944511414,
      0.9999521970748901,
      0.9999630451202393,
      0.9999334812164307,
      0.9999369382858276,
      0.9999395608901978,
      0.9998976588249207,
      0.9980452060699463,
      0.987785279750824,
      0.9887323975563049,
      0.9726901650428772,
      0.9878894090652466,
      0.974162757396698,
      0.9880676865577698,
      0.9805918335914612,
      0.987418532371521,
      0.9768497943878174,
      0.9771403670310974,
      0.9791147708892822,
      0.978251576423645,
      0.9751503467559814,
      0.983496904373169,
      0.9819700717926025,
      0.9978388547897339,
      0.9993013739585876,
      0.9999195337295532,
      0.9999113082885742,
      0.999921977519989,
      0.9997641444206238
    ],
    [
      0.8279982805252075,
      0.8327869176864624,
      0.8790302276611328,
      0.880128800868988,
      0.8719683885574341,
      0.8876141309738159,
      0.9081980586051941,
      0.8990616202354431,
      0.9117039442062378,
      0.924888551235199,
      0.9155499935150146,
      0.9140498638153076,
      0.9357686042785645,
      0.9380687475204468,
      0.9170733690261841,
      0.9250645637512207,
      0.9318155646324158,
      0.9109365940093994,
      0.9016228318214417,
      0.9021223187446594,
      0.8937309980392456,
      0.8781958818435669,
      0.8789414763450623,
      0.847225546836853,
      0.8476440906524658,
      0.8510136604309082,
      0.8522140979766846,
      0.8377997875213623,
      0.8326114416122437,
      0.8688480854034424,
      0.8756603002548218,
      0.8669431805610657,
      0.8655136823654175,
      0.8879081010818481,
      0.8908426761627197,
      0.8849993348121643,
      0.8905555605888367,
      0.8992620706558228,
      0.9101535081863403,
      0.913303017616272,
      0.9032873511314392,
      0.9076020121574402,
      0.9163981676101685,
      0.9039965867996216,
      0.904101550579071,
      0.9048327803611755,
      0.9011242985725403,
      0.893838107585907,
      0.9034514427185059,
      0.8785775899887085,
      0.8270398378372192,
      0.8790940642356873,
      0.8733975887298584,
      0.8936946392059326,
      0.8931159377098083,
      0.8917471170425415,
      0.8872660398483276,
      0.9103836417198181,
      0.8956184983253479,
      0.88960200548172,
      0.9162639379501343,
      0.9197486639022827,
      0.9050278067588806,
      0.8967523574829102,
      0.9162008166313171,
      0.8922803401947021,
      0.8725699782371521,
      0.8959895968437195,
      0.885888397693634,
      0.852350115776062,
      0.8463225960731506,
      0.8790935277938843,
      0.8398475646972656,
      0.8090410232543945,
      0.8321917057037354,
      0.9963242411613464,
      0.9945144057273865,
      0.9915570616722107,
      0.9944416284561157,
      0.997730016708374,
      0.9997426271438599,
      0.9998999834060669,
      0.9998921155929565,
      0.9998984336853027,
      0.9998582005500793,
      0.9998630285263062,
      0.9999257326126099,
      0.9998997449874878,
      0.9999368786811829,
      0.9998942017555237,
      0.9998869299888611,
      0.9998862147331238,
      0.9999138712882996,
      0.9999532699584961,
      0.9999644756317139,
      0.9999520182609558,
      0.999944269657135,
      0.9999473690986633,
      0.99993497133255,
      0.9999576210975647,
      0.9998685121536255,
      0.9998399019241333,
      0.9998716711997986,
      0.999813437461853,
      0.9997267127037048,
      0.9995067715644836,
      0.9974968433380127,
      0.982986569404602,
      0.981173038482666,
      0.950523853302002,
      0.9717627167701721,
      0.9842125177383423,
      0.980230450630188,
      0.9889072179794312,
      0.9807465672492981,
      0.9875084161758423,
      0.9738849401473999,
      0.9768912196159363,
      0.9567870497703552,
      0.9392121434211731,
      0.9710240364074707,
      0.9756070971488953,
      0.9945465922355652,
      0.994511067867279,
      0.9789223670959473,
      0.9836036562919617,
      0.9638900756835938,
      0.9438087940216064,
      0.975924015045166,
      0.9811052083969116,
      0.9889248609542847,
      0.9735122919082642,
      0.9885824918746948,
      0.975456714630127,
      0.9650145769119263,
      0.9854594469070435,
      0.9926172494888306,
      0.9988836050033569,
      0.9998468160629272,
      0.999908983707428,
      0.9998669028282166,
      0.9999377131462097,
      0.9999719858169556,
      0.9999548196792603,
      0.9999223947525024,
      0.9999222159385681,
      0.9999393224716187,
      0.9999289512634277,
      0.9999377131462097,
      0.9999626278877258,
      0.9999282360076904,
      0.9999352693557739,
      0.9999464154243469,
      0.9999719262123108,
      0.9999716877937317,
      0.9999447464942932,
      0.9999675154685974,
      0.9999677538871765,
      0.9999719858169556,
      0.9999770522117615,
      0.9999524354934692,
      0.9999145269393921,
      0.9999533295631409,
      0.9999637007713318,
      0.9999344348907471,
      0.9999387264251709,
      0.999941885471344,
      0.9999026656150818,
      0.9981591105461121,
      0.9885246157646179,
      0.9894853234291077,
      0.9742650985717773,
      0.9889209270477295,
      0.976306140422821,
      0.9894089698791504,
      0.9821974039077759,
      0.9884486794471741,
      0.9782941937446594,
      0.9786871671676636,
      0.9805493354797363,
      0.9799134731292725,
      0.9769369959831238,
      0.9848523736000061,
      0.9832807183265686,
      0.9979880452156067,
      0.9993664622306824,
      0.9999242424964905,
      0.9999143481254578,
      0.9999238848686218,
      0.9997650980949402
    ],
    [
      0.8363499641418457,
      0.8397016525268555,
      0.8847659230232239,
      0.8865693807601929,
      0.8797478079795837,
      0.8944498300552368,
      0.9128466248512268,
      0.9048870205879211,
      0.9176843166351318,
      0.9290237426757812,
      0.9203675389289856,
      0.9199821949005127,
      0.9410219192504883,
      0.9427014589309692,
      0.9225949048995972,
      0.9301602244377136,
      0.9360039234161377,
      0.9157543182373047,
      0.9081834554672241,
      0.9080513119697571,
      0.9001129865646362,
      0.8863269090652466,
      0.8879789113998413,
      0.8569157123565674,
      0.8578184247016907,
      0.8641071915626526,
      0.8642197847366333,
      0.8510739207267761,
      0.8470784425735474,
      0.8805437088012695,
      0.8871842622756958,
      0.8803483843803406,
      0.8781938552856445,
      0.8977927565574646,
      0.8998109102249146,
      0.8953996896743774,
      0.8989758491516113,
      0.9066579341888428,
      0.9163916110992432,
      0.919849157333374,
      0.909888744354248,
      0.9133802652359009,
      0.9224365949630737,
      0.9106854200363159,
      0.9106943011283875,
      0.9109799861907959,
      0.9088817238807678,
      0.9033241271972656,
      0.9096033573150635,
      0.8860103487968445,
      0.837799608707428,
      0.8860160112380981,
      0.8822745084762573,
      0.9009729027748108,
      0.9003415107727051,
      0.9007830023765564,
      0.8955894112586975,
      0.9170706272125244,
      0.9055670499801636,
      0.898131251335144,
      0.9221510887145996,
      0.925994336605072,
      0.9127117991447449,
      0.9043151140213013,
      0.9220796227455139,
      0.9006314277648926,
      0.8825429081916809,
      0.9022563099861145,
      0.895145833492279,
      0.863251268863678,
      0.8556208610534668,
      0.8874044418334961,
      0.8522782921791077,
      0.8197190761566162,
      0.8420968055725098,
      0.9965015053749084,
      0.9949837923049927,
      0.9923595190048218,
      0.994947612285614,
      0.997959315776825,
      0.999756932258606,
      0.9999035596847534,
      0.9998947381973267,
      0.9999013543128967,
      0.9998664855957031,
      0.9998697638511658,
      0.9999291300773621,
      0.9999019503593445,
      0.9999380707740784,
      0.9998950958251953,
      0.9998878240585327,
      0.9998871684074402,
      0.999914824962616,
      0.9999539852142334,
      0.999965250492096,
      0.9999533891677856,
      0.9999474287033081,
      0.999950110912323,
      0.9999414682388306,
      0.9999607801437378,
      0.9998830556869507,
      0.9998501539230347,
      0.999880313873291,
      0.9998199939727783,
      0.9997364282608032,
      0.999541699886322,
      0.9977939128875732,
      0.9844783544540405,
      0.9830458760261536,
      0.9537756443023682,
      0.9735715985298157,
      0.9855272173881531,
      0.9817492961883545,
      0.9901008605957031,
      0.9824979901313782,
      0.9886170029640198,
      0.9757715463638306,
      0.9785674810409546,
      0.9593156576156616,
      0.9425215125083923,
      0.9733461141586304,
      0.9777052998542786,
      0.9951103925704956,
      0.9952129125595093,
      0.9808492064476013,
      0.9851258993148804,
      0.9669279456138611,
      0.9474758505821228,
      0.977447509765625,
      0.9822657704353333,
      0.9897518157958984,
      0.9755666851997375,
      0.9894075989723206,
      0.9769368171691895,
      0.9678261280059814,
      0.9867201447486877,
      0.9933949708938599,
      0.9990292191505432,
      0.9998593330383301,
      0.9999159574508667,
      0.9998753070831299,
      0.9999406337738037,
      0.9999734163284302,
      0.9999577403068542,
      0.9999263882637024,
      0.9999271631240845,
      0.9999423027038574,
      0.999934196472168,
      0.9999403953552246,
      0.9999641180038452,
      0.999933660030365,
      0.9999399185180664,
      0.9999491572380066,
      0.9999740123748779,
      0.999973714351654,
      0.9999496936798096,
      0.9999691843986511,
      0.9999690651893616,
      0.999972939491272,
      0.9999777674674988,
      0.9999535083770752,
      0.9999157786369324,
      0.9999541640281677,
      0.9999642968177795,
      0.9999357461929321,
      0.9999406337738037,
      0.9999440908432007,
      0.9999081492424011,
      0.9983223676681519,
      0.9894716143608093,
      0.9903843998908997,
      0.9758312702178955,
      0.9897942543029785,
      0.9780653119087219,
      0.9904180765151978,
      0.9835550785064697,
      0.9893574714660645,
      0.9796473979949951,
      0.9800238609313965,
      0.9819107055664062,
      0.9813741445541382,
      0.9784861207008362,
      0.9859646558761597,
      0.9845232963562012,
      0.9981598258018494,
      0.9994508028030396,
      0.9999294877052307,
      0.9999171495437622,
      0.9999257326126099,
      0.99976646900177
    ],
    [
      0.8437432050704956,
      0.846398115158081,
      0.8900779485702515,
      0.8924853801727295,
      0.8874566555023193,
      0.9007466435432434,
      0.9169492125511169,
      0.9102867841720581,
      0.9232354164123535,
      0.9331388473510742,
      0.9244258403778076,
      0.9249879717826843,
      0.9457084536552429,
      0.9472190737724304,
      0.9268815517425537,
      0.9339983463287354,
      0.939294159412384,
      0.919292688369751,
      0.9125065207481384,
      0.9120845794677734,
      0.9048817157745361,
      0.8917086124420166,
      0.893810510635376,
      0.864280104637146,
      0.865808367729187,
      0.87335205078125,
      0.872840404510498,
      0.8616992235183716,
      0.8575338125228882,
      0.8891171216964722,
      0.895175039768219,
      0.8892297744750977,
      0.886505126953125,
      0.904072105884552,
      0.9058669805526733,
      0.9029042720794678,
      0.9046519994735718,
      0.9115909934043884,
      0.9208418726921082,
      0.9245065450668335,
      0.9146147966384888,
      0.9180462956428528,
      0.9269381165504456,
      0.9164794683456421,
      0.9171352982521057,
      0.9171731472015381,
      0.9163311719894409,
      0.9136978387832642,
      0.9157381057739258,
      0.8959897756576538,
      0.8517618179321289,
      0.8935068845748901,
      0.8906261920928955,
      0.907666802406311,
      0.9073508977890015,
      0.9086297750473022,
      0.9040508270263672,
      0.9231613874435425,
      0.9141107201576233,
      0.9047799110412598,
      0.9265400171279907,
      0.9305210113525391,
      0.9181135892868042,
      0.9100017547607422,
      0.9265024662017822,
      0.9068421721458435,
      0.8901928663253784,
      0.9068950414657593,
      0.9020093679428101,
      0.8725749254226685,
      0.8631001114845276,
      0.893578052520752,
      0.8611618876457214,
      0.8280819654464722,
      0.8500198721885681,
      0.9966437220573425,
      0.9953421354293823,
      0.9929702281951904,
      0.9953750967979431,
      0.9981487989425659,
      0.999779999256134,
      0.9999105930328369,
      0.9998986721038818,
      0.9999042749404907,
      0.9998725652694702,
      0.9998742341995239,
      0.9999309778213501,
      0.9999032020568848,
      0.9999386668205261,
      0.9998953342437744,
      0.9998884797096252,
      0.9998878836631775,
      0.9999161958694458,
      0.9999552965164185,
      0.9999659061431885,
      0.9999542236328125,
      0.9999483823776245,
      0.9999538660049438,
      0.9999465942382812,
      0.9999634623527527,
      0.9998947381973267,
      0.9998595714569092,
      0.9998881816864014,
      0.9998258948326111,
      0.99974524974823,
      0.9995707869529724,
      0.9980428814888,
      0.9855542778968811,
      0.98457270860672,
      0.9562159776687622,
      0.9752992391586304,
      0.9865326285362244,
      0.9830180406570435,
      0.9911109209060669,
      0.9840346574783325,
      0.9896235466003418,
      0.9776018857955933,
      0.980069100856781,
      0.961637556552887,
      0.9456666707992554,
      0.9756077527999878,
      0.9796605110168457,
      0.9956713914871216,
      0.995792806148529,
      0.9825592637062073,
      0.9863804578781128,
      0.9694547057151794,
      0.9512201547622681,
      0.978821337223053,
      0.983313798904419,
      0.9905203580856323,
      0.9774419069290161,
      0.9901720881462097,
      0.9783467650413513,
      0.9703856110572815,
      0.9879247546195984,
      0.9941365122795105,
      0.999147891998291,
      0.9998682737350464,
      0.999920666217804,
      0.9998809695243835,
      0.9999427795410156,
      0.9999743700027466,
      0.9999595284461975,
      0.9999289512634277,
      0.9999292492866516,
      0.9999442100524902,
      0.999937891960144,
      0.999942421913147,
      0.9999654293060303,
      0.9999372363090515,
      0.9999435544013977,
      0.9999509453773499,
      0.9999755024909973,
      0.9999749660491943,
      0.9999520182609558,
      0.9999701976776123,
      0.9999691247940063,
      0.999973475933075,
      0.999978244304657,
      0.9999542236328125,
      0.999916672706604,
      0.9999547004699707,
      0.9999646544456482,
      0.9999366402626038,
      0.9999418258666992,
      0.9999451041221619,
      0.9999110698699951,
      0.9984156489372253,
      0.990184485912323,
      0.9911986589431763,
      0.9773833155632019,
      0.9905329942703247,
      0.97978276014328,
      0.991188645362854,
      0.9846140742301941,
      0.990070641040802,
      0.9807792901992798,
      0.9812195301055908,
      0.983041524887085,
      0.9825607538223267,
      0.9797235727310181,
      0.9870114922523499,
      0.9857504963874817,
      0.9982728362083435,
      0.9994942545890808,
      0.9999324083328247,
      0.9999191164970398,
      0.9999268054962158,
      0.999767005443573
    ],
    [
      0.8504260182380676,
      0.8519836664199829,
      0.8947594165802002,
      0.897049069404602,
      0.8924437165260315,
      0.9047068357467651,
      0.9199891090393066,
      0.9140804409980774,
      0.9269566535949707,
      0.9359575510025024,
      0.9278027415275574,
      0.9285869598388672,
      0.9488303661346436,
      0.9501891136169434,
      0.9300111532211304,
      0.9367349147796631,
      0.941644012928009,
      0.9217528104782104,
      0.9156471490859985,
      0.914551317691803,
      0.9075781106948853,
      0.8956698775291443,
      0.8980485200881958,
      0.8678890466690063,
      0.8716254234313965,
      0.8807820081710815,
      0.8799501657485962,
      0.8716561198234558,
      0.8672367334365845,
      0.8962510228157043,
      0.901922881603241,
      0.8966903686523438,
      0.8933175802230835,
      0.9090951085090637,
      0.9106626510620117,
      0.9083958864212036,
      0.9093064069747925,
      0.9157231450080872,
      0.9241795539855957,
      0.9279486536979675,
      0.9184938073158264,
      0.9215725660324097,
      0.9300849437713623,
      0.9206726551055908,
      0.9216284155845642,
      0.9214478731155396,
      0.9209499359130859,
      0.9189995527267456,
      0.9198861122131348,
      0.9015377759933472,
      0.8602502346038818,
      0.8986939787864685,
      0.8966954350471497,
      0.9118137359619141,
      0.9118221402168274,
      0.9135817289352417,
      0.9097511768341064,
      0.926997184753418,
      0.9193089008331299,
      0.9093682765960693,
      0.9294412136077881,
      0.9338697195053101,
      0.9218986630439758,
      0.9141035079956055,
      0.9297921061515808,
      0.9115990996360779,
      0.8958817720413208,
      0.9102238416671753,
      0.9069433808326721,
      0.8794111013412476,
      0.8690441250801086,
      0.8981984853744507,
      0.8679867386817932,
      0.8355836868286133,
      0.855811595916748,
      0.9967639446258545,
      0.9956403374671936,
      0.9934280514717102,
      0.9957001209259033,
      0.9982743263244629,
      0.9997920989990234,
      0.9999132752418518,
      0.9998997449874878,
      0.9999054074287415,
      0.9998767971992493,
      0.9998783469200134,
      0.9999330639839172,
      0.9999043941497803,
      0.9999389052391052,
      0.9998951554298401,
      0.9998887777328491,
      0.999888002872467,
      0.9999164938926697,
      0.9999558329582214,
      0.9999661445617676,
      0.9999544024467468,
      0.9999476075172424,
      0.999954342842102,
      0.9999502897262573,
      0.9999653697013855,
      0.9999029040336609,
      0.9998649954795837,
      0.9998924136161804,
      0.9998299479484558,
      0.9997512102127075,
      0.9995864033699036,
      0.9981906414031982,
      0.9863031506538391,
      0.9854075908660889,
      0.9578931331634521,
      0.9762291312217712,
      0.9872370362281799,
      0.983857274055481,
      0.9918016195297241,
      0.9850723743438721,
      0.9904365539550781,
      0.9790143370628357,
      0.9811013340950012,
      0.9633849263191223,
      0.9480549693107605,
      0.9771552085876465,
      0.9811168909072876,
      0.9960649609565735,
      0.9962438941001892,
      0.9838314652442932,
      0.9873729348182678,
      0.9713987708091736,
      0.9539763927459717,
      0.9799310564994812,
      0.9842245578765869,
      0.9912205338478088,
      0.9790345430374146,
      0.9908580183982849,
      0.9797345995903015,
      0.9725318551063538,
      0.9888309240341187,
      0.994609534740448,
      0.9992361664772034,
      0.9998762607574463,
      0.9999246597290039,
      0.999886155128479,
      0.9999445676803589,
      0.9999752640724182,
      0.9999613165855408,
      0.9999315738677979,
      0.9999325275421143,
      0.9999462962150574,
      0.9999406933784485,
      0.9999442100524902,
      0.9999665021896362,
      0.9999401569366455,
      0.9999460577964783,
      0.999952495098114,
      0.999976634979248,
      0.9999760985374451,
      0.9999538064002991,
      0.9999711513519287,
      0.9999698996543884,
      0.9999741911888123,
      0.9999786019325256,
      0.9999549388885498,
      0.9999170899391174,
      0.9999551773071289,
      0.9999649524688721,
      0.9999372363090515,
      0.9999426603317261,
      0.9999464750289917,
      0.9999141693115234,
      0.9985103607177734,
      0.9908407926559448,
      0.991807758808136,
      0.9784780740737915,
      0.991073489189148,
      0.9809709787368774,
      0.9916737675666809,
      0.9852670431137085,
      0.990461528301239,
      0.9815124869346619,
      0.9820769429206848,
      0.9837953448295593,
      0.9834470748901367,
      0.9806951284408569,
      0.9876827597618103,
      0.9866094589233398,
      0.9983998537063599,
      0.9995551705360413,
      0.9999372959136963,
      0.9999218583106995,
      0.9999281764030457,
      0.9997673034667969
    ],
    [
      0.857414960861206,
      0.8586211204528809,
      0.9002978205680847,
      0.9028260707855225,
      0.897948145866394,
      0.9096959829330444,
      0.9236189126968384,
      0.9183692932128906,
      0.931110143661499,
      0.9391775131225586,
      0.9310824871063232,
      0.9328967332839966,
      0.9521595239639282,
      0.9534355401992798,
      0.9334710240364075,
      0.9398863911628723,
      0.9439640045166016,
      0.9244922399520874,
      0.9195086359977722,
      0.9172652959823608,
      0.9097453951835632,
      0.9005678296089172,
      0.9033541679382324,
      0.8714221119880676,
      0.8767855763435364,
      0.8893054127693176,
      0.8889619708061218,
      0.8821689486503601,
      0.878649115562439,
      0.9046465754508972,
      0.9096097946166992,
      0.9044234156608582,
      0.9018475413322449,
      0.9151719808578491,
      0.9165365695953369,
      0.9147096872329712,
      0.9149718284606934,
      0.9207935333251953,
      0.9282917380332947,
      0.9319496154785156,
      0.9233373999595642,
      0.9258359670639038,
      0.934133768081665,
      0.9255653023719788,
      0.9271379709243774,
      0.9266108870506287,
      0.9259521961212158,
      0.9247987270355225,
      0.9252419471740723,
      0.9069857597351074,
      0.8679851293563843,
      0.9044708013534546,
      0.9034134149551392,
      0.9164288640022278,
      0.9164456725120544,
      0.9188414812088013,
      0.9155727624893188,
      0.9307754039764404,
      0.9247123003005981,
      0.9144918322563171,
      0.9324507713317871,
      0.937917172908783,
      0.9263131618499756,
      0.9184257984161377,
      0.9333913922309875,
      0.9172427654266357,
      0.9021909832954407,
      0.9139448404312134,
      0.9123601317405701,
      0.8872448205947876,
      0.8759264945983887,
      0.9038404226303101,
      0.8759596943855286,
      0.8450478315353394,
      0.8620896935462952,
      0.9969101548194885,
      0.9960185885429382,
      0.9939232468605042,
      0.9960391521453857,
      0.9984041452407837,
      0.9998047947883606,
      0.9999166131019592,
      0.9999017119407654,
      0.9999074935913086,
      0.9998810887336731,
      0.999882698059082,
      0.9999353289604187,
      0.999906599521637,
      0.9999402761459351,
      0.9998959898948669,
      0.9998899102210999,
      0.99988853931427,
      0.9999166131019592,
      0.9999556541442871,
      0.9999666810035706,
      0.9999553561210632,
      0.9999504089355469,
      0.9999561905860901,
      0.9999536275863647,
      0.9999670386314392,
      0.9999094009399414,
      0.9998694658279419,
      0.9998945593833923,
      0.9998330473899841,
      0.9997556209564209,
      0.9995946288108826,
      0.9982627630233765,
      0.9868462085723877,
      0.986039400100708,
      0.9594070911407471,
      0.9767853021621704,
      0.9877592325210571,
      0.984734058380127,
      0.9924166202545166,
      0.9861302375793457,
      0.9912220239639282,
      0.9804364442825317,
      0.9821375012397766,
      0.9653493165969849,
      0.950667142868042,
      0.9787605404853821,
      0.9826908707618713,
      0.9965243339538574,
      0.9966807961463928,
      0.9851889610290527,
      0.9883927702903748,
      0.9733080863952637,
      0.9566798806190491,
      0.9810227155685425,
      0.9851351380348206,
      0.991944432258606,
      0.9808192253112793,
      0.9916380643844604,
      0.9814506769180298,
      0.9749158024787903,
      0.9898597598075867,
      0.995114266872406,
      0.9993186593055725,
      0.9998844861984253,
      0.9999287724494934,
      0.9998915195465088,
      0.9999464154243469,
      0.9999760389328003,
      0.9999633431434631,
      0.9999340176582336,
      0.9999344348907471,
      0.9999478459358215,
      0.999943196773529,
      0.9999456405639648,
      0.9999675750732422,
      0.9999424815177917,
      0.9999479055404663,
      0.9999534487724304,
      0.9999775290489197,
      0.9999769330024719,
      0.9999555945396423,
      0.9999719858169556,
      0.9999708533287048,
      0.99997478723526,
      0.9999790191650391,
      0.9999557137489319,
      0.9999178051948547,
      0.999955952167511,
      0.999965488910675,
      0.9999384880065918,
      0.9999440312385559,
      0.9999479651451111,
      0.9999171495437622,
      0.9986046552658081,
      0.9914364814758301,
      0.9922577142715454,
      0.9795480370521545,
      0.9916145205497742,
      0.9821999073028564,
      0.9921315908432007,
      0.9858940839767456,
      0.9906908869743347,
      0.9822068810462952,
      0.982948362827301,
      0.984580934047699,
      0.9844043254852295,
      0.9816462993621826,
      0.9883318543434143,
      0.987285315990448,
      0.9984686970710754,
      0.9995921850204468,
      0.9999403953552246,
      0.9999241828918457,
      0.9999298453330994,
      0.9997689723968506
    ],
    [
      0.8648375868797302,
      0.8670387268066406,
      0.906419038772583,
      0.9093279838562012,
      0.9049310684204102,
      0.9158082008361816,
      0.9280775785446167,
      0.9233659505844116,
      0.9359374642372131,
      0.9427725672721863,
      0.9347081184387207,
      0.9371151328086853,
      0.9554920196533203,
      0.9564050436019897,
      0.9371901154518127,
      0.9431360960006714,
      0.9469021558761597,
      0.9277036190032959,
      0.9244316220283508,
      0.9214956760406494,
      0.9135586023330688,
      0.9065099358558655,
      0.9101627469062805,
      0.8792809247970581,
      0.8837817907333374,
      0.8983754515647888,
      0.8976163864135742,
      0.8915469646453857,
      0.89040207862854,
      0.9138297438621521,
      0.917443037033081,
      0.9130299091339111,
      0.9124448895454407,
      0.9228114485740662,
      0.9235019683837891,
      0.9228116869926453,
      0.9223052859306335,
      0.92633056640625,
      0.9332420229911804,
      0.9365434646606445,
      0.9289703369140625,
      0.9306043386459351,
      0.9383654594421387,
      0.9310561418533325,
      0.932490348815918,
      0.931354284286499,
      0.9310142397880554,
      0.9310293197631836,
      0.9305144548416138,
      0.9123153686523438,
      0.8773674368858337,
      0.9108355045318604,
      0.9105657339096069,
      0.921650767326355,
      0.9216227531433105,
      0.9246975183486938,
      0.9223829507827759,
      0.9349379539489746,
      0.9302643537521362,
      0.9205185174942017,
      0.9356527328491211,
      0.9424272179603577,
      0.9312424659729004,
      0.9232717752456665,
      0.9379308223724365,
      0.9240431189537048,
      0.9099156856536865,
      0.9184044599533081,
      0.9199607968330383,
      0.8971431255340576,
      0.8844176530838013,
      0.9102729558944702,
      0.885762631893158,
      0.8576197624206543,
      0.8695285320281982,
      0.9970617890357971,
      0.9964185953140259,
      0.9944374561309814,
      0.9964020252227783,
      0.9985289573669434,
      0.9998133182525635,
      0.9999187588691711,
      0.9999032020568848,
      0.9999092221260071,
      0.999885082244873,
      0.9998862743377686,
      0.999936580657959,
      0.9999076724052429,
      0.9999411106109619,
      0.9998968839645386,
      0.9998906850814819,
      0.9998867511749268,
      0.9999185800552368,
      0.9999565482139587,
      0.9999676942825317,
      0.999956488609314,
      0.9999512434005737,
      0.9999573230743408,
      0.9999547004699707,
      0.9999685883522034,
      0.9999158382415771,
      0.9998748302459717,
      0.9998983144760132,
      0.9998360872268677,
      0.999761164188385,
      0.9996146559715271,
      0.9983984231948853,
      0.9875380396842957,
      0.9866838455200195,
      0.9612772464752197,
      0.9777482151985168,
      0.9883676171302795,
      0.9856917858123779,
      0.992974579334259,
      0.9871517419815063,
      0.9919741749763489,
      0.9817993640899658,
      0.9833735823631287,
      0.9676550626754761,
      0.9534860849380493,
      0.9804083108901978,
      0.98424232006073,
      0.996924877166748,
      0.9970391988754272,
      0.9864470362663269,
      0.9893445372581482,
      0.9752329587936401,
      0.9597535133361816,
      0.9821741580963135,
      0.986035168170929,
      0.9925162196159363,
      0.982284665107727,
      0.99222332239151,
      0.982722282409668,
      0.9766528010368347,
      0.9906880855560303,
      0.9955389499664307,
      0.9993710517883301,
      0.9998902082443237,
      0.9999322891235352,
      0.9998956918716431,
      0.9999477863311768,
      0.999976634979248,
      0.9999645948410034,
      0.9999333620071411,
      0.9999361038208008,
      0.9999493956565857,
      0.9999455213546753,
      0.9999472498893738,
      0.9999685883522034,
      0.9999449253082275,
      0.9999502301216125,
      0.9999547600746155,
      0.9999784827232361,
      0.9999778270721436,
      0.9999570846557617,
      0.9999728798866272,
      0.9999715685844421,
      0.999975323677063,
      0.9999796152114868,
      0.9999566674232483,
      0.9999189972877502,
      0.9999567866325378,
      0.9999660849571228,
      0.9999397397041321,
      0.9999454617500305,
      0.9999492168426514,
      0.9999197721481323,
      0.9986709952354431,
      0.9921376705169678,
      0.9927465319633484,
      0.9807834625244141,
      0.9922174215316772,
      0.9834590554237366,
      0.9926167130470276,
      0.9865387678146362,
      0.9910263419151306,
      0.9832236170768738,
      0.9838190078735352,
      0.9852530360221863,
      0.9853792786598206,
      0.9827564358711243,
      0.9890638589859009,
      0.9880433082580566,
      0.9985610842704773,
      0.9996220469474792,
      0.9999430775642395,
      0.999925971031189,
      0.9999311566352844,
      0.9997703433036804
    ],
    [
      0.8728907108306885,
      0.8769593834877014,
      0.912858784198761,
      0.9162652492523193,
      0.9124548435211182,
      0.9227434396743774,
      0.9332199096679688,
      0.9290099143981934,
      0.9414972066879272,
      0.947018027305603,
      0.9388922452926636,
      0.9418766498565674,
      0.9592106342315674,
      0.9596912860870361,
      0.941331684589386,
      0.9466682076454163,
      0.9501632452011108,
      0.9311983585357666,
      0.9294761419296265,
      0.9265421628952026,
      0.9187338352203369,
      0.9127390384674072,
      0.9168887138366699,
      0.8867917060852051,
      0.8916497826576233,
      0.9076960682868958,
      0.9069535732269287,
      0.9010509252548218,
      0.903579592704773,
      0.9224767088890076,
      0.9250876307487488,
      0.9212806820869446,
      0.9218858480453491,
      0.9297503232955933,
      0.9300884008407593,
      0.9300125241279602,
      0.928977370262146,
      0.931596577167511,
      0.9380407333374023,
      0.9410496354103088,
      0.9347619414329529,
      0.9358387589454651,
      0.9428060054779053,
      0.9367532134056091,
      0.938363790512085,
      0.9369152784347534,
      0.9367788434028625,
      0.9377938508987427,
      0.93662428855896,
      0.9187681674957275,
      0.8874833583831787,
      0.9178598523139954,
      0.9178924560546875,
      0.9276357889175415,
      0.9274575114250183,
      0.9307626485824585,
      0.9297658205032349,
      0.9398642778396606,
      0.9365506172180176,
      0.9275381565093994,
      0.9402329921722412,
      0.9476075172424316,
      0.9366204738616943,
      0.9288504123687744,
      0.9431830644607544,
      0.9308344125747681,
      0.9172985553741455,
      0.9233384132385254,
      0.9271612167358398,
      0.9069249033927917,
      0.8927958011627197,
      0.9168246984481812,
      0.8963918685913086,
      0.8698714375495911,
      0.8777363896369934,
      0.9972612261772156,
      0.9968572854995728,
      0.9949057102203369,
      0.996748149394989,
      0.9986587762832642,
      0.9998292922973633,
      0.9999237656593323,
      0.9999058842658997,
      0.9999111294746399,
      0.9998891949653625,
      0.9998890161514282,
      0.999938428401947,
      0.9999085068702698,
      0.9999419450759888,
      0.9998977184295654,
      0.9998920559883118,
      0.999888002872467,
      0.9999195337295532,
      0.9999575018882751,
      0.9999684691429138,
      0.9999573230743408,
      0.9999521374702454,
      0.9999573230743408,
      0.9999591708183289,
      0.9999703764915466,
      0.9999212622642517,
      0.9998796582221985,
      0.9999019503593445,
      0.9998397827148438,
      0.9997677803039551,
      0.9996364712715149,
      0.9985523223876953,
      0.9884442090988159,
      0.9875275492668152,
      0.9639533758163452,
      0.9791993498802185,
      0.9891057014465332,
      0.9865727424621582,
      0.9935154318809509,
      0.9880942106246948,
      0.9926450252532959,
      0.9833573698997498,
      0.9845834374427795,
      0.9701040983200073,
      0.9570226669311523,
      0.9820355176925659,
      0.9857081770896912,
      0.997259795665741,
      0.9973554611206055,
      0.9875987768173218,
      0.9902970790863037,
      0.9770452380180359,
      0.9629023671150208,
      0.983232855796814,
      0.9868627190589905,
      0.9930194616317749,
      0.983658492565155,
      0.9927172660827637,
      0.9840540289878845,
      0.9784470200538635,
      0.9915091395378113,
      0.9959293603897095,
      0.9994173645973206,
      0.9998970031738281,
      0.9999359846115112,
      0.9999001026153564,
      0.9999495148658752,
      0.9999774694442749,
      0.9999663233757019,
      0.9999356269836426,
      0.9999380707740784,
      0.9999508261680603,
      0.9999476075172424,
      0.9999488592147827,
      0.9999695420265198,
      0.9999467730522156,
      0.9999523758888245,
      0.9999557733535767,
      0.9999792575836182,
      0.9999787211418152,
      0.999958336353302,
      0.9999732375144958,
      0.9999708533287048,
      0.9999760985374451,
      0.9999799728393555,
      0.9999575614929199,
      0.9999199509620667,
      0.9999579191207886,
      0.9999668598175049,
      0.9999411702156067,
      0.9999470114707947,
      0.9999509453773499,
      0.9999220967292786,
      0.9987379908561707,
      0.9927825331687927,
      0.9931594133377075,
      0.9818135499954224,
      0.9928122162818909,
      0.9846628904342651,
      0.9930708408355713,
      0.9872466921806335,
      0.9915080666542053,
      0.9844467043876648,
      0.9848996996879578,
      0.9858049750328064,
      0.9863940477371216,
      0.98384028673172,
      0.9899139404296875,
      0.9888238906860352,
      0.998643696308136,
      0.9996383190155029,
      0.9999427795410156,
      0.9999268054962158,
      0.9999325275421143,
      0.9997726678848267
    ],
    [
      0.8816912174224854,
      0.889085054397583,
      0.9203779101371765,
      0.9244649410247803,
      0.9212300777435303,
      0.9311010837554932,
      0.9394522309303284,
      0.9360743761062622,
      0.9481548070907593,
      0.9524730443954468,
      0.9444584250450134,
      0.9478546977043152,
      0.9635592103004456,
      0.9638436436653137,
      0.9471121430397034,
      0.9514907002449036,
      0.9550307989120483,
      0.9368549585342407,
      0.9368041753768921,
      0.9335304498672485,
      0.9267286062240601,
      0.9212295413017273,
      0.9253493547439575,
      0.8972072601318359,
      0.9017907381057739,
      0.9184701442718506,
      0.9169662594795227,
      0.9108800292015076,
      0.9175047874450684,
      0.9319990873336792,
      0.9340492486953735,
      0.9318133592605591,
      0.9332279562950134,
      0.9380128383636475,
      0.9382304549217224,
      0.9391984939575195,
      0.9374632239341736,
      0.9385448694229126,
      0.9444573521614075,
      0.9478117227554321,
      0.9426319599151611,
      0.9430302977561951,
      0.9493318796157837,
      0.9442424774169922,
      0.945411205291748,
      0.9435830116271973,
      0.9431416988372803,
      0.9455859661102295,
      0.9434825778007507,
      0.9261917471885681,
      0.8990885615348816,
      0.9262316226959229,
      0.926784873008728,
      0.9351238012313843,
      0.9342902302742004,
      0.9379226565361023,
      0.938858151435852,
      0.9464907646179199,
      0.9441106915473938,
      0.9362756609916687,
      0.9463857412338257,
      0.9538074731826782,
      0.9438896179199219,
      0.9368268251419067,
      0.9502774477005005,
      0.9395623207092285,
      0.9265314340591431,
      0.9304275512695312,
      0.936011552810669,
      0.9193601608276367,
      0.9037288427352905,
      0.9251042604446411,
      0.908750057220459,
      0.8846794366836548,
      0.8883916139602661,
      0.9976918697357178,
      0.9979222416877747,
      0.9958677291870117,
      0.9973066449165344,
      0.9987925291061401,
      0.9998325705528259,
      0.9999269843101501,
      0.9999074339866638,
      0.9999126195907593,
      0.9998924732208252,
      0.9998925924301147,
      0.9999408721923828,
      0.9999108910560608,
      0.9999431371688843,
      0.9998986124992371,
      0.9998933672904968,
      0.9998888373374939,
      0.9999202489852905,
      0.9999580979347229,
      0.9999691843986511,
      0.9999586343765259,
      0.9999534487724304,
      0.999958872795105,
      0.9999611377716064,
      0.9999718070030212,
      0.9999277591705322,
      0.9998862147331238,
      0.9999071359634399,
      0.9998457431793213,
      0.999777615070343,
      0.9996647834777832,
      0.9987426996231079,
      0.9895674586296082,
      0.9885045886039734,
      0.9673526287078857,
      0.9809563159942627,
      0.9899787306785583,
      0.9874545931816101,
      0.993954062461853,
      0.9889791011810303,
      0.9932708144187927,
      0.9847689867019653,
      0.9858065247535706,
      0.9727336168289185,
      0.9609392285346985,
      0.9836700558662415,
      0.9871028065681458,
      0.9975296258926392,
      0.9975034594535828,
      0.9886953830718994,
      0.9912710189819336,
      0.9791247844696045,
      0.9665782451629639,
      0.9845930933952332,
      0.9879077672958374,
      0.9935800433158875,
      0.9852867722511292,
      0.9935086369514465,
      0.9856469035148621,
      0.9805747270584106,
      0.9922911524772644,
      0.9963263273239136,
      0.99946528673172,
      0.9999029636383057,
      0.999939501285553,
      0.9999048709869385,
      0.9999511241912842,
      0.999978244304657,
      0.999967634677887,
      0.9999371767044067,
      0.9999390840530396,
      0.9999521374702454,
      0.9999496936798096,
      0.9999502897262573,
      0.9999704360961914,
      0.9999492168426514,
      0.9999549984931946,
      0.9999572038650513,
      0.9999803900718689,
      0.9999796152114868,
      0.9999598264694214,
      0.9999743103981018,
      0.9999722242355347,
      0.999976634979248,
      0.9999793171882629,
      0.9999581575393677,
      0.9999207258224487,
      0.9999590516090393,
      0.9999675750732422,
      0.9999426603317261,
      0.9999485015869141,
      0.9999527931213379,
      0.9999250769615173,
      0.998837947845459,
      0.9933927655220032,
      0.9935740828514099,
      0.9830869436264038,
      0.993439257144928,
      0.9859534502029419,
      0.993597149848938,
      0.9881402254104614,
      0.9921972751617432,
      0.9860591888427734,
      0.9865542054176331,
      0.9870054125785828,
      0.9877465963363647,
      0.9850490689277649,
      0.9907793998718262,
      0.9895854592323303,
      0.9987128973007202,
      0.9996635913848877,
      0.9999484419822693,
      0.9999291300773621,
      0.999934732913971,
      0.9997753500938416
    ],
    [
      0.8924944400787354,
      0.9037613868713379,
      0.929067075252533,
      0.9350285530090332,
      0.9316476583480835,
      0.9415099024772644,
      0.9478944540023804,
      0.9452345967292786,
      0.9564912915229797,
      0.9600924253463745,
      0.9523985981941223,
      0.955403208732605,
      0.9694803357124329,
      0.9693833589553833,
      0.9548494815826416,
      0.958069920539856,
      0.9620914459228516,
      0.9451614022254944,
      0.946508526802063,
      0.9433083534240723,
      0.9390992522239685,
      0.9323911070823669,
      0.9354594945907593,
      0.9124261736869812,
      0.9145603775978088,
      0.9299449324607849,
      0.9283698201179504,
      0.9216024875640869,
      0.92951899766922,
      0.941657543182373,
      0.9438538551330566,
      0.943632960319519,
      0.9451178312301636,
      0.9471096396446228,
      0.9471498727798462,
      0.9488661289215088,
      0.9470100402832031,
      0.9470446705818176,
      0.9518787264823914,
      0.9560684561729431,
      0.9521516561508179,
      0.9515419006347656,
      0.9574382305145264,
      0.9534642100334167,
      0.9538843035697937,
      0.951606035232544,
      0.9510163068771362,
      0.9544063806533813,
      0.9515411853790283,
      0.9353013038635254,
      0.9146026372909546,
      0.9363999366760254,
      0.9372527003288269,
      0.9438595175743103,
      0.9424565434455872,
      0.9466978907585144,
      0.9490233659744263,
      0.9550931453704834,
      0.9537582993507385,
      0.9466692805290222,
      0.9542785286903381,
      0.9610577821731567,
      0.952583909034729,
      0.9471484422683716,
      0.9584514498710632,
      0.9494909644126892,
      0.938585638999939,
      0.9396744966506958,
      0.945738673210144,
      0.9337706565856934,
      0.9165676832199097,
      0.9349054098129272,
      0.9229429960250854,
      0.9019383192062378,
      0.901430606842041,
      0.9979601502418518,
      0.9983133673667908,
      0.9967965483665466,
      0.9978148341178894,
      0.9989632368087769,
      0.9998530149459839,
      0.9999313354492188,
      0.9999108910560608,
      0.9999150633811951,
      0.9998973608016968,
      0.9998964667320251,
      0.9999428987503052,
      0.9999123811721802,
      0.9999440908432007,
      0.9998999238014221,
      0.9998949766159058,
      0.999890148639679,
      0.9999215602874756,
      0.9999591112136841,
      0.9999699592590332,
      0.9999596476554871,
      0.99995356798172,
      0.9999609589576721,
      0.999969482421875,
      0.9999726414680481,
      0.99993497133255,
      0.999893307685852,
      0.9999135136604309,
      0.9998526573181152,
      0.9997901916503906,
      0.9996973276138306,
      0.9990094900131226,
      0.9911298751831055,
      0.9898213744163513,
      0.9718566536903381,
      0.983441948890686,
      0.9911741614341736,
      0.9887242317199707,
      0.9946580529212952,
      0.9902045130729675,
      0.9941097497940063,
      0.986573338508606,
      0.9871649742126465,
      0.9756261110305786,
      0.9651488065719604,
      0.9853827953338623,
      0.9885984063148499,
      0.9978434443473816,
      0.9978469014167786,
      0.9901715517044067,
      0.9922465085983276,
      0.9816007018089294,
      0.9705153107643127,
      0.9861139059066772,
      0.9891394972801208,
      0.994249165058136,
      0.9870968461036682,
      0.9942774772644043,
      0.9873077273368835,
      0.9829345345497131,
      0.9931524395942688,
      0.996815025806427,
      0.9995288848876953,
      0.9999098181724548,
      0.9999428987503052,
      0.9999098777770996,
      0.9999529123306274,
      0.9999789595603943,
      0.9999692440032959,
      0.9999386668205261,
      0.9999398589134216,
      0.9999535083770752,
      0.9999527335166931,
      0.9999522566795349,
      0.9999719262123108,
      0.9999520182609558,
      0.9999582171440125,
      0.9999586343765259,
      0.9999815225601196,
      0.9999807476997375,
      0.9999600648880005,
      0.9999753832817078,
      0.999972939491272,
      0.9999770522117615,
      0.9999797940254211,
      0.9999592304229736,
      0.9999221563339233,
      0.9999603033065796,
      0.9999685287475586,
      0.9999443888664246,
      0.9999505281448364,
      0.9999546408653259,
      0.9999281167984009,
      0.9989443421363831,
      0.9940037131309509,
      0.9941199421882629,
      0.9846237897872925,
      0.994234025478363,
      0.9875701665878296,
      0.9943386316299438,
      0.9893693327903748,
      0.9931573271751404,
      0.988084077835083,
      0.9884200692176819,
      0.9881890416145325,
      0.9893115758895874,
      0.9865330457687378,
      0.9918516278266907,
      0.9905533790588379,
      0.9988638758659363,
      0.9996860027313232,
      0.9999498724937439,
      0.9999304413795471,
      0.9999364018440247,
      0.9997761845588684
    ],
    [
      0.9063618183135986,
      0.921377420425415,
      0.940377414226532,
      0.9472960829734802,
      0.9460329413414001,
      0.9542744159698486,
      0.9585621953010559,
      0.9560301303863525,
      0.9661880135536194,
      0.9695100784301758,
      0.962952733039856,
      0.9645177721977234,
      0.9761943221092224,
      0.9763427376747131,
      0.9646627306938171,
      0.9673022031784058,
      0.970812201499939,
      0.9562742114067078,
      0.9579266309738159,
      0.9552725553512573,
      0.953375518321991,
      0.9456201791763306,
      0.9483802318572998,
      0.9305925369262695,
      0.9313638806343079,
      0.9429625272750854,
      0.9420421123504639,
      0.9333631992340088,
      0.9425848126411438,
      0.952690839767456,
      0.9544594287872314,
      0.9566646814346313,
      0.9580312967300415,
      0.9590538740158081,
      0.9588732719421387,
      0.9616101980209351,
      0.9594353437423706,
      0.9585451483726501,
      0.9620793461799622,
      0.9658372402191162,
      0.9638351202011108,
      0.9615350961685181,
      0.9671158790588379,
      0.9647976756095886,
      0.9642047882080078,
      0.9613630771636963,
      0.9609279632568359,
      0.9639405012130737,
      0.9609720706939697,
      0.946832537651062,
      0.9316310882568359,
      0.9479357004165649,
      0.9489502906799316,
      0.953977108001709,
      0.9520606994628906,
      0.9568172097206116,
      0.9610549807548523,
      0.9655421376228333,
      0.9650062918663025,
      0.9594700932502747,
      0.9661275148391724,
      0.9699547290802002,
      0.963555097579956,
      0.9604486227035522,
      0.9690006971359253,
      0.9627059698104858,
      0.9534379839897156,
      0.9527102112770081,
      0.9591476917266846,
      0.9491842985153198,
      0.9332284331321716,
      0.9466890096664429,
      0.9396457672119141,
      0.9216691255569458,
      0.9158055186271667,
      0.9981810450553894,
      0.9985437989234924,
      0.9976295828819275,
      0.9983417391777039,
      0.9991531372070312,
      0.9998628497123718,
      0.9999338388442993,
      0.9999136924743652,
      0.9999160170555115,
      0.9999018311500549,
      0.9999014139175415,
      0.9999444484710693,
      0.9999150633811951,
      0.9999455809593201,
      0.9999012351036072,
      0.9998967051506042,
      0.9998916387557983,
      0.9999231696128845,
      0.99996018409729,
      0.9999711513519287,
      0.9999600052833557,
      0.9999549984931946,
      0.9999617338180542,
      0.9999716281890869,
      0.9999744296073914,
      0.9999431371688843,
      0.9999024271965027,
      0.9999217987060547,
      0.9998541474342346,
      0.9998031258583069,
      0.9997321963310242,
      0.9992698431015015,
      0.9928339719772339,
      0.9912943840026855,
      0.9784692525863647,
      0.9865164756774902,
      0.9928826093673706,
      0.9903784990310669,
      0.9955451488494873,
      0.9917485117912292,
      0.9951156377792358,
      0.9888039231300354,
      0.9888913035392761,
      0.9790884256362915,
      0.9703273773193359,
      0.9878414273262024,
      0.9905503988265991,
      0.9982665181159973,
      0.9983181953430176,
      0.9923338890075684,
      0.9933608770370483,
      0.9849826097488403,
      0.9753142595291138,
      0.9881966710090637,
      0.9905632734298706,
      0.9951214790344238,
      0.9893419742584229,
      0.9951726198196411,
      0.9891034364700317,
      0.9857255220413208,
      0.9941278696060181,
      0.9973607063293457,
      0.9995914697647095,
      0.999916672706604,
      0.9999462962150574,
      0.9999145269393921,
      0.9999546408653259,
      0.9999796748161316,
      0.9999709725379944,
      0.9999405145645142,
      0.9999409914016724,
      0.9999547600746155,
      0.9999552965164185,
      0.9999542236328125,
      0.9999732375144958,
      0.9999549984931946,
      0.9999614953994751,
      0.999960720539093,
      0.9999827742576599,
      0.9999814033508301,
      0.9999608993530273,
      0.9999759197235107,
      0.9999733567237854,
      0.9999775290489197,
      0.9999802708625793,
      0.9999600052833557,
      0.9999235272407532,
      0.9999611377716064,
      0.999969482421875,
      0.9999459385871887,
      0.9999524354934692,
      0.9999567866325378,
      0.999931275844574,
      0.9990516901016235,
      0.9945881366729736,
      0.9947662949562073,
      0.9867658019065857,
      0.9950459599494934,
      0.989603579044342,
      0.9954849481582642,
      0.9912825226783752,
      0.99454665184021,
      0.9904563426971436,
      0.9908880591392517,
      0.9904371500015259,
      0.9914772510528564,
      0.988510012626648,
      0.9931899309158325,
      0.9918385744094849,
      0.9989817142486572,
      0.9996986985206604,
      0.9999523758888245,
      0.9999329447746277,
      0.9999381303787231,
      0.9997777342796326
    ],
    [
      0.9224832653999329,
      0.9415274858474731,
      0.9532077312469482,
      0.9603190422058105,
      0.9600122570991516,
      0.9667576551437378,
      0.9704290628433228,
      0.9677305221557617,
      0.9760552644729614,
      0.9791193008422852,
      0.9752191305160522,
      0.9761126041412354,
      0.9828585982322693,
      0.9834887981414795,
      0.9755375385284424,
      0.9774983525276184,
      0.9795156121253967,
      0.9698667526245117,
      0.970471978187561,
      0.9680362939834595,
      0.9686133861541748,
      0.959687352180481,
      0.9618903398513794,
      0.950129508972168,
      0.9491150975227356,
      0.9565356969833374,
      0.95470130443573,
      0.9460510015487671,
      0.9547256231307983,
      0.9634577035903931,
      0.9648100733757019,
      0.9681267738342285,
      0.9707460403442383,
      0.9716069102287292,
      0.9716473817825317,
      0.9734553098678589,
      0.972332239151001,
      0.970594048500061,
      0.9727424383163452,
      0.9758787155151367,
      0.9753795266151428,
      0.9722265005111694,
      0.9768540859222412,
      0.9772119522094727,
      0.9746736288070679,
      0.9729874134063721,
      0.9729281067848206,
      0.9747561812400818,
      0.9705815315246582,
      0.9594879746437073,
      0.9479420781135559,
      0.9609814286231995,
      0.962086021900177,
      0.9672446250915527,
      0.9650890827178955,
      0.9691531658172607,
      0.9737365245819092,
      0.9763303995132446,
      0.9759260416030884,
      0.9720321893692017,
      0.9773517847061157,
      0.9784978628158569,
      0.9747269749641418,
      0.9737455248832703,
      0.9785812497138977,
      0.974617600440979,
      0.9678070545196533,
      0.9679358005523682,
      0.9712609648704529,
      0.9638737440109253,
      0.95278400182724,
      0.9595211744308472,
      0.9544230699539185,
      0.9410425424575806,
      0.9304540157318115,
      0.9984564781188965,
      0.9989565014839172,
      0.9986167550086975,
      0.9990893602371216,
      0.9994521737098694,
      0.9998847246170044,
      0.9999396204948425,
      0.999914288520813,
      0.9999195337295532,
      0.9999081492424011,
      0.9999069571495056,
      0.9999468922615051,
      0.9999167323112488,
      0.999947190284729,
      0.9998981952667236,
      0.9998993277549744,
      0.9998946785926819,
      0.9999250173568726,
      0.9999613761901855,
      0.9999721646308899,
      0.9999611377716064,
      0.9999567270278931,
      0.9999626874923706,
      0.9999740719795227,
      0.9999764561653137,
      0.9999525547027588,
      0.9999135732650757,
      0.999930739402771,
      0.999862551689148,
      0.9998172521591187,
      0.9997726678848267,
      0.9994692802429199,
      0.994468629360199,
      0.9935200214385986,
      0.9840222597122192,
      0.9893671274185181,
      0.9951557517051697,
      0.9927419424057007,
      0.9969297647476196,
      0.9939103126525879,
      0.9961939454078674,
      0.9913259148597717,
      0.9910888671875,
      0.9831265211105347,
      0.9764237403869629,
      0.9908124804496765,
      0.9929426908493042,
      0.998752772808075,
      0.9988084435462952,
      0.9945641756057739,
      0.9949703812599182,
      0.9889592528343201,
      0.9808651804924011,
      0.990753173828125,
      0.9925395250320435,
      0.9962887167930603,
      0.9921284317970276,
      0.9963563084602356,
      0.9916307330131531,
      0.9892982244491577,
      0.995701253414154,
      0.9983028769493103,
      0.99968421459198,
      0.9999268651008606,
      0.9999513626098633,
      0.9999209642410278,
      0.9999567866325378,
      0.999980628490448,
      0.9999720454216003,
      0.9999418258666992,
      0.9999416470527649,
      0.9999558329582214,
      0.9999578595161438,
      0.9999565482139587,
      0.999973714351654,
      0.9999588131904602,
      0.9999651908874512,
      0.9999628663063049,
      0.9999842643737793,
      0.9999824166297913,
      0.999962329864502,
      0.9999759197235107,
      0.999973714351654,
      0.999977707862854,
      0.9999805688858032,
      0.9999608397483826,
      0.9999252557754517,
      0.9999622702598572,
      0.9999702572822571,
      0.9999475479125977,
      0.9999548196792603,
      0.9999600052833557,
      0.9999365210533142,
      0.999243438243866,
      0.9955583810806274,
      0.9960789084434509,
      0.9897141456604004,
      0.9962775707244873,
      0.9922240376472473,
      0.9969728589057922,
      0.9936078190803528,
      0.9961056113243103,
      0.9929350018501282,
      0.9937120676040649,
      0.9931642413139343,
      0.9943051338195801,
      0.9911037087440491,
      0.9947970509529114,
      0.9937349557876587,
      0.9992510676383972,
      0.9997338652610779,
      0.9999566078186035,
      0.9999352693557739,
      0.9999398589134216,
      0.9997803568840027
    ],
    [
      0.9382880330085754,
      0.9565621614456177,
      0.9647993445396423,
      0.971844494342804,
      0.9720656871795654,
      0.9763523936271667,
      0.9805980920791626,
      0.9790540337562561,
      0.9844730496406555,
      0.9865515232086182,
      0.9846442341804504,
      0.9849101305007935,
      0.9885827898979187,
      0.9893730282783508,
      0.9844819903373718,
      0.9855563640594482,
      0.9867349863052368,
      0.9820766448974609,
      0.9817523956298828,
      0.9806511402130127,
      0.9808153510093689,
      0.9737575650215149,
      0.9746950268745422,
      0.9676170945167542,
      0.9665861129760742,
      0.9704139232635498,
      0.9683043360710144,
      0.9598643779754639,
      0.9668991565704346,
      0.9726670980453491,
      0.9741154313087463,
      0.9781671166419983,
      0.9793136119842529,
      0.9807087779045105,
      0.9814801812171936,
      0.9823779463768005,
      0.9820411205291748,
      0.9816429615020752,
      0.9820231199264526,
      0.9837629795074463,
      0.9844186305999756,
      0.9824076890945435,
      0.9850126504898071,
      0.9855555295944214,
      0.9844982028007507,
      0.9830228090286255,
      0.9824549555778503,
      0.9833508729934692,
      0.9799631237983704,
      0.970855712890625,
      0.9622801542282104,
      0.9725379943847656,
      0.973673403263092,
      0.9780083894729614,
      0.976660430431366,
      0.9791662693023682,
      0.9831701517105103,
      0.9842572808265686,
      0.9840156435966492,
      0.9820725321769714,
      0.9859321117401123,
      0.9855270981788635,
      0.983394980430603,
      0.9838655591011047,
      0.9858047366142273,
      0.9834651947021484,
      0.979447066783905,
      0.9793323278427124,
      0.9804114103317261,
      0.9763163328170776,
      0.9680500030517578,
      0.970609188079834,
      0.9666270017623901,
      0.9571046829223633,
      0.9441035985946655,
      0.9987640380859375,
      0.9993286728858948,
      0.9993188977241516,
      0.9995014667510986,
      0.9996759295463562,
      0.9999022483825684,
      0.999946653842926,
      0.9999178051948547,
      0.9999234080314636,
      0.999915361404419,
      0.9999089241027832,
      0.9999502897262573,
      0.9999192953109741,
      0.9999492764472961,
      0.9999005198478699,
      0.9999024271965027,
      0.9998976588249207,
      0.9999273419380188,
      0.9999628067016602,
      0.9999732375144958,
      0.9999628663063049,
      0.9999591112136841,
      0.9999642372131348,
      0.9999773502349854,
      0.999977707862854,
      0.9999610185623169,
      0.9999178051948547,
      0.9999374151229858,
      0.999870240688324,
      0.9998339414596558,
      0.9998171925544739,
      0.9997049570083618,
      0.9966328144073486,
      0.9961395859718323,
      0.9889693260192871,
      0.9927110075950623,
      0.9974484443664551,
      0.9961814880371094,
      0.9983643889427185,
      0.9967314004898071,
      0.9976546168327332,
      0.994206964969635,
      0.9934355020523071,
      0.9874012470245361,
      0.982306718826294,
      0.9933072924613953,
      0.9951921105384827,
      0.9991861581802368,
      0.9992357492446899,
      0.9964964389801025,
      0.9965770840644836,
      0.9923849105834961,
      0.9863375425338745,
      0.9933687448501587,
      0.9944692254066467,
      0.9974201321601868,
      0.9947208166122437,
      0.9976245760917664,
      0.9941192865371704,
      0.9925991296768188,
      0.9972550272941589,
      0.9988904595375061,
      0.9997559785842896,
      0.9999353289604187,
      0.9999562501907349,
      0.9999265074729919,
      0.9999587535858154,
      0.9999814629554749,
      0.9999741315841675,
      0.9999452233314514,
      0.9999440312385559,
      0.9999576807022095,
      0.9999610781669617,
      0.9999589920043945,
      0.9999756217002869,
      0.9999620318412781,
      0.9999695420265198,
      0.999965488910675,
      0.9999857544898987,
      0.999983012676239,
      0.9999645352363586,
      0.9999753832817078,
      0.9999751448631287,
      0.9999781250953674,
      0.999981164932251,
      0.9999619126319885,
      0.9999275803565979,
      0.9999637603759766,
      0.999971330165863,
      0.9999499917030334,
      0.9999574422836304,
      0.999963104724884,
      0.99994295835495,
      0.9994394183158875,
      0.9967305660247803,
      0.9975770115852356,
      0.9931506514549255,
      0.9977784752845764,
      0.9956932067871094,
      0.9984344244003296,
      0.9965797066688538,
      0.9977750778198242,
      0.9958440065383911,
      0.9965230226516724,
      0.9962670207023621,
      0.9969832897186279,
      0.9945337772369385,
      0.9967206120491028,
      0.9957149624824524,
      0.999506950378418,
      0.9997842907905579,
      0.9999573230743408,
      0.9999383687973022,
      0.9999425411224365,
      0.9997870326042175
    ],
    [
      0.9516283273696899,
      0.9672625064849854,
      0.9740113019943237,
      0.9797294735908508,
      0.9808098673820496,
      0.9840079545974731,
      0.9867086410522461,
      0.986020565032959,
      0.9896060228347778,
      0.9912309646606445,
      0.9899969100952148,
      0.990227222442627,
      0.9932979941368103,
      0.9932650327682495,
      0.9902091026306152,
      0.9907565712928772,
      0.9915229082107544,
      0.9890926480293274,
      0.9884856939315796,
      0.9880721569061279,
      0.9882897734642029,
      0.984477162361145,
      0.9848569631576538,
      0.980434000492096,
      0.980147123336792,
      0.9810642004013062,
      0.9786906242370605,
      0.9725056886672974,
      0.9761719107627869,
      0.9797224998474121,
      0.9814696311950684,
      0.9851042032241821,
      0.9852105975151062,
      0.9867048859596252,
      0.9877532124519348,
      0.9883919954299927,
      0.9881641268730164,
      0.9883657097816467,
      0.9887319207191467,
      0.989523708820343,
      0.9898777008056641,
      0.9890246391296387,
      0.9900548458099365,
      0.9905931949615479,
      0.9905033707618713,
      0.9895199537277222,
      0.9880744814872742,
      0.9890667796134949,
      0.9873733520507812,
      0.9797910451889038,
      0.9731613397598267,
      0.981372058391571,
      0.981743335723877,
      0.9844980239868164,
      0.9838486313819885,
      0.9855073094367981,
      0.9886295795440674,
      0.9890681505203247,
      0.9890862703323364,
      0.9883466958999634,
      0.9908539056777954,
      0.9901306629180908,
      0.9888012409210205,
      0.9896379113197327,
      0.9903100728988647,
      0.989100992679596,
      0.9869353771209717,
      0.9864700436592102,
      0.986948549747467,
      0.984462559223175,
      0.9786749482154846,
      0.9786578416824341,
      0.9756990671157837,
      0.9684509038925171,
      0.9553148746490479,
      0.9989213347434998,
      0.9994977116584778,
      0.9996120929718018,
      0.999711275100708,
      0.999813973903656,
      0.9999178051948547,
      0.9999523162841797,
      0.9999206066131592,
      0.9999253749847412,
      0.9999216198921204,
      0.9999143481254578,
      0.9999525547027588,
      0.9999210834503174,
      0.9999508261680603,
      0.9999028444290161,
      0.9999052882194519,
      0.9999005794525146,
      0.9999294281005859,
      0.9999640583992004,
      0.9999741911888123,
      0.9999635815620422,
      0.9999608993530273,
      0.9999655485153198,
      0.999980628490448,
      0.9999794960021973,
      0.9999678134918213,
      0.9999236464500427,
      0.9999436736106873,
      0.9998769164085388,
      0.9998477101325989,
      0.9998520612716675,
      0.999832808971405,
      0.998319149017334,
      0.997968316078186,
      0.9928377270698547,
      0.9960642457008362,
      0.998883068561554,
      0.9984233975410461,
      0.9992444515228271,
      0.99854576587677,
      0.9988759756088257,
      0.9971243739128113,
      0.9959155321121216,
      0.9910606741905212,
      0.9874926209449768,
      0.9960787296295166,
      0.9974286556243896,
      0.9995402097702026,
      0.9995518326759338,
      0.9983859658241272,
      0.9983600378036499,
      0.9957995414733887,
      0.9913792610168457,
      0.9958627820014954,
      0.9968279600143433,
      0.9985039234161377,
      0.9971558451652527,
      0.9987521767616272,
      0.996920645236969,
      0.9962060451507568,
      0.9985042214393616,
      0.9994068741798401,
      0.9998128414154053,
      0.9999427199363708,
      0.999960720539093,
      0.9999315738677979,
      0.9999601244926453,
      0.9999822378158569,
      0.9999755024909973,
      0.9999468922615051,
      0.9999452233314514,
      0.9999582767486572,
      0.9999633431434631,
      0.9999602437019348,
      0.9999763369560242,
      0.9999654293060303,
      0.9999728202819824,
      0.9999672770500183,
      0.9999869465827942,
      0.9999834895133972,
      0.9999663829803467,
      0.9999751448631287,
      0.999975860118866,
      0.9999778866767883,
      0.9999812245368958,
      0.9999626874923706,
      0.999929666519165,
      0.9999648928642273,
      0.999972403049469,
      0.9999516606330872,
      0.999959409236908,
      0.9999653100967407,
      0.9999492764472961,
      0.9996333122253418,
      0.9981282949447632,
      0.9987078905105591,
      0.9961432218551636,
      0.9987852573394775,
      0.9979535341262817,
      0.9992488026618958,
      0.9983935952186584,
      0.9988169074058533,
      0.9976699948310852,
      0.9983000755310059,
      0.9984515309333801,
      0.9983726143836975,
      0.9969715476036072,
      0.9982143640518188,
      0.9975588917732239,
      0.9997033476829529,
      0.9998465776443481,
      0.9999626874923706,
      0.9999415874481201,
      0.9999448657035828,
      0.9997912645339966
    ],
    [
      0.9628454446792603,
      0.9756419658660889,
      0.9805758595466614,
      0.9851917624473572,
      0.9866161346435547,
      0.9889078736305237,
      0.990645170211792,
      0.9905209541320801,
      0.9936848282814026,
      0.9947564601898193,
      0.9938228130340576,
      0.994489848613739,
      0.9965443015098572,
      0.9962494373321533,
      0.9945966005325317,
      0.9950899481773376,
      0.9952144622802734,
      0.9931427240371704,
      0.992760419845581,
      0.9925973415374756,
      0.9924432039260864,
      0.98989337682724,
      0.9901062846183777,
      0.987334668636322,
      0.9871684312820435,
      0.9869531393051147,
      0.9849952459335327,
      0.980912446975708,
      0.9823635220527649,
      0.9851304888725281,
      0.9862986207008362,
      0.9896518588066101,
      0.989047646522522,
      0.9902397394180298,
      0.9914997816085815,
      0.9920679926872253,
      0.9919047951698303,
      0.9923031330108643,
      0.9928112626075745,
      0.9935490489006042,
      0.9936681389808655,
      0.9929081797599792,
      0.9936127066612244,
      0.9946208596229553,
      0.99479740858078,
      0.9936559796333313,
      0.9923282861709595,
      0.9934667944908142,
      0.9924865365028381,
      0.986626148223877,
      0.981272280216217,
      0.9867597818374634,
      0.9864509701728821,
      0.9886766076087952,
      0.9882898926734924,
      0.9896098971366882,
      0.991836667060852,
      0.9920386672019958,
      0.9924720525741577,
      0.9923962354660034,
      0.993573784828186,
      0.9930524826049805,
      0.9927862882614136,
      0.9930792450904846,
      0.9928476214408875,
      0.9924235343933105,
      0.9912694096565247,
      0.9903828501701355,
      0.9904614090919495,
      0.9890334010124207,
      0.985197901725769,
      0.9837425947189331,
      0.9815597534179688,
      0.9764367938041687,
      0.9639214873313904,
      0.9990405440330505,
      0.9996064305305481,
      0.999758243560791,
      0.9998190402984619,
      0.9998839497566223,
      0.9999289512634277,
      0.9999557733535767,
      0.9999223947525024,
      0.999927282333374,
      0.9999285936355591,
      0.9999208450317383,
      0.9999550580978394,
      0.9999223947525024,
      0.9999517798423767,
      0.9999038577079773,
      0.9999067187309265,
      0.9999020099639893,
      0.9999305605888367,
      0.9999648928642273,
      0.9999746084213257,
      0.9999638795852661,
      0.9999622702598572,
      0.9999662637710571,
      0.9999827742576599,
      0.9999804496765137,
      0.9999722242355347,
      0.9999269843101501,
      0.9999473094940186,
      0.9998841881752014,
      0.9998545050621033,
      0.9998738169670105,
      0.9998934268951416,
      0.9992527365684509,
      0.9991958141326904,
      0.9960122108459473,
      0.9980822205543518,
      0.9995594620704651,
      0.9993555545806885,
      0.9996289610862732,
      0.9993094205856323,
      0.9994360208511353,
      0.9986909031867981,
      0.9977180361747742,
      0.9937232136726379,
      0.991277277469635,
      0.9978303909301758,
      0.9986962676048279,
      0.9997584223747253,
      0.9997460246086121,
      0.9992520213127136,
      0.9992164969444275,
      0.9980090856552124,
      0.9953250288963318,
      0.9976590275764465,
      0.9982333183288574,
      0.999279260635376,
      0.9986324310302734,
      0.9993612766265869,
      0.9985321164131165,
      0.9984366297721863,
      0.9992882013320923,
      0.9996798634529114,
      0.9998534321784973,
      0.9999479055404663,
      0.9999644160270691,
      0.999936044216156,
      0.9999608397483826,
      0.9999825358390808,
      0.9999762773513794,
      0.9999479055404663,
      0.9999459385871887,
      0.9999578595161438,
      0.9999624490737915,
      0.9999602437019348,
      0.9999768137931824,
      0.9999678134918213,
      0.9999748468399048,
      0.9999678730964661,
      0.9999875426292419,
      0.999983549118042,
      0.9999671578407288,
      0.9999748468399048,
      0.9999763369560242,
      0.9999777674674988,
      0.9999814033508301,
      0.9999632239341736,
      0.999930739402771,
      0.9999653100967407,
      0.9999728798866272,
      0.9999518990516663,
      0.9999603629112244,
      0.9999671578407288,
      0.9999540448188782,
      0.9997522830963135,
      0.9989417195320129,
      0.9994211792945862,
      0.9981284737586975,
      0.9993719458580017,
      0.9990261793136597,
      0.9996112585067749,
      0.9992627501487732,
      0.9993513822555542,
      0.9987351894378662,
      0.9991890788078308,
      0.9993816614151001,
      0.9990329742431641,
      0.9982833862304688,
      0.9990164041519165,
      0.9986529350280762,
      0.9998248815536499,
      0.9998952746391296,
      0.9999675750732422,
      0.9999441504478455,
      0.9999462366104126,
      0.9997934103012085
    ],
    [
      0.9709888696670532,
      0.9812623858451843,
      0.9850374460220337,
      0.9891742467880249,
      0.990060031414032,
      0.9916406273841858,
      0.993076503276825,
      0.9935461282730103,
      0.9960438013076782,
      0.9966802000999451,
      0.9961733818054199,
      0.9968953728675842,
      0.9980052709579468,
      0.997800350189209,
      0.9970561861991882,
      0.9973329901695251,
      0.997231125831604,
      0.9959060549736023,
      0.9958547353744507,
      0.9956855773925781,
      0.9952998161315918,
      0.993427574634552,
      0.9933873414993286,
      0.9912761449813843,
      0.9909246563911438,
      0.9905946850776672,
      0.9887774586677551,
      0.9860646724700928,
      0.9866575002670288,
      0.9892115592956543,
      0.9901209473609924,
      0.9930319786071777,
      0.9928297400474548,
      0.992889404296875,
      0.9941477179527283,
      0.9954476356506348,
      0.995147705078125,
      0.9952881336212158,
      0.9955488443374634,
      0.9962761998176575,
      0.9963400363922119,
      0.9956731200218201,
      0.9962195158004761,
      0.9970858693122864,
      0.9971185922622681,
      0.9963843822479248,
      0.995371401309967,
      0.9960603713989258,
      0.9955272674560547,
      0.9910000562667847,
      0.987135112285614,
      0.9906622171401978,
      0.9908724427223206,
      0.9916256666183472,
      0.9915596842765808,
      0.9929366707801819,
      0.9943211674690247,
      0.9942379593849182,
      0.9952627420425415,
      0.9952173829078674,
      0.9954798221588135,
      0.9952109456062317,
      0.9956104159355164,
      0.995414137840271,
      0.9948474764823914,
      0.9950001239776611,
      0.9943164587020874,
      0.9929295182228088,
      0.9927743673324585,
      0.9921491146087646,
      0.9891387224197388,
      0.9869697093963623,
      0.9856364130973816,
      0.9818474054336548,
      0.970015287399292,
      0.9991236925125122,
      0.999672532081604,
      0.9998338222503662,
      0.9998712539672852,
      0.9999147057533264,
      0.9999362230300903,
      0.9999594688415527,
      0.9999239444732666,
      0.9999286532402039,
      0.9999343752861023,
      0.9999255537986755,
      0.9999569654464722,
      0.9999234676361084,
      0.9999522566795349,
      0.9999043345451355,
      0.9999079704284668,
      0.9999035000801086,
      0.9999315142631531,
      0.999965488910675,
      0.9999750852584839,
      0.9999640583992004,
      0.9999634027481079,
      0.9999669790267944,
      0.999984085559845,
      0.9999812841415405,
      0.9999752640724182,
      0.9999298453330994,
      0.9999497532844543,
      0.9998859763145447,
      0.9998597502708435,
      0.9998839497566223,
      0.9999226927757263,
      0.9996132254600525,
      0.9996326565742493,
      0.9979480504989624,
      0.9991444945335388,
      0.9998034238815308,
      0.9996280074119568,
      0.9997811913490295,
      0.9995789527893066,
      0.9996766448020935,
      0.9993529915809631,
      0.9986915588378906,
      0.995852530002594,
      0.9938850998878479,
      0.998754620552063,
      0.9993413686752319,
      0.9998382925987244,
      0.9998310208320618,
      0.9995706081390381,
      0.9995832443237305,
      0.999064564704895,
      0.9978079795837402,
      0.9988056421279907,
      0.9990942478179932,
      0.9996033906936646,
      0.9992510676383972,
      0.9996228218078613,
      0.9991992712020874,
      0.9992741346359253,
      0.9995890259742737,
      0.9997954964637756,
      0.9998762011528015,
      0.9999511241912842,
      0.9999665021896362,
      0.9999386072158813,
      0.9999614953994751,
      0.9999827146530151,
      0.9999768137931824,
      0.9999487996101379,
      0.9999468922615051,
      0.9999578595161438,
      0.9999632835388184,
      0.9999605417251587,
      0.9999769926071167,
      0.9999693632125854,
      0.9999762177467346,
      0.9999684691429138,
      0.9999881982803345,
      0.9999837279319763,
      0.9999681711196899,
      0.9999746084213257,
      0.9999769330024719,
      0.9999776482582092,
      0.9999816417694092,
      0.9999638199806213,
      0.9999321699142456,
      0.9999663233757019,
      0.9999735355377197,
      0.9999528527259827,
      0.9999614953994751,
      0.9999686479568481,
      0.9999580383300781,
      0.9998279213905334,
      0.999451756477356,
      0.9997392892837524,
      0.9990396499633789,
      0.9996964335441589,
      0.9994168877601624,
      0.9997346997261047,
      0.9996052384376526,
      0.9996010661125183,
      0.9992785453796387,
      0.9995238184928894,
      0.9996439218521118,
      0.999403178691864,
      0.9988762736320496,
      0.9994173645973206,
      0.9992112517356873,
      0.9998860955238342,
      0.9999241828918457,
      0.999971330165863,
      0.9999459981918335,
      0.999947190284729,
      0.9997944235801697
    ],
    [
      0.9768751263618469,
      0.9853909015655518,
      0.9882182478904724,
      0.9922356605529785,
      0.9926197528839111,
      0.9938359260559082,
      0.9949111938476562,
      0.9955679774284363,
      0.9974160194396973,
      0.9977716207504272,
      0.9974268674850464,
      0.9979876279830933,
      0.9986782073974609,
      0.9985541701316833,
      0.9981517791748047,
      0.9983253479003906,
      0.9982424974441528,
      0.9973461031913757,
      0.9974472522735596,
      0.9973182082176208,
      0.9969764351844788,
      0.9956051111221313,
      0.9954414367675781,
      0.993659496307373,
      0.9931467771530151,
      0.9929818511009216,
      0.9913075566291809,
      0.9891327023506165,
      0.9896241426467896,
      0.9915801286697388,
      0.992550253868103,
      0.9949667453765869,
      0.9949905872344971,
      0.9954025149345398,
      0.9960665106773376,
      0.9971982836723328,
      0.997018575668335,
      0.996972382068634,
      0.9971147775650024,
      0.9978416562080383,
      0.9977027177810669,
      0.9971803426742554,
      0.9976991415023804,
      0.99820476770401,
      0.9981124401092529,
      0.9976890683174133,
      0.9969925880432129,
      0.9972471594810486,
      0.9970504641532898,
      0.9938533306121826,
      0.9910220503807068,
      0.9938030242919922,
      0.9939908385276794,
      0.9941487908363342,
      0.9937789440155029,
      0.9954354763031006,
      0.9960302114486694,
      0.996075451374054,
      0.9970207810401917,
      0.9967786073684692,
      0.9967164397239685,
      0.9968544840812683,
      0.9973120093345642,
      0.9967588186264038,
      0.99629145860672,
      0.9967191219329834,
      0.9959757328033447,
      0.994438111782074,
      0.9943209886550903,
      0.9941598176956177,
      0.9915286898612976,
      0.9889963865280151,
      0.9882856607437134,
      0.9854387640953064,
      0.9744583368301392,
      0.9991670846939087,
      0.999707043170929,
      0.9998658299446106,
      0.9999011158943176,
      0.9999326467514038,
      0.9999399185180664,
      0.9999618530273438,
      0.9999244213104248,
      0.999929666519165,
      0.9999387264251709,
      0.9999288320541382,
      0.9999597668647766,
      0.9999244213104248,
      0.999953031539917,
      0.9999057650566101,
      0.9999095797538757,
      0.9999052882194519,
      0.9999329447746277,
      0.9999662041664124,
      0.9999754428863525,
      0.9999643564224243,
      0.9999644160270691,
      0.9999676942825317,
      0.9999859929084778,
      0.999981701374054,
      0.9999767541885376,
      0.9999306797981262,
      0.999950647354126,
      0.9998809099197388,
      0.9998621940612793,
      0.9998888373374939,
      0.9999366998672485,
      0.9997661709785461,
      0.9997972249984741,
      0.9990995526313782,
      0.9996141195297241,
      0.999885082244873,
      0.9997514486312866,
      0.9998398423194885,
      0.9996932148933411,
      0.9997881650924683,
      0.9996272325515747,
      0.9991944432258606,
      0.9975633025169373,
      0.9960227608680725,
      0.99932461977005,
      0.9996423721313477,
      0.9998834729194641,
      0.9998805522918701,
      0.9997287392616272,
      0.9997416138648987,
      0.9994502067565918,
      0.998823881149292,
      0.9993094205856323,
      0.9995406270027161,
      0.9997429251670837,
      0.9995455741882324,
      0.9997438788414001,
      0.9994755983352661,
      0.9995756149291992,
      0.9997152090072632,
      0.999850869178772,
      0.9998902082443237,
      0.9999533295631409,
      0.9999681115150452,
      0.9999405145645142,
      0.9999621510505676,
      0.9999828338623047,
      0.999977171421051,
      0.9999492168426514,
      0.9999474883079529,
      0.999957263469696,
      0.9999640583992004,
      0.9999599456787109,
      0.9999768137931824,
      0.9999707937240601,
      0.9999768137931824,
      0.9999685883522034,
      0.9999884963035583,
      0.9999840259552002,
      0.999968945980072,
      0.9999760389328003,
      0.9999774098396301,
      0.9999777674674988,
      0.9999818801879883,
      0.9999644160270691,
      0.999933660030365,
      0.9999669790267944,
      0.9999736547470093,
      0.9999531507492065,
      0.9999620914459229,
      0.9999694228172302,
      0.9999603033065796,
      0.9998737573623657,
      0.9996851086616516,
      0.9998633861541748,
      0.9993924498558044,
      0.999829888343811,
      0.9996132850646973,
      0.9997988939285278,
      0.999777615070343,
      0.9997473955154419,
      0.9995237588882446,
      0.9996750950813293,
      0.999772846698761,
      0.9995918273925781,
      0.9992848634719849,
      0.9996454119682312,
      0.9995015263557434,
      0.9999194741249084,
      0.9999390244483948,
      0.9999749660491943,
      0.9999470710754395,
      0.9999479055404663,
      0.9997962713241577
    ]
  ],
  "rfd_device": "NVIDIA A30",
  "rfd_time": 53,
  "rfd_con_ref_pdb_idx": [],
  "rfd_con_hal_pdb_idx": [],
  "rfd_con_ref_idx0": [],
  "rfd_con_hal_idx0": [],
  "rfd_complex_con_ref_pdb_idx": "[('A', 17), ('A', 18), ('A', 19), ('A', 20), ('A', 21), ('A', 22), ('A', 23), ('A', 24), ('A', 25), ('A', 26), ('A', 27), ('A', 28), ('A', 29), ('A', 30), ('A', 31), ('A', 32), ('A', 33), ('A', 34), ('A', 35), ('A', 36), ('A', 37), ('A', 38), ('A', 39), ('A', 40), ('A', 41), ('A', 42), ('A', 43), ('A', 44), ('A', 45), ('A', 46), ('A', 47), ('A', 48), ('A', 49), ('A', 50), ('A', 51), ('A', 52), ('A', 53), ('A', 54), ('A', 55), ('A', 56), ('A', 57), ('A', 58), ('A', 59), ('A', 60), ('A', 61), ('A', 62), ('A', 63), ('A', 64), ('A', 65), ('A', 66), ('A', 67), ('A', 68), ('A', 69), ('A', 70), ('A', 71), ('A', 72), ('A', 73), ('A', 74), ('A', 75), ('A', 76), ('A', 77), ('A', 78), ('A', 79), ('A', 80), ('A', 81), ('A', 82), ('A', 83), ('A', 84), ('A', 85), ('A', 86), ('A', 87), ('A', 88), ('A', 89), ('A', 90), ('A', 91), ('A', 92), ('A', 93), ('A', 94), ('A', 95), ('A', 96), ('A', 97), ('A', 98), ('A', 99), ('A', 100), ('A', 101), ('A', 102), ('A', 103), ('A', 104), ('A', 105), ('A', 106), ('A', 107), ('A', 108), ('A', 109), ('A', 110), ('A', 111), ('A', 112), ('A', 113), ('A', 114), ('A', 115), ('A', 116), ('A', 117), ('A', 118), ('A', 119), ('A', 120), ('A', 121), ('A', 122), ('A', 123), ('A', 124), ('A', 125), ('A', 126), ('A', 127), ('A', 128), ('A', 129), ('A', 130), ('A', 131)]",
  "rfd_complex_con_hal_pdb_idx": "[('B', 76), ('B', 77), ('B', 78), ('B', 79), ('B', 80), ('B', 81), ('B', 82), ('B', 83), ('B', 84), ('B', 85), ('B', 86), ('B', 87), ('B', 88), ('B', 89), ('B', 90), ('B', 91), ('B', 92), ('B', 93), ('B', 94), ('B', 95), ('B', 96), ('B', 97), ('B', 98), ('B', 99), ('B', 100), ('B', 101), ('B', 102), ('B', 103), ('B', 104), ('B', 105), ('B', 106), ('B', 107), ('B', 108), ('B', 109), ('B', 110), ('B', 111), ('B', 112), ('B', 113), ('B', 114), ('B', 115), ('B', 116), ('B', 117), ('B', 118), ('B', 119), ('B', 120), ('B', 121), ('B', 122), ('B', 123), ('B', 124), ('B', 125), ('B', 126), ('B', 127), ('B', 128), ('B', 129), ('B', 130), ('B', 131), ('B', 132), ('B', 133), ('B', 134), ('B', 135), ('B', 136), ('B', 137), ('B', 138), ('B', 139), ('B', 140), ('B', 141), ('B', 142), ('B', 143), ('B', 144), ('B', 145), ('B', 146), ('B', 147), ('B', 148), ('B', 149), ('B', 150), ('B', 151), ('B', 152), ('B', 153), ('B', 154), ('B', 155), ('B', 156), ('B', 157), ('B', 158), ('B', 159), ('B', 160), ('B', 161), ('B', 162), ('B', 163), ('B', 164), ('B', 165), ('B', 166), ('B', 167), ('B', 168), ('B', 169), ('B', 170), ('B', 171), ('B', 172), ('B', 173), ('B', 174), ('B', 175), ('B', 176), ('B', 177), ('B', 178), ('B', 179), ('B', 180), ('B', 181), ('B', 182), ('B', 183), ('B', 184), ('B', 185), ('B', 186), ('B', 187), ('B', 188), ('B', 189), ('B', 190)]",
  "rfd_receptor_con_ref_pdb_idx": "[('A', 17), ('A', 18), ('A', 19), ('A', 20), ('A', 21), ('A', 22), ('A', 23), ('A', 24), ('A', 25), ('A', 26), ('A', 27), ('A', 28), ('A', 29), ('A', 30), ('A', 31), ('A', 32), ('A', 33), ('A', 34), ('A', 35), ('A', 36), ('A', 37), ('A', 38), ('A', 39), ('A', 40), ('A', 41), ('A', 42), ('A', 43), ('A', 44), ('A', 45), ('A', 46), ('A', 47), ('A', 48), ('A', 49), ('A', 50), ('A', 51), ('A', 52), ('A', 53), ('A', 54), ('A', 55), ('A', 56), ('A', 57), ('A', 58), ('A', 59), ('A', 60), ('A', 61), ('A', 62), ('A', 63), ('A', 64), ('A', 65), ('A', 66), ('A', 67), ('A', 68), ('A', 69), ('A', 70), ('A', 71), ('A', 72), ('A', 73), ('A', 74), ('A', 75), ('A', 76), ('A', 77), ('A', 78), ('A', 79), ('A', 80), ('A', 81), ('A', 82), ('A', 83), ('A', 84), ('A', 85), ('A', 86), ('A', 87), ('A', 88), ('A', 89), ('A', 90), ('A', 91), ('A', 92), ('A', 93), ('A', 94), ('A', 95), ('A', 96), ('A', 97), ('A', 98), ('A', 99), ('A', 100), ('A', 101), ('A', 102), ('A', 103), ('A', 104), ('A', 105), ('A', 106), ('A', 107), ('A', 108), ('A', 109), ('A', 110), ('A', 111), ('A', 112), ('A', 113), ('A', 114), ('A', 115), ('A', 116), ('A', 117), ('A', 118), ('A', 119), ('A', 120), ('A', 121), ('A', 122), ('A', 123), ('A', 124), ('A', 125), ('A', 126), ('A', 127), ('A', 128), ('A', 129), ('A', 130), ('A', 131)]",
  "rfd_receptor_con_hal_pdb_idx": "[('B', 76), ('B', 77), ('B', 78), ('B', 79), ('B', 80), ('B', 81), ('B', 82), ('B', 83), ('B', 84), ('B', 85), ('B', 86), ('B', 87), ('B', 88), ('B', 89), ('B', 90), ('B', 91), ('B', 92), ('B', 93), ('B', 94), ('B', 95), ('B', 96), ('B', 97), ('B', 98), ('B', 99), ('B', 100), ('B', 101), ('B', 102), ('B', 103), ('B', 104), ('B', 105), ('B', 106), ('B', 107), ('B', 108), ('B', 109), ('B', 110), ('B', 111), ('B', 112), ('B', 113), ('B', 114), ('B', 115), ('B', 116), ('B', 117), ('B', 118), ('B', 119), ('B', 120), ('B', 121), ('B', 122), ('B', 123), ('B', 124), ('B', 125), ('B', 126), ('B', 127), ('B', 128), ('B', 129), ('B', 130), ('B', 131), ('B', 132), ('B', 133), ('B', 134), ('B', 135), ('B', 136), ('B', 137), ('B', 138), ('B', 139), ('B', 140), ('B', 141), ('B', 142), ('B', 143), ('B', 144), ('B', 145), ('B', 146), ('B', 147), ('B', 148), ('B', 149), ('B', 150), ('B', 151), ('B', 152), ('B', 153), ('B', 154), ('B', 155), ('B', 156), ('B', 157), ('B', 158), ('B', 159), ('B', 160), ('B', 161), ('B', 162), ('B', 163), ('B', 164), ('B', 165), ('B', 166), ('B', 167), ('B', 168), ('B', 169), ('B', 170), ('B', 171), ('B', 172), ('B', 173), ('B', 174), ('B', 175), ('B', 176), ('B', 177), ('B', 178), ('B', 179), ('B', 180), ('B', 181), ('B', 182), ('B', 183), ('B', 184), ('B', 185), ('B', 186), ('B', 187), ('B', 188), ('B', 189), ('B', 190)]",
  "rfd_complex_con_ref_idx0": [
    0,
    1,
    2,
    3,
    4,
    5,
    6,
    7,
    8,
    9,
    10,
    11,
    12,
    13,
    14,
    15,
    16,
    17,
    18,
    19,
    20,
    21,
    22,
    23,
    24,
    25,
    26,
    27,
    28,
    29,
    30,
    31,
    32,
    33,
    34,
    35,
    36,
    37,
    38,
    39,
    40,
    41,
    42,
    43,
    44,
    45,
    46,
    47,
    48,
    49,
    50,
    51,
    52,
    53,
    54,
    55,
    56,
    57,
    58,
    59,
    60,
    61,
    62,
    63,
    64,
    65,
    66,
    67,
    68,
    69,
    70,
    71,
    72,
    73,
    74,
    75,
    76,
    77,
    78,
    79,
    80,
    81,
    82,
    83,
    84,
    85,
    86,
    87,
    88,
    89,
    90,
    91,
    92,
    93,
    94,
    95,
    96,
    97,
    98,
    99,
    100,
    101,
    102,
    103,
    104,
    105,
    106,
    107,
    108,
    109,
    110,
    111,
    112,
    113,
    114
  ],
  "rfd_complex_con_hal_idx0": [
    75,
    76,
    77,
    78,
    79,
    80,
    81,
    82,
    83,
    84,
    85,
    86,
    87,
    88,
    89,
    90,
    91,
    92,
    93,
    94,
    95,
    96,
    97,
    98,
    99,
    100,
    101,
    102,
    103,
    104,
    105,
    106,
    107,
    108,
    109,
    110,
    111,
    112,
    113,
    114,
    115,
    116,
    117,
    118,
    119,
    120,
    121,
    122,
    123,
    124,
    125,
    126,
    127,
    128,
    129,
    130,
    131,
    132,
    133,
    134,
    135,
    136,
    137,
    138,
    139,
    140,
    141,
    142,
    143,
    144,
    145,
    146,
    147,
    148,
    149,
    150,
    151,
    152,
    153,
    154,
    155,
    156,
    157,
    158,
    159,
    160,
    161,
    162,
    163,
    164,
    165,
    166,
    167,
    168,
    169,
    170,
    171,
    172,
    173,
    174,
    175,
    176,
    177,
    178,
    179,
    180,
    181,
    182,
    183,
    184,
    185,
    186,
    187,
    188,
    189
  ],
  "rfd_receptor_con_ref_idx0": [
    0,
    1,
    2,
    3,
    4,
    5,
    6,
    7,
    8,
    9,
    10,
    11,
    12,
    13,
    14,
    15,
    16,
    17,
    18,
    19,
    20,
    21,
    22,
    23,
    24,
    25,
    26,
    27,
    28,
    29,
    30,
    31,
    32,
    33,
    34,
    35,
    36,
    37,
    38,
    39,
    40,
    41,
    42,
    43,
    44,
    45,
    46,
    47,
    48,
    49,
    50,
    51,
    52,
    53,
    54,
    55,
    56,
    57,
    58,
    59,
    60,
    61,
    62,
    63,
    64,
    65,
    66,
    67,
    68,
    69,
    70,
    71,
    72,
    73,
    74,
    75,
    76,
    77,
    78,
    79,
    80,
    81,
    82,
    83,
    84,
    85,
    86,
    87,
    88,
    89,
    90,
    91,
    92,
    93,
    94,
    95,
    96,
    97,
    98,
    99,
    100,
    101,
    102,
    103,
    104,
    105,
    106,
    107,
    108,
    109,
    110,
    111,
    112,
    113,
    114
  ],
  "rfd_receptor_con_hal_idx0": [
    0,
    1,
    2,
    3,
    4,
    5,
    6,
    7,
    8,
    9,
    10,
    11,
    12,
    13,
    14,
    15,
    16,
    17,
    18,
    19,
    20,
    21,
    22,
    23,
    24,
    25,
    26,
    27,
    28,
    29,
    30,
    31,
    32,
    33,
    34,
    35,
    36,
    37,
    38,
    39,
    40,
    41,
    42,
    43,
    44,
    45,
    46,
    47,
    48,
    49,
    50,
    51,
    52,
    53,
    54,
    55,
    56,
    57,
    58,
    59,
    60,
    61,
    62,
    63,
    64,
    65,
    66,
    67,
    68,
    69,
    70,
    71,
    72,
    73,
    74,
    75,
    76,
    77,
    78,
    79,
    80,
    81,
    82,
    83,
    84,
    85,
    86,
    87,
    88,
    89,
    90,
    91,
    92,
    93,
    94,
    95,
    96,
    97,
    98,
    99,
    100,
    101,
    102,
    103,
    104,
    105,
    106,
    107,
    108,
    109,
    110,
    111,
    112,
    113,
    114
  ],
  "rfd_inpaint_str": [
    false,
    false,
    false,
    false,
    false,
    false,
    false,
    false,
    false,
    false,
    false,
    false,
    false,
    false,
    false,
    false,
    false,
    false,
    false,
    false,
    false,
    false,
    false,
    false,
    false,
    false,
    false,
    false,
    false,
    false,
    false,
    false,
    false,
    false,
    false,
    false,
    false,
    false,
    false,
    false,
    false,
    false,
    false,
    false,
    false,
    false,
    false,
    false,
    false,
    false,
    false,
    false,
    false,
    false,
    false,
    false,
    false,
    false,
    false,
    false,
    false,
    false,
    false,
    false,
    false,
    false,
    false,
    false,
    false,
    false,
    false,
    false,
    false,
    false,
    false,
    true,
    true,
    true,
    true,
    true,
    true,
    true,
    true,
    true,
    true,
    true,
    true,
    true,
    true,
    true,
    true,
    true,
    true,
    true,
    true,
    true,
    true,
    true,
    true,
    true,
    true,
    true,
    true,
    true,
    true,
    true,
    true,
    true,
    true,
    true,
    true,
    true,
    true,
    true,
    true,
    true,
    true,
    true,
    true,
    true,
    true,
    true,
    true,
    true,
    true,
    true,
    true,
    true,
    true,
    true,
    true,
    true,
    true,
    true,
    true,
    true,
    true,
    true,
    true,
    true,
    true,
    true,
    true,
    true,
    true,
    true,
    true,
    true,
    true,
    true,
    true,
    true,
    true,
    true,
    true,
    true,
    true,
    true,
    true,
    true,
    true,
    true,
    true,
    true,
    true,
    true,
    true,
    true,
    true,
    true,
    true,
    true,
    true,
    true,
    true,
    true,
    true,
    true,
    true,
    true,
    true,
    true,
    true,
    true,
    true,
    true,
    true,
    true,
    true,
    true
  ],
  "rfd_inpaint_seq": [
    false,
    false,
    false,
    false,
    false,
    false,
    false,
    false,
    false,
    false,
    false,
    false,
    false,
    false,
    false,
    false,
    false,
    false,
    false,
    false,
    false,
    false,
    false,
    false,
    false,
    false,
    false,
    false,
    false,
    false,
    false,
    false,
    false,
    false,
    false,
    false,
    false,
    false,
    false,
    false,
    false,
    false,
    false,
    false,
    false,
    false,
    false,
    false,
    false,
    false,
    false,
    false,
    false,
    false,
    false,
    false,
    false,
    false,
    false,
    false,
    false,
    false,
    false,
    false,
    false,
    false,
    false,
    false,
    false,
    false,
    false,
    false,
    false,
    false,
    false,
    true,
    true,
    true,
    true,
    true,
    true,
    true,
    true,
    true,
    true,
    true,
    true,
    true,
    true,
    true,
    true,
    true,
    true,
    true,
    true,
    true,
    true,
    true,
    true,
    true,
    true,
    true,
    true,
    true,
    true,
    true,
    true,
    true,
    true,
    true,
    true,
    true,
    true,
    true,
    true,
    true,
    true,
    true,
    true,
    true,
    true,
    true,
    true,
    true,
    true,
    true,
    true,
    true,
    true,
    true,
    true,
    true,
    true,
    true,
    true,
    true,
    true,
    true,
    true,
    true,
    true,
    true,
    true,
    true,
    true,
    true,
    true,
    true,
    true,
    true,
    true,
    true,
    true,
    true,
    true,
    true,
    true,
    true,
    true,
    true,
    true,
    true,
    true,
    true,
    true,
    true,
    true,
    true,
    true,
    true,
    true,
    true,
    true,
    true,
    true,
    true,
    true,
    true,
    true,
    true,
    true,
    true,
    true,
    true,
    true,
    true,
    true,
    true,
    true,
    true
  ],
  "rfd_sampled_mask": [
    "A17-131/0",
    "75-75"
  ],
  "rfd_mask_1d": [
    false,
    false,
    false,
    false,
    false,
    false,
    false,
    false,
    false,
    false,
    false,
    false,
    false,
    false,
    false,
    false,
    false,
    false,
    false,
    false,
    false,
    false,
    false,
    false,
    false,
    false,
    false,
    false,
    false,
    false,
    false,
    false,
    false,
    false,
    false,
    false,
    false,
    false,
    false,
    false,
    false,
    false,
    false,
    false,
    false,
    false,
    false,
    false,
    false,
    false,
    false,
    false,
    false,
    false,
    false,
    false,
    false,
    false,
    false,
    false,
    false,
    false,
    false,
    false,
    false,
    false,
    false,
    false,
    false,
    false,
    false,
    false,
    false,
    false,
    false,
    true,
    true,
    true,
    true,
    true,
    true,
    true,
    true,
    true,
    true,
    true,
    true,
    true,
    true,
    true,
    true,
    true,
    true,
    true,
    true,
    true,
    true,
    true,
    true,
    true,
    true,
    true,
    true,
    true,
    true,
    true,
    true,
    true,
    true,
    true,
    true,
    true,
    true,
    true,
    true,
    true,
    true,
    true,
    true,
    true,
    true,
    true,
    true,
    true,
    true,
    true,
    true,
    true,
    true,
    true,
    true,
    true,
    true,
    true,
    true,
    true,
    true,
    true,
    true,
    true,
    true,
    true,
    true,
    true,
    true,
    true,
    true,
    true,
    true,
    true,
    true,
    true,
    true,
    true,
    true,
    true,
    true,
    true,
    true,
    true,
    true,
    true,
    true,
    true,
    true,
    true,
    true,
    true,
    true,
    true,
    true,
    true,
    true,
    true,
    true,
    true,
    true,
    true,
    true,
    true,
    true,
    true,
    true,
    true,
    true,
    true,
    true,
    true,
    true,
    true
  ]
}
```
