## Supplementary File 1 for "ProteinDJ: a high-performance and modular protein design pipeline": fold_4.json

```
{
  "fold_id": 4,
  "rfd_config": {
    "inference": {
      "input_pdb": "5o45_pd-l1.pdb",
      "num_designs": 25,
      "design_startnum": 0,
      "ckpt_override_path": null,
      "symmetry": null,
      "recenter": true,
      "radius": 10.0,
      "model_only_neighbors": false,
      "output_prefix": "./rfd_results/fold",
      "write_trajectory": false,
      "scaffold_guided": false,
      "model_runner": "SelfConditioning",
      "cautious": true,
      "align_motif": true,
      "symmetric_self_cond": true,
      "final_step": 1,
      "deterministic": false,
      "trb_save_ckpt_path": "/app/RFdiffusion/models/Complex_base_ckpt.pt",
      "schedule_directory_path": "/app/RFdiffusion/schedules",
      "model_directory_path": "/app/RFdiffusion/models"
    },
    "contigmap": {
      "contigs": [
        "A17-131/0 50-100"
      ],
      "inpaint_seq": null,
      "inpaint_str": null,
      "inpaint_str_helix": null,
      "inpaint_str_strand": null,
      "inpaint_str_loop": null,
      "provide_seq": null,
      "length": null
    },
    "model": {
      "n_extra_block": 4,
      "n_main_block": 32,
      "n_ref_block": 4,
      "d_msa": 256,
      "d_msa_full": 64,
      "d_pair": 128,
      "d_templ": 64,
      "n_head_msa": 8,
      "n_head_pair": 4,
      "n_head_templ": 4,
      "d_hidden": 32,
      "d_hidden_templ": 32,
      "p_drop": 0.15,
      "SE3_param_full": {
        "num_layers": 1,
        "num_channels": 32,
        "num_degrees": 2,
        "n_heads": 4,
        "div": 4,
        "l0_in_features": 8,
        "l0_out_features": 8,
        "l1_in_features": 3,
        "l1_out_features": 2,
        "num_edge_features": 32
      },
      "SE3_param_topk": {
        "num_layers": 1,
        "num_channels": 32,
        "num_degrees": 2,
        "n_heads": 4,
        "div": 4,
        "l0_in_features": 64,
        "l0_out_features": 64,
        "l1_in_features": 3,
        "l1_out_features": 2,
        "num_edge_features": 64
      },
      "freeze_track_motif": false,
      "use_motif_timestep": true
    },
    "diffuser": {
      "T": 50,
      "b_0": 0.01,
      "b_T": 0.07,
      "schedule_type": "linear",
      "so3_type": "igso3",
      "crd_scale": 0.25,
      "partial_T": null,
      "so3_schedule_type": "linear",
      "min_b": 1.5,
      "max_b": 2.5,
      "min_sigma": 0.02,
      "max_sigma": 1.5
    },
    "denoiser": {
      "noise_scale_ca": 0,
      "final_noise_scale_ca": 1,
      "ca_noise_schedule_type": "constant",
      "noise_scale_frame": 0,
      "final_noise_scale_frame": 1,
      "frame_noise_schedule_type": "constant"
    },
    "ppi": {
      "hotspot_res": [
        "A56",
        "A115",
        "A123"
      ]
    },
    "potentials": {
      "guiding_potentials": null,
      "guide_scale": 10,
      "guide_decay": "constant",
      "olig_inter_all": null,
      "olig_intra_all": null,
      "olig_custom_contact": null,
      "substrate": null
    },
    "contig_settings": {
      "ref_idx": null,
      "hal_idx": null,
      "idx_rf": null,
      "inpaint_seq_tensor": null
    },
    "preprocess": {
      "sidechain_input": false,
      "motif_sidechain_input": true,
      "d_t1d": 24,
      "d_t2d": 44,
      "prob_self_cond": 0.5,
      "str_self_cond": true,
      "predict_previous": false
    },
    "logging": {
      "inputs": false
    },
    "scaffoldguided": {
      "scaffoldguided": false,
      "target_pdb": false,
      "target_path": null,
      "scaffold_list": null,
      "scaffold_dir": null,
      "sampled_insertion": 0,
      "sampled_N": 0,
      "sampled_C": 0,
      "ss_mask": 0,
      "systematic": false,
      "target_ss": null,
      "target_adj": null,
      "mask_loops": true,
      "contig_crop": null
    }
  },
  "rfd_plddt": [
    [
      0.08893832564353943,
      0.0897335633635521,
      0.09015098214149475,
      0.08552223443984985,
      0.08085998892784119,
      0.0792657732963562,
      0.07772857695817947,
      0.08162293583154678,
      0.07854709774255753,
      0.07838559150695801,
      0.07842355966567993,
      0.07543386518955231,
      0.07382810115814209,
      0.07193262875080109,
      0.07421910017728806,
      0.07373771071434021,
      0.07069217413663864,
      0.06746149063110352,
      0.0677410215139389,
      0.06935347616672516,
      0.06993205100297928,
      0.06972870230674744,
      0.071709543466568,
      0.07382534444332123,
      0.07282336056232452,
      0.07295839488506317,
      0.07361472398042679,
      0.07449210435152054,
      0.07374533265829086,
      0.07514964044094086,
      0.07911177724599838,
      0.07656894624233246,
      0.07638850808143616,
      0.07775168865919113,
      0.07704000920057297,
      0.07771283388137817,
      0.07957039028406143,
      0.08085840195417404,
      0.07803675532341003,
      0.07730716466903687,
      0.0769152045249939,
      0.0758596807718277,
      0.07563243806362152,
      0.07547163963317871,
      0.08051981031894684,
      0.0824166014790535,
      0.08245376497507095,
      0.08572224527597427,
      0.09303522855043411,
      0.09529732167720795,
      0.09768863022327423,
      0.1090112030506134,
      0.11083761602640152,
      0.11506721377372742,
      0.11879679560661316,
      0.12260966747999191,
      0.12606120109558105,
      0.12298338115215302,
      0.12490646541118622,
      0.12293992936611176,
      0.12599286437034607,
      0.1244586855173111,
      0.1295013129711151,
      0.13772878050804138,
      0.12579792737960815,
      0.12409304082393646,
      0.10558588057756424,
      0.8486851453781128,
      0.8277186751365662,
      0.8827288746833801,
      0.9053177833557129,
      0.9505229592323303,
      0.9726212024688721,
      0.9830224514007568,
      0.9891442656517029,
      0.9805775284767151,
      0.9657043814659119,
      0.9743414521217346,
      0.9874972105026245,
      0.9913343787193298,
      0.9944261312484741,
      0.9930856823921204,
      0.9951686859130859,
      0.9957929253578186,
      0.996699333190918,
      0.9984102845191956,
      0.9989826083183289,
      0.9989514946937561,
      0.9985901713371277,
      0.9982002377510071,
      0.9956511855125427,
      0.9962658286094666,
      0.9904440641403198,
      0.9902309775352478,
      0.9938938021659851,
      0.9885439872741699,
      0.9823720455169678,
      0.9844394326210022,
      0.9804799556732178,
      0.954305112361908,
      0.9390379190444946,
      0.8643925189971924,
      0.8793325424194336,
      0.9234409928321838,
      0.9001543521881104,
      0.9334007501602173,
      0.9123253226280212,
      0.9363988637924194,
      0.9048360586166382,
      0.9248579144477844,
      0.8768047094345093,
      0.8432321548461914,
      0.8854236006736755,
      0.8844507932662964,
      0.9515889883041382,
      0.9507240653038025,
      0.9084042906761169,
      0.9176708459854126,
      0.8799853920936584,
      0.8579959273338318,
      0.9314095377922058,
      0.9359228610992432,
      0.9334689378738403,
      0.8950568437576294,
      0.9239481091499329,
      0.8899238109588623,
      0.856844961643219,
      0.9032081365585327,
      0.9284818768501282,
      0.9606680870056152,
      0.9862791299819946,
      0.993121862411499,
      0.9914407730102539,
      0.9972735643386841,
      0.9988492727279663,
      0.9983952045440674,
      0.9984099864959717,
      0.9979491233825684,
      0.9983437657356262,
      0.9960102438926697,
      0.9959327578544617,
      0.9971845149993896,
      0.9965337514877319,
      0.9951698184013367,
      0.9970868825912476,
      0.9977149963378906,
      0.9982972145080566,
      0.9975563883781433,
      0.9989953637123108,
      0.998999834060669,
      0.9994874596595764,
      0.9993968605995178,
      0.9990910887718201,
      0.9986242055892944,
      0.9982674717903137,
      0.998285174369812,
      0.9953740835189819,
      0.9941196441650391,
      0.9960993528366089,
      0.9894788265228271,
      0.9643170833587646,
      0.9288623929023743,
      0.9347108006477356,
      0.8991727828979492,
      0.9334896206855774,
      0.9090386033058167,
      0.9373329877853394,
      0.8959245681762695,
      0.9229704141616821,
      0.8871374130249023,
      0.8645877838134766,
      0.879892110824585,
      0.8864318132400513,
      0.8927847146987915,
      0.9012433886528015,
      0.9091029167175293,
      0.9548037648200989,
      0.9660451412200928,
      0.987841784954071,
      0.9863631129264832,
      0.9919055104255676,
      0.9885473251342773
    ],
    [
      0.10771532356739044,
      0.12145060300827026,
      0.12139693647623062,
      0.12319717556238174,
      0.11779769510030746,
      0.1165846586227417,
      0.11484555900096893,
      0.1127542033791542,
      0.10891973227262497,
      0.10548469424247742,
      0.10622947663068771,
      0.10301794111728668,
      0.09587907046079636,
      0.09409508109092712,
      0.09459663927555084,
      0.0980692058801651,
      0.09468775242567062,
      0.09272277355194092,
      0.09337389469146729,
      0.09528777003288269,
      0.09383656829595566,
      0.09463492780923843,
      0.09752769023180008,
      0.10104496777057648,
      0.10231635719537735,
      0.09717772156000137,
      0.110992431640625,
      0.11127524822950363,
      0.10646577179431915,
      0.10869958251714706,
      0.1067473441362381,
      0.10700111091136932,
      0.10416938364505768,
      0.10230965167284012,
      0.10205411911010742,
      0.10388235002756119,
      0.10881434381008148,
      0.11391986906528473,
      0.10903319716453552,
      0.11411072313785553,
      0.11565287411212921,
      0.11197751760482788,
      0.11038278043270111,
      0.1069028377532959,
      0.11456596851348877,
      0.11267536878585815,
      0.10757091641426086,
      0.1068630963563919,
      0.115843765437603,
      0.11050747334957123,
      0.1071661040186882,
      0.11349634826183319,
      0.11300493776798248,
      0.11574879288673401,
      0.11888062953948975,
      0.12681014835834503,
      0.1258268654346466,
      0.12576709687709808,
      0.12386640906333923,
      0.1323917806148529,
      0.132973775267601,
      0.13229592144489288,
      0.1382860541343689,
      0.13889312744140625,
      0.12915554642677307,
      0.12769253551959991,
      0.1202835664153099,
      0.8233587741851807,
      0.807982325553894,
      0.8702075481414795,
      0.8986687064170837,
      0.94621741771698,
      0.9677074551582336,
      0.9805020093917847,
      0.9874508380889893,
      0.9751141667366028,
      0.9522019624710083,
      0.9573007822036743,
      0.9782875776290894,
      0.9825908541679382,
      0.9905204772949219,
      0.9895574450492859,
      0.9928252696990967,
      0.9944809079170227,
      0.9962565898895264,
      0.9984275698661804,
      0.9989482760429382,
      0.9989606142044067,
      0.9985107183456421,
      0.9983647465705872,
      0.9960532784461975,
      0.9966064691543579,
      0.9898579716682434,
      0.989118754863739,
      0.992397129535675,
      0.9856567978858948,
      0.9772999286651611,
      0.9752020239830017,
      0.9719876050949097,
      0.9347160458564758,
      0.914057731628418,
      0.831938624382019,
      0.862251877784729,
      0.9175340533256531,
      0.9030318856239319,
      0.939171552658081,
      0.9170516133308411,
      0.9355929493904114,
      0.8977916240692139,
      0.9138073325157166,
      0.8539096713066101,
      0.820794939994812,
      0.8732393383979797,
      0.8829387426376343,
      0.9528274536132812,
      0.9525095224380493,
      0.9064715504646301,
      0.9142682552337646,
      0.8722497224807739,
      0.8359911441802979,
      0.9106508493423462,
      0.9201569557189941,
      0.9244335889816284,
      0.8820062279701233,
      0.9078583717346191,
      0.8685904145240784,
      0.8419206142425537,
      0.8941410183906555,
      0.9193933606147766,
      0.9515431523323059,
      0.9816078543663025,
      0.9915012121200562,
      0.9878780841827393,
      0.9955959916114807,
      0.9984225034713745,
      0.9982802867889404,
      0.9981870055198669,
      0.9979633092880249,
      0.9982942342758179,
      0.9957795143127441,
      0.9958000183105469,
      0.9977978467941284,
      0.9970724582672119,
      0.995018720626831,
      0.9977023601531982,
      0.9981367588043213,
      0.9986217617988586,
      0.9978804588317871,
      0.9991080164909363,
      0.999058187007904,
      0.99950110912323,
      0.9993680119514465,
      0.9988325834274292,
      0.9978042244911194,
      0.9971569180488586,
      0.996649444103241,
      0.9899313449859619,
      0.9886991381645203,
      0.9934078454971313,
      0.9773564338684082,
      0.942766010761261,
      0.9057034254074097,
      0.9242992997169495,
      0.8888746500015259,
      0.9316654205322266,
      0.9059139490127563,
      0.9364866018295288,
      0.8942013382911682,
      0.9192498922348022,
      0.8781079053878784,
      0.8486543297767639,
      0.8630255460739136,
      0.8707996606826782,
      0.8840707540512085,
      0.8872077465057373,
      0.8917287588119507,
      0.9372051358222961,
      0.9444183111190796,
      0.9759969711303711,
      0.9727485775947571,
      0.9829378724098206,
      0.9806985259056091
    ],
    [
      0.11470813304185867,
      0.12565001845359802,
      0.12153787165880203,
      0.12264496088027954,
      0.12134134769439697,
      0.11616075038909912,
      0.11533429473638535,
      0.11517100036144257,
      0.11508676409721375,
      0.11154495179653168,
      0.11107302457094193,
      0.10626400262117386,
      0.10310491919517517,
      0.10088551789522171,
      0.10054513812065125,
      0.1006828099489212,
      0.09781265258789062,
      0.096525177359581,
      0.09459762275218964,
      0.09679636359214783,
      0.095110684633255,
      0.09618744254112244,
      0.09726770222187042,
      0.10202893614768982,
      0.10051680356264114,
      0.09776704758405685,
      0.1087680459022522,
      0.10904072225093842,
      0.10410109162330627,
      0.10285263508558273,
      0.10778950154781342,
      0.10540582984685898,
      0.0976962298154831,
      0.09963937848806381,
      0.10053953528404236,
      0.10230283439159393,
      0.10195906460285187,
      0.11298631876707077,
      0.11057519167661667,
      0.10844198614358902,
      0.11120826750993729,
      0.11275750398635864,
      0.11010120809078217,
      0.10925218462944031,
      0.11868444085121155,
      0.11525994539260864,
      0.11161074042320251,
      0.10603117197751999,
      0.11428077518939972,
      0.10935500264167786,
      0.102627232670784,
      0.1027572974562645,
      0.11206264793872833,
      0.11207784712314606,
      0.10878517478704453,
      0.11696390807628632,
      0.11820432543754578,
      0.11814701557159424,
      0.11770916730165482,
      0.1322089284658432,
      0.13091129064559937,
      0.1276468187570572,
      0.13797666132450104,
      0.1432892084121704,
      0.13800539076328278,
      0.14274078607559204,
      0.12634313106536865,
      0.8275963068008423,
      0.8132563233375549,
      0.8737531304359436,
      0.9008672833442688,
      0.9473170042037964,
      0.9679015278816223,
      0.9804983735084534,
      0.9876707792282104,
      0.9752485752105713,
      0.9522680044174194,
      0.956841230392456,
      0.9781268835067749,
      0.9820824861526489,
      0.9902111291885376,
      0.9892891049385071,
      0.9926029443740845,
      0.9943224191665649,
      0.9961421489715576,
      0.9983785152435303,
      0.9989205598831177,
      0.9989549517631531,
      0.9985336661338806,
      0.9984074831008911,
      0.9960803389549255,
      0.9967426657676697,
      0.9902095198631287,
      0.9894006252288818,
      0.9924337267875671,
      0.9855133891105652,
      0.9764478206634521,
      0.974429726600647,
      0.971957802772522,
      0.9332027435302734,
      0.9132001399993896,
      0.8288909196853638,
      0.8624227046966553,
      0.9209282994270325,
      0.9079892635345459,
      0.943333089351654,
      0.9210143685340881,
      0.9374786019325256,
      0.8999586701393127,
      0.9136272072792053,
      0.8518091440200806,
      0.821467936038971,
      0.872638463973999,
      0.8836683630943298,
      0.9537854194641113,
      0.9530313611030579,
      0.9078784584999084,
      0.9175305366516113,
      0.8784126043319702,
      0.8322100639343262,
      0.907692015171051,
      0.9183127880096436,
      0.9242900609970093,
      0.8813167810440063,
      0.9058772921562195,
      0.8645520806312561,
      0.8401201963424683,
      0.8933161497116089,
      0.9188632965087891,
      0.9508427381515503,
      0.981015682220459,
      0.9914971590042114,
      0.9878422021865845,
      0.9955070614814758,
      0.998364269733429,
      0.998298168182373,
      0.9982307553291321,
      0.9980312585830688,
      0.9982827305793762,
      0.9954914450645447,
      0.9955268502235413,
      0.9977442026138306,
      0.9971364140510559,
      0.994865894317627,
      0.9976810812950134,
      0.9981803297996521,
      0.9986575245857239,
      0.997959315776825,
      0.9991341829299927,
      0.9990813732147217,
      0.9995014071464539,
      0.9993564486503601,
      0.9987779855728149,
      0.9976568818092346,
      0.99699467420578,
      0.9964181184768677,
      0.9890703558921814,
      0.9876911640167236,
      0.9930782318115234,
      0.9763791561126709,
      0.940883994102478,
      0.9045215249061584,
      0.9241371154785156,
      0.8897699117660522,
      0.934285581111908,
      0.9099147915840149,
      0.9388699531555176,
      0.8966259956359863,
      0.92216557264328,
      0.8794487118721008,
      0.8486310243606567,
      0.862301230430603,
      0.8701244592666626,
      0.8834115266799927,
      0.8888716697692871,
      0.892377495765686,
      0.9371397495269775,
      0.9432013630867004,
      0.9754167199134827,
      0.9717991948127747,
      0.9820213317871094,
      0.9799047112464905
    ],
    [
      0.13129985332489014,
      0.14717310667037964,
      0.13678379356861115,
      0.1403728723526001,
      0.13998374342918396,
      0.13336721062660217,
      0.13023996353149414,
      0.1310615837574005,
      0.1281684786081314,
      0.12592901289463043,
      0.12349312007427216,
      0.1169009804725647,
      0.11325444281101227,
      0.11050089448690414,
      0.10721401125192642,
      0.1073944941163063,
      0.10547596961259842,
      0.10000193864107132,
      0.09949976205825806,
      0.10389877110719681,
      0.10366494953632355,
      0.09962093085050583,
      0.10147532820701599,
      0.11014334857463837,
      0.10827174037694931,
      0.10338684916496277,
      0.11499364674091339,
      0.11861781030893326,
      0.1115194708108902,
      0.10881800949573517,
      0.11747632175683975,
      0.11521740257740021,
      0.10859446227550507,
      0.10592816025018692,
      0.1092875748872757,
      0.10850825160741806,
      0.11031453311443329,
      0.11527709662914276,
      0.12214799225330353,
      0.11829490959644318,
      0.12365737557411194,
      0.1320682317018509,
      0.11765412986278534,
      0.11623211950063705,
      0.1172114908695221,
      0.12327572703361511,
      0.11579933017492294,
      0.11225703358650208,
      0.11945143342018127,
      0.11698989570140839,
      0.11431682109832764,
      0.1098557859659195,
      0.12322509288787842,
      0.1192661002278328,
      0.11571566760540009,
      0.12053698301315308,
      0.12584486603736877,
      0.12979349493980408,
      0.12483975291252136,
      0.1371186226606369,
      0.14452552795410156,
      0.1401379108428955,
      0.14909031987190247,
      0.1544838696718216,
      0.14675875008106232,
      0.1455344557762146,
      0.13032007217407227,
      0.8403078317642212,
      0.8210428953170776,
      0.8753241300582886,
      0.9022657871246338,
      0.9478142261505127,
      0.9685009717941284,
      0.9809240698814392,
      0.9884665012359619,
      0.9769137501716614,
      0.9553268551826477,
      0.9616522789001465,
      0.9812897443771362,
      0.9855867028236389,
      0.9923816323280334,
      0.9912194609642029,
      0.9936556220054626,
      0.9950760006904602,
      0.9966608285903931,
      0.9985637068748474,
      0.9990531206130981,
      0.9990060329437256,
      0.9985765218734741,
      0.9983816146850586,
      0.9959073662757874,
      0.9967430830001831,
      0.9904457926750183,
      0.989831268787384,
      0.9927545785903931,
      0.9865768551826477,
      0.9778196811676025,
      0.9751774668693542,
      0.9719354510307312,
      0.9334725737571716,
      0.9136621952056885,
      0.8277589082717896,
      0.860805094242096,
      0.9206768870353699,
      0.9067413806915283,
      0.9429745674133301,
      0.9203522205352783,
      0.9376315474510193,
      0.8998426198959351,
      0.9157906174659729,
      0.855513334274292,
      0.8222100734710693,
      0.8729226589202881,
      0.883000910282135,
      0.9526020884513855,
      0.9521532654762268,
      0.9073173999786377,
      0.9165645837783813,
      0.8774189949035645,
      0.8304677605628967,
      0.9068192839622498,
      0.9172544479370117,
      0.9228904247283936,
      0.8794010877609253,
      0.9021787047386169,
      0.8601049780845642,
      0.8340058326721191,
      0.8910025358200073,
      0.9154918789863586,
      0.9481785893440247,
      0.9797625541687012,
      0.9908490777015686,
      0.9868708252906799,
      0.9953306913375854,
      0.9983338713645935,
      0.9982529878616333,
      0.9982321858406067,
      0.9980106949806213,
      0.9983152747154236,
      0.9955505132675171,
      0.9956637024879456,
      0.9978134036064148,
      0.9971346259117126,
      0.9949691891670227,
      0.9977728128433228,
      0.9982051849365234,
      0.9986587166786194,
      0.9979305267333984,
      0.9991344809532166,
      0.999085545539856,
      0.9995129704475403,
      0.9993715286254883,
      0.9988337159156799,
      0.9978493452072144,
      0.997329592704773,
      0.996798574924469,
      0.9904107451438904,
      0.9884613156318665,
      0.9934753775596619,
      0.9788402915000916,
      0.944736659526825,
      0.9078143239021301,
      0.9268909692764282,
      0.8910406827926636,
      0.93430495262146,
      0.9076393842697144,
      0.9376999139785767,
      0.896416425704956,
      0.9216330051422119,
      0.8784463405609131,
      0.8492890000343323,
      0.8603092432022095,
      0.8668407797813416,
      0.8805354833602905,
      0.8900613188743591,
      0.8950345516204834,
      0.939294695854187,
      0.947287380695343,
      0.9785988330841064,
      0.9765629172325134,
      0.9857358336448669,
      0.9839321374893188
    ],
    [
      0.15308108925819397,
      0.17277617752552032,
      0.15878312289714813,
      0.1477993279695511,
      0.14979752898216248,
      0.14123320579528809,
      0.13086801767349243,
      0.1280912607908249,
      0.1267981380224228,
      0.12055864185094833,
      0.11819926649332047,
      0.11239546537399292,
      0.10954998433589935,
      0.10705629736185074,
      0.10515762865543365,
      0.10465888679027557,
      0.1052524745464325,
      0.09887082129716873,
      0.09964750707149506,
      0.10268278419971466,
      0.10179624706506729,
      0.09805254638195038,
      0.101554736495018,
      0.11075665056705475,
      0.10828475654125214,
      0.1039636880159378,
      0.11176249384880066,
      0.11732368916273117,
      0.11027084290981293,
      0.10474622249603271,
      0.11252415180206299,
      0.11276628822088242,
      0.10826016217470169,
      0.10538692772388458,
      0.11442337185144424,
      0.11312395334243774,
      0.1096179261803627,
      0.11434196680784225,
      0.11932140588760376,
      0.1133914440870285,
      0.11508815735578537,
      0.12567690014839172,
      0.11492562294006348,
      0.11857125163078308,
      0.1165710911154747,
      0.1256261020898819,
      0.116306371986866,
      0.11156800389289856,
      0.11614765971899033,
      0.12007337808609009,
      0.11656588315963745,
      0.10994085669517517,
      0.12450025975704193,
      0.11923623085021973,
      0.11322997510433197,
      0.11516489088535309,
      0.12584151327610016,
      0.12513400614261627,
      0.12295626103878021,
      0.13863587379455566,
      0.14308702945709229,
      0.13792066276073456,
      0.14288505911827087,
      0.1530715823173523,
      0.14872556924819946,
      0.14867471158504486,
      0.13521292805671692,
      0.8447601795196533,
      0.8221758008003235,
      0.873721718788147,
      0.9008047580718994,
      0.9468842148780823,
      0.9689455032348633,
      0.9809874892234802,
      0.9887721538543701,
      0.9770284295082092,
      0.9547858238220215,
      0.96104896068573,
      0.9811215996742249,
      0.985185980796814,
      0.9922073483467102,
      0.9908689856529236,
      0.9933500289916992,
      0.9948597550392151,
      0.996543288230896,
      0.9985212683677673,
      0.9990487098693848,
      0.999015748500824,
      0.9985955953598022,
      0.9984075427055359,
      0.9958303570747375,
      0.9967244267463684,
      0.9900252223014832,
      0.9898187518119812,
      0.9930471777915955,
      0.987574577331543,
      0.9794996976852417,
      0.9763363599777222,
      0.9727482795715332,
      0.933447003364563,
      0.9133365750312805,
      0.8262366056442261,
      0.8570986986160278,
      0.9160667657852173,
      0.9031063914299011,
      0.9397890567779541,
      0.9184454679489136,
      0.9363338947296143,
      0.8986786007881165,
      0.9134560823440552,
      0.8513822555541992,
      0.8191022276878357,
      0.8695072531700134,
      0.8808336853981018,
      0.9514169096946716,
      0.9509595632553101,
      0.9058030843734741,
      0.9151148796081543,
      0.8726145625114441,
      0.8298211097717285,
      0.9060006141662598,
      0.9163134098052979,
      0.9220429062843323,
      0.8779973387718201,
      0.9006710052490234,
      0.8572726249694824,
      0.8291829824447632,
      0.8887144327163696,
      0.9130406975746155,
      0.9460841417312622,
      0.9784600734710693,
      0.9903491735458374,
      0.986167311668396,
      0.9950618743896484,
      0.9982378482818604,
      0.9981963038444519,
      0.9982123970985413,
      0.997999906539917,
      0.9983512759208679,
      0.9958309531211853,
      0.9958712458610535,
      0.9979207515716553,
      0.9972507953643799,
      0.9952625036239624,
      0.997907817363739,
      0.9982335567474365,
      0.9986645579338074,
      0.9978814721107483,
      0.9991326928138733,
      0.9990742206573486,
      0.9995124340057373,
      0.9993566274642944,
      0.998792290687561,
      0.9977232813835144,
      0.9971634149551392,
      0.9965429902076721,
      0.9895831942558289,
      0.9874389171600342,
      0.9931648969650269,
      0.9774372577667236,
      0.9424268007278442,
      0.9055686593055725,
      0.9250478744506836,
      0.8887214064598083,
      0.9316852688789368,
      0.9046235680580139,
      0.9334790706634521,
      0.890605628490448,
      0.9174431562423706,
      0.8744966983795166,
      0.8429815769195557,
      0.8548313975334167,
      0.8641453981399536,
      0.8755958080291748,
      0.8870537281036377,
      0.8930269479751587,
      0.9385026693344116,
      0.9461132287979126,
      0.9780383706092834,
      0.9754824638366699,
      0.9848311543464661,
      0.9829071760177612
    ],
    [
      0.18922612071037292,
      0.22598528861999512,
      0.1950836479663849,
      0.16781121492385864,
      0.16962289810180664,
      0.1649923026561737,
      0.15177321434020996,
      0.14957864582538605,
      0.14879834651947021,
      0.1461275964975357,
      0.13672316074371338,
      0.12760670483112335,
      0.12651324272155762,
      0.1241651326417923,
      0.11963368952274323,
      0.11519794166088104,
      0.11831580847501755,
      0.11028356850147247,
      0.10453881323337555,
      0.1128399521112442,
      0.11029098927974701,
      0.10993689298629761,
      0.11014185100793839,
      0.12378579378128052,
      0.11683450639247894,
      0.11316514760255814,
      0.11883851885795593,
      0.12433675676584244,
      0.12262885272502899,
      0.11499592661857605,
      0.12369255721569061,
      0.124757319688797,
      0.12352754920721054,
      0.11246903985738754,
      0.12283145636320114,
      0.12242241203784943,
      0.11650079488754272,
      0.11485162377357483,
      0.12661510705947876,
      0.12065337598323822,
      0.12369242310523987,
      0.13689760863780975,
      0.13116544485092163,
      0.1284177601337433,
      0.12491931021213531,
      0.1349070519208908,
      0.1242588609457016,
      0.11899656057357788,
      0.12160809338092804,
      0.13152027130126953,
      0.12217150628566742,
      0.11551293730735779,
      0.13069063425064087,
      0.12648624181747437,
      0.11676198989152908,
      0.11507830023765564,
      0.1297631859779358,
      0.12714345753192902,
      0.12399272620677948,
      0.14029008150100708,
      0.14306139945983887,
      0.13529132306575775,
      0.1417836993932724,
      0.15312416851520538,
      0.1490156054496765,
      0.1445392370223999,
      0.13484036922454834,
      0.8600728511810303,
      0.8212265968322754,
      0.871843159198761,
      0.899164080619812,
      0.9451726078987122,
      0.9679245948791504,
      0.9803503751754761,
      0.9889389276504517,
      0.9773148894309998,
      0.9546196460723877,
      0.9620901346206665,
      0.9822591543197632,
      0.9867575168609619,
      0.993127167224884,
      0.9916990399360657,
      0.9937331080436707,
      0.9951593279838562,
      0.9967980980873108,
      0.9986228346824646,
      0.9991123080253601,
      0.9990456104278564,
      0.9985883235931396,
      0.998374342918396,
      0.9955806732177734,
      0.9967421293258667,
      0.9897980093955994,
      0.9898455142974854,
      0.993560791015625,
      0.9881910681724548,
      0.9801871180534363,
      0.9767491221427917,
      0.9729883670806885,
      0.9326911568641663,
      0.9127744436264038,
      0.825907289981842,
      0.8553479909896851,
      0.9132726192474365,
      0.8999558687210083,
      0.9366075992584229,
      0.9166408181190491,
      0.9340530633926392,
      0.8960181474685669,
      0.9111780524253845,
      0.8484184145927429,
      0.8157557845115662,
      0.8662317991256714,
      0.8790018558502197,
      0.9498826861381531,
      0.9494385719299316,
      0.9042313098907471,
      0.9129015207290649,
      0.8696809411048889,
      0.831973671913147,
      0.9046553373336792,
      0.9146735668182373,
      0.9203537702560425,
      0.875022828578949,
      0.8977903127670288,
      0.853520393371582,
      0.8257061839103699,
      0.8865858316421509,
      0.908811092376709,
      0.9435633420944214,
      0.9767464995384216,
      0.989591658115387,
      0.9852702021598816,
      0.9947361350059509,
      0.9981639385223389,
      0.9981294870376587,
      0.9981617331504822,
      0.9979150295257568,
      0.9983907341957092,
      0.9956820607185364,
      0.9959794878959656,
      0.9980219006538391,
      0.9973044991493225,
      0.9954201579093933,
      0.9980202317237854,
      0.9982563257217407,
      0.9986557364463806,
      0.9978002905845642,
      0.9991225004196167,
      0.9990507960319519,
      0.9995061159133911,
      0.9993524551391602,
      0.9988174438476562,
      0.9977715611457825,
      0.9972373843193054,
      0.996536910533905,
      0.9895136952400208,
      0.9867002367973328,
      0.9929412007331848,
      0.9772840738296509,
      0.9412767887115479,
      0.9036759734153748,
      0.9231641292572021,
      0.8843882083892822,
      0.9288377165794373,
      0.9007298350334167,
      0.9300150871276855,
      0.8853892683982849,
      0.9144113063812256,
      0.8712325096130371,
      0.8376260995864868,
      0.8480053544044495,
      0.855455219745636,
      0.8684754371643066,
      0.8812670707702637,
      0.8906370401382446,
      0.937538743019104,
      0.9459280967712402,
      0.9785090088844299,
      0.9765962362289429,
      0.9858906865119934,
      0.9843119382858276
    ],
    [
      0.22745674848556519,
      0.2837165594100952,
      0.2510135769844055,
      0.2144397646188736,
      0.21155671775341034,
      0.21322816610336304,
      0.18850091099739075,
      0.18015164136886597,
      0.1875470131635666,
      0.18909123539924622,
      0.1772966831922531,
      0.15968826413154602,
      0.15988600254058838,
      0.15197506546974182,
      0.144962877035141,
      0.1375991404056549,
      0.14183488488197327,
      0.13557568192481995,
      0.12836648523807526,
      0.13011755049228668,
      0.13157054781913757,
      0.12670966982841492,
      0.12752096354961395,
      0.14526242017745972,
      0.13431793451309204,
      0.1334153711795807,
      0.13467931747436523,
      0.14452718198299408,
      0.13641101121902466,
      0.12733666598796844,
      0.14117932319641113,
      0.1410387009382248,
      0.13885295391082764,
      0.1290316879749298,
      0.1416061520576477,
      0.14231541752815247,
      0.12794345617294312,
      0.12425658106803894,
      0.1352541446685791,
      0.13128700852394104,
      0.13002589344978333,
      0.1438160538673401,
      0.14174224436283112,
      0.1397610902786255,
      0.13666746020317078,
      0.14500150084495544,
      0.1284342110157013,
      0.1248471662402153,
      0.12750160694122314,
      0.1344204843044281,
      0.12553009390830994,
      0.11698270589113235,
      0.13037267327308655,
      0.1282607913017273,
      0.11771725118160248,
      0.11220920085906982,
      0.12804459035396576,
      0.12344028055667877,
      0.11728513985872269,
      0.1280103623867035,
      0.13407456874847412,
      0.1274663805961609,
      0.1310385912656784,
      0.1436668187379837,
      0.14290574193000793,
      0.12922024726867676,
      0.11675316095352173,
      0.8650849461555481,
      0.8217852711677551,
      0.8709575533866882,
      0.8964576125144958,
      0.9439179301261902,
      0.9673706293106079,
      0.9802159070968628,
      0.9893640279769897,
      0.9786525964736938,
      0.9566645622253418,
      0.9654399752616882,
      0.984921395778656,
      0.9898953437805176,
      0.9945493936538696,
      0.9929976463317871,
      0.994520902633667,
      0.9956307411193848,
      0.9970345497131348,
      0.9986352324485779,
      0.9991557598114014,
      0.9990506172180176,
      0.9985891580581665,
      0.998357355594635,
      0.995328962802887,
      0.9966077208518982,
      0.9894151091575623,
      0.9898309707641602,
      0.9938343167304993,
      0.9889241456985474,
      0.9813070893287659,
      0.9775615930557251,
      0.9736111164093018,
      0.9328363537788391,
      0.9134370684623718,
      0.8291236162185669,
      0.8575906157493591,
      0.9125217795372009,
      0.9010832905769348,
      0.9347869157791138,
      0.9157373905181885,
      0.9331605434417725,
      0.8944576978683472,
      0.9121330976486206,
      0.8507729768753052,
      0.815205454826355,
      0.8652916550636292,
      0.8781410455703735,
      0.949045717716217,
      0.9488595128059387,
      0.9039895534515381,
      0.9132013320922852,
      0.8724271059036255,
      0.8350194692611694,
      0.9055114984512329,
      0.9150407910346985,
      0.9200261831283569,
      0.8739292025566101,
      0.8964600563049316,
      0.8513951897621155,
      0.8256183862686157,
      0.8860248327255249,
      0.9073495864868164,
      0.9428004622459412,
      0.9762507081031799,
      0.989240825176239,
      0.9847181439399719,
      0.9945337772369385,
      0.9981279373168945,
      0.9980911612510681,
      0.9981470704078674,
      0.997908353805542,
      0.9984381794929504,
      0.9957683086395264,
      0.9963116645812988,
      0.9982304573059082,
      0.997488796710968,
      0.9958966374397278,
      0.9982286691665649,
      0.9983266592025757,
      0.9986736178398132,
      0.9977563619613647,
      0.9991207122802734,
      0.9990445971488953,
      0.9994942545890808,
      0.9993494749069214,
      0.9988330006599426,
      0.9978737235069275,
      0.9974791407585144,
      0.9969274997711182,
      0.9910019636154175,
      0.9879175424575806,
      0.9935029745101929,
      0.97931307554245,
      0.9441463947296143,
      0.9055161476135254,
      0.9241212606430054,
      0.8832054138183594,
      0.9267610311508179,
      0.8970928192138672,
      0.9273680448532104,
      0.87978595495224,
      0.9119616746902466,
      0.8693602085113525,
      0.8329847455024719,
      0.8451019525527954,
      0.8500257730484009,
      0.8636749982833862,
      0.8805444836616516,
      0.8897899985313416,
      0.9392680525779724,
      0.948700487613678,
      0.9806132316589355,
      0.9800786972045898,
      0.9885485172271729,
      0.9873954057693481
    ],
    [
      0.27371546626091003,
      0.3464151918888092,
      0.32699257135391235,
      0.28373706340789795,
      0.28960734605789185,
      0.28187158703804016,
      0.2583179175853729,
      0.23475506901741028,
      0.23593047261238098,
      0.23579414188861847,
      0.22068646550178528,
      0.21131649613380432,
      0.21342867612838745,
      0.19953233003616333,
      0.18590688705444336,
      0.1794355809688568,
      0.184040367603302,
      0.17740333080291748,
      0.1647385060787201,
      0.17105287313461304,
      0.17377865314483643,
      0.16329969465732574,
      0.15632054209709167,
      0.17720089852809906,
      0.16518999636173248,
      0.15715867280960083,
      0.16220365464687347,
      0.1779845952987671,
      0.17530012130737305,
      0.16317087411880493,
      0.17434623837471008,
      0.18297167122364044,
      0.17471258342266083,
      0.16683730483055115,
      0.1866178810596466,
      0.18242868781089783,
      0.16245058178901672,
      0.15333086252212524,
      0.16886109113693237,
      0.1622866839170456,
      0.1520356684923172,
      0.17072364687919617,
      0.17466720938682556,
      0.16304340958595276,
      0.17089074850082397,
      0.18173648416996002,
      0.17150865495204926,
      0.16272003948688507,
      0.16806447505950928,
      0.17155826091766357,
      0.15444713830947876,
      0.14851093292236328,
      0.16163420677185059,
      0.1591944694519043,
      0.15247736871242523,
      0.14661818742752075,
      0.16359469294548035,
      0.15727590024471283,
      0.14984853565692902,
      0.15391665697097778,
      0.16455772519111633,
      0.15453070402145386,
      0.15296849608421326,
      0.17051008343696594,
      0.16274434328079224,
      0.14999651908874512,
      0.13314180076122284,
      0.872829020023346,
      0.8267008066177368,
      0.8695940971374512,
      0.8910640478134155,
      0.9380826950073242,
      0.9636462330818176,
      0.9781610369682312,
      0.9891164302825928,
      0.9788657426834106,
      0.957415759563446,
      0.9676600098609924,
      0.9866266846656799,
      0.9915558099746704,
      0.9952890276908875,
      0.9936724901199341,
      0.9949501752853394,
      0.9957640171051025,
      0.997005820274353,
      0.9985926747322083,
      0.9991542100906372,
      0.9990703463554382,
      0.998563289642334,
      0.9982021450996399,
      0.9941015839576721,
      0.9958846569061279,
      0.9869140386581421,
      0.9885006546974182,
      0.9936583042144775,
      0.9891986846923828,
      0.9817144870758057,
      0.9777989983558655,
      0.9735332131385803,
      0.9308727383613586,
      0.9121434688568115,
      0.8338553309440613,
      0.8567873239517212,
      0.9106619954109192,
      0.8967971205711365,
      0.9275802969932556,
      0.9095732569694519,
      0.9289062023162842,
      0.8915015459060669,
      0.9107123613357544,
      0.8484948873519897,
      0.8081836104393005,
      0.8630291223526001,
      0.8759369850158691,
      0.9473991394042969,
      0.9465125799179077,
      0.9026577472686768,
      0.9113960266113281,
      0.8678639531135559,
      0.8354129195213318,
      0.9051039218902588,
      0.9133451581001282,
      0.9195125102996826,
      0.87486732006073,
      0.896919846534729,
      0.8505391478538513,
      0.827670693397522,
      0.8853023052215576,
      0.9063161015510559,
      0.9423736333847046,
      0.9754467010498047,
      0.9887983798980713,
      0.9840797185897827,
      0.9942556023597717,
      0.9980148077011108,
      0.9980252385139465,
      0.9980785250663757,
      0.9978074431419373,
      0.9983882308006287,
      0.9956467747688293,
      0.9962857365608215,
      0.9981982707977295,
      0.997444748878479,
      0.9959237575531006,
      0.998202383518219,
      0.9982351660728455,
      0.9985490441322327,
      0.997459352016449,
      0.9990787506103516,
      0.9989991188049316,
      0.9994713068008423,
      0.9993333220481873,
      0.998779833316803,
      0.9978217482566833,
      0.9975287914276123,
      0.9970524311065674,
      0.9916969537734985,
      0.9882810115814209,
      0.9936705231666565,
      0.9805513620376587,
      0.945331335067749,
      0.9055967926979065,
      0.923230767250061,
      0.8845552802085876,
      0.9215732216835022,
      0.8865759372711182,
      0.9158402681350708,
      0.8635255098342896,
      0.9063127636909485,
      0.8637826442718506,
      0.8226757049560547,
      0.8270770311355591,
      0.8289544582366943,
      0.8532422184944153,
      0.8764455318450928,
      0.8889833688735962,
      0.9389784336090088,
      0.9503681659698486,
      0.9820680618286133,
      0.9823416471481323,
      0.9900950193405151,
      0.9890663623809814
    ],
    [
      0.31933748722076416,
      0.3680225908756256,
      0.3522988259792328,
      0.3228265941143036,
      0.3294394016265869,
      0.32221171259880066,
      0.30277085304260254,
      0.28462016582489014,
      0.27857762575149536,
      0.27175748348236084,
      0.25364285707473755,
      0.23507466912269592,
      0.24677591025829315,
      0.2603212594985962,
      0.22881534695625305,
      0.22168207168579102,
      0.22956115007400513,
      0.22484922409057617,
      0.20835235714912415,
      0.2140992432832718,
      0.21621094644069672,
      0.20295467972755432,
      0.19527800381183624,
      0.21387901902198792,
      0.21289260685443878,
      0.2075820118188858,
      0.20996470749378204,
      0.2224709838628769,
      0.22295644879341125,
      0.20941990613937378,
      0.21661324799060822,
      0.22987274825572968,
      0.22174201905727386,
      0.20068463683128357,
      0.22352071106433868,
      0.21670664846897125,
      0.19302998483181,
      0.18671147525310516,
      0.19907443225383759,
      0.19662897288799286,
      0.18353861570358276,
      0.20372536778450012,
      0.1940363496541977,
      0.1871793568134308,
      0.20249544084072113,
      0.22999106347560883,
      0.22141392529010773,
      0.22157618403434753,
      0.2366304248571396,
      0.24262577295303345,
      0.2337702512741089,
      0.23574858903884888,
      0.255075067281723,
      0.2642306089401245,
      0.26102370023727417,
      0.27521952986717224,
      0.28437650203704834,
      0.28571754693984985,
      0.28744447231292725,
      0.2976137399673462,
      0.2987097501754761,
      0.30269479751586914,
      0.29906004667282104,
      0.30151838064193726,
      0.2820066511631012,
      0.27847811579704285,
      0.23299872875213623,
      0.8783857822418213,
      0.823176383972168,
      0.86957848072052,
      0.8905128240585327,
      0.9361864924430847,
      0.962576687335968,
      0.9783373475074768,
      0.9898092150688171,
      0.9814615249633789,
      0.9623280763626099,
      0.9731125235557556,
      0.9900004863739014,
      0.9940204620361328,
      0.9965872764587402,
      0.9951248168945312,
      0.9960151314735413,
      0.9965532422065735,
      0.9975509643554688,
      0.9988083243370056,
      0.9992921352386475,
      0.9991400837898254,
      0.9985787272453308,
      0.9980415105819702,
      0.9927626252174377,
      0.9950429797172546,
      0.9841512441635132,
      0.9866042733192444,
      0.9931431412696838,
      0.9891452193260193,
      0.9831641912460327,
      0.9787198305130005,
      0.9729947447776794,
      0.9268534779548645,
      0.9087316989898682,
      0.8207056522369385,
      0.8440243601799011,
      0.8968921899795532,
      0.8800419569015503,
      0.9183886051177979,
      0.8993490934371948,
      0.9259940385818481,
      0.8919244408607483,
      0.9133036136627197,
      0.8551387190818787,
      0.8088910579681396,
      0.8668909072875977,
      0.8767960071563721,
      0.9479252696037292,
      0.9451150298118591,
      0.8973463773727417,
      0.9073935747146606,
      0.8556864261627197,
      0.8248825669288635,
      0.9028164148330688,
      0.9116767644882202,
      0.9186893701553345,
      0.8685261011123657,
      0.8994178771972656,
      0.8500312566757202,
      0.8268148899078369,
      0.8870850205421448,
      0.9077520966529846,
      0.9428443908691406,
      0.9753410816192627,
      0.9888420701026917,
      0.9841361045837402,
      0.9945913553237915,
      0.9981730580329895,
      0.9980568289756775,
      0.9980275630950928,
      0.9977592825889587,
      0.9985689520835876,
      0.9964218735694885,
      0.9971123933792114,
      0.9984642267227173,
      0.9975004196166992,
      0.9964583516120911,
      0.9984121322631836,
      0.9981850981712341,
      0.9984638094902039,
      0.9971208572387695,
      0.9990401268005371,
      0.998967707157135,
      0.9994891285896301,
      0.9993864297866821,
      0.9989298582077026,
      0.9981831312179565,
      0.9980099201202393,
      0.9976206421852112,
      0.9933533072471619,
      0.9899634122848511,
      0.9947360157966614,
      0.9845089912414551,
      0.9525021314620972,
      0.9140274524688721,
      0.925064206123352,
      0.8873456716537476,
      0.9188603162765503,
      0.876941442489624,
      0.8943079710006714,
      0.8395252227783203,
      0.8925684690475464,
      0.8441727161407471,
      0.8063220381736755,
      0.8006450533866882,
      0.8208461999893188,
      0.8532785177230835,
      0.8802418112754822,
      0.8940379619598389,
      0.9433773159980774,
      0.9575897455215454,
      0.9859771132469177,
      0.9865533113479614,
      0.9928590655326843,
      0.991662859916687
    ],
    [
      0.3529030382633209,
      0.38069987297058105,
      0.37533727288246155,
      0.3571138381958008,
      0.3526698350906372,
      0.35496342182159424,
      0.3416184186935425,
      0.322285920381546,
      0.3264976143836975,
      0.3304500877857208,
      0.3016211986541748,
      0.27635371685028076,
      0.28916653990745544,
      0.29707515239715576,
      0.2725865840911865,
      0.2546234130859375,
      0.27022892236709595,
      0.24479855597019196,
      0.2277417927980423,
      0.23576563596725464,
      0.24005430936813354,
      0.22757881879806519,
      0.21391108632087708,
      0.2366972714662552,
      0.23268252611160278,
      0.23839071393013,
      0.24756669998168945,
      0.26586082577705383,
      0.2665621042251587,
      0.25634464621543884,
      0.2599743604660034,
      0.2788010537624359,
      0.2723289132118225,
      0.2549169659614563,
      0.2730775773525238,
      0.27532127499580383,
      0.2365434765815735,
      0.22540408372879028,
      0.22912347316741943,
      0.23415938019752502,
      0.22321921586990356,
      0.23237568140029907,
      0.23457056283950806,
      0.22963225841522217,
      0.2505537271499634,
      0.2801869511604309,
      0.2837595045566559,
      0.2845730781555176,
      0.3125738501548767,
      0.3235201835632324,
      0.31623491644859314,
      0.33397021889686584,
      0.3687017261981964,
      0.3635001480579376,
      0.35803261399269104,
      0.3795900046825409,
      0.39417344331741333,
      0.38142767548561096,
      0.37855470180511475,
      0.39739686250686646,
      0.403812050819397,
      0.4055239260196686,
      0.3912521004676819,
      0.3827095627784729,
      0.3830152451992035,
      0.3983653485774994,
      0.35818612575531006,
      0.8807461857795715,
      0.8228425979614258,
      0.8708122968673706,
      0.8905186057090759,
      0.9352155327796936,
      0.9628318548202515,
      0.9797253608703613,
      0.9915722608566284,
      0.9842982292175293,
      0.9653814435005188,
      0.9755841493606567,
      0.9920842051506042,
      0.9957296848297119,
      0.9977964758872986,
      0.9969443082809448,
      0.9975780844688416,
      0.9979308843612671,
      0.9985530376434326,
      0.9992558360099792,
      0.9994835257530212,
      0.9992116689682007,
      0.9985974431037903,
      0.997990608215332,
      0.9919228553771973,
      0.9945427179336548,
      0.9819810390472412,
      0.9856876134872437,
      0.9932954907417297,
      0.9902799725532532,
      0.9862180948257446,
      0.980747401714325,
      0.9740239977836609,
      0.9283795356750488,
      0.9092817306518555,
      0.8214123249053955,
      0.8380022048950195,
      0.8919757604598999,
      0.8641371130943298,
      0.9008992314338684,
      0.8865058422088623,
      0.924445629119873,
      0.8926151990890503,
      0.9109715223312378,
      0.8582005500793457,
      0.8146916627883911,
      0.8713073134422302,
      0.8779387474060059,
      0.9479914903640747,
      0.9435814023017883,
      0.8932408094406128,
      0.9011372923851013,
      0.8476815223693848,
      0.8188632726669312,
      0.9023544192314148,
      0.9102489352226257,
      0.9186981320381165,
      0.870939314365387,
      0.9010987877845764,
      0.8485257625579834,
      0.8238931894302368,
      0.8887771368026733,
      0.9084722399711609,
      0.9439995288848877,
      0.9758509397506714,
      0.9893244504928589,
      0.9856889247894287,
      0.9958254098892212,
      0.9985655546188354,
      0.9981339573860168,
      0.9979668855667114,
      0.9976806044578552,
      0.9988182187080383,
      0.9972356557846069,
      0.9980685114860535,
      0.9987956881523132,
      0.9977299571037292,
      0.9971607327461243,
      0.998732328414917,
      0.9982249140739441,
      0.9985256791114807,
      0.9968264102935791,
      0.9990019798278809,
      0.9989075660705566,
      0.9995284676551819,
      0.9994938969612122,
      0.9992665648460388,
      0.9989000558853149,
      0.9987227320671082,
      0.9985209107398987,
      0.9957080483436584,
      0.9924915432929993,
      0.9958696961402893,
      0.9881674647331238,
      0.9574840664863586,
      0.9169515371322632,
      0.9252326488494873,
      0.8870479464530945,
      0.9167282581329346,
      0.8646703958511353,
      0.8756762742996216,
      0.8292880058288574,
      0.8878097534179688,
      0.8340164422988892,
      0.8000250458717346,
      0.7918280363082886,
      0.8144513964653015,
      0.848309338092804,
      0.8812053203582764,
      0.8952455520629883,
      0.9442265033721924,
      0.9607003927230835,
      0.9880301356315613,
      0.9896526336669922,
      0.9952268600463867,
      0.9943700432777405
    ],
    [
      0.36135223507881165,
      0.3823677897453308,
      0.3821900188922882,
      0.3718198537826538,
      0.37245798110961914,
      0.394340455532074,
      0.3784605860710144,
      0.3654777407646179,
      0.3795267939567566,
      0.3984111547470093,
      0.3631807565689087,
      0.33345749974250793,
      0.3600340485572815,
      0.34822192788124084,
      0.30845701694488525,
      0.29372793436050415,
      0.30661851167678833,
      0.27497315406799316,
      0.2497890591621399,
      0.26472461223602295,
      0.2657061517238617,
      0.24778121709823608,
      0.23251573741436005,
      0.25939521193504333,
      0.26652318239212036,
      0.26917916536331177,
      0.2742071747779846,
      0.29765158891677856,
      0.3080365061759949,
      0.3024180233478546,
      0.3020849823951721,
      0.3304643929004669,
      0.3298295736312866,
      0.30119431018829346,
      0.30860039591789246,
      0.3152557909488678,
      0.27772340178489685,
      0.2547973692417145,
      0.2550850510597229,
      0.2603486478328705,
      0.24532043933868408,
      0.25999951362609863,
      0.259268581867218,
      0.2550699710845947,
      0.27963125705718994,
      0.31548798084259033,
      0.327261745929718,
      0.3322528898715973,
      0.37082338333129883,
      0.394496351480484,
      0.38331693410873413,
      0.41059547662734985,
      0.4335613548755646,
      0.4180496037006378,
      0.41107410192489624,
      0.4391549527645111,
      0.44170114398002625,
      0.42339596152305603,
      0.42462852597236633,
      0.44048261642456055,
      0.43586018681526184,
      0.4348281919956207,
      0.4285587966442108,
      0.42207446694374084,
      0.41432398557662964,
      0.4414055049419403,
      0.3896607458591461,
      0.8757875561714172,
      0.8082144856452942,
      0.8592100143432617,
      0.883025050163269,
      0.9307719469070435,
      0.9617219567298889,
      0.9803452491760254,
      0.9929293990135193,
      0.9873260259628296,
      0.9695267677307129,
      0.9794751405715942,
      0.9942035675048828,
      0.9973263144493103,
      0.9987252950668335,
      0.9983007907867432,
      0.9986289739608765,
      0.9988040328025818,
      0.9991253614425659,
      0.9995133876800537,
      0.9996188282966614,
      0.9992606043815613,
      0.9985552430152893,
      0.9979322552680969,
      0.9911770224571228,
      0.993948757648468,
      0.9790645837783813,
      0.9843737483024597,
      0.9933270812034607,
      0.9912762641906738,
      0.988528311252594,
      0.9821680784225464,
      0.9739885926246643,
      0.9274727702140808,
      0.9085209369659424,
      0.8203191757202148,
      0.8323204517364502,
      0.8844221830368042,
      0.8549113273620605,
      0.888890266418457,
      0.8769874572753906,
      0.9184951782226562,
      0.889845073223114,
      0.9156637191772461,
      0.8663166761398315,
      0.822894275188446,
      0.8794712424278259,
      0.8821130990982056,
      0.9482671022415161,
      0.9423360824584961,
      0.8900029063224792,
      0.8954715728759766,
      0.844291090965271,
      0.8160570859909058,
      0.8996061086654663,
      0.9078564047813416,
      0.9176603555679321,
      0.871319055557251,
      0.9026018381118774,
      0.8528652191162109,
      0.8245096206665039,
      0.8924539685249329,
      0.9139905571937561,
      0.9491817355155945,
      0.9796735644340515,
      0.9907331466674805,
      0.988004207611084,
      0.9968472719192505,
      0.9988614916801453,
      0.998211145401001,
      0.9979156851768494,
      0.9975903630256653,
      0.9989343881607056,
      0.9975085258483887,
      0.9985566139221191,
      0.998964250087738,
      0.9978093504905701,
      0.9974968433380127,
      0.998917818069458,
      0.9981495141983032,
      0.9984368681907654,
      0.9965108036994934,
      0.9989510178565979,
      0.9988539814949036,
      0.9995548129081726,
      0.9995651841163635,
      0.9994780421257019,
      0.9993075132369995,
      0.9991708397865295,
      0.999180018901825,
      0.9976782202720642,
      0.9954941272735596,
      0.9971017241477966,
      0.9916493892669678,
      0.9629571437835693,
      0.9223225116729736,
      0.928107738494873,
      0.8804036378860474,
      0.9090579748153687,
      0.8529533743858337,
      0.8668276071548462,
      0.8183196187019348,
      0.8818365335464478,
      0.8263366222381592,
      0.7798712253570557,
      0.7846439480781555,
      0.803381621837616,
      0.8417807817459106,
      0.8776147961616516,
      0.8979347944259644,
      0.9458839893341064,
      0.964796781539917,
      0.9905439019203186,
      0.9935067892074585,
      0.9973222017288208,
      0.9967051148414612
    ],
    [
      0.3839609622955322,
      0.4107459783554077,
      0.41001608967781067,
      0.41414347290992737,
      0.4196205139160156,
      0.44149675965309143,
      0.43853360414505005,
      0.4224439859390259,
      0.4388304054737091,
      0.44963720440864563,
      0.4215397238731384,
      0.3972511291503906,
      0.40910324454307556,
      0.3985387682914734,
      0.33756929636001587,
      0.32187145948410034,
      0.3343891501426697,
      0.30490294098854065,
      0.26777440309524536,
      0.28293487429618835,
      0.2937632203102112,
      0.27514904737472534,
      0.25658607482910156,
      0.2852833569049835,
      0.29311639070510864,
      0.29340171813964844,
      0.3005613684654236,
      0.3217783570289612,
      0.3460270166397095,
      0.34140852093696594,
      0.3419380187988281,
      0.3682824671268463,
      0.37358558177948,
      0.3440482020378113,
      0.3358418643474579,
      0.34294605255126953,
      0.32242411375045776,
      0.29065263271331787,
      0.28126901388168335,
      0.2832183837890625,
      0.27652502059936523,
      0.2901012599468231,
      0.29203957319259644,
      0.28715214133262634,
      0.31207793951034546,
      0.33913829922676086,
      0.35860469937324524,
      0.3669589161872864,
      0.40749281644821167,
      0.42963987588882446,
      0.4276397228240967,
      0.4491778016090393,
      0.4700111746788025,
      0.44860661029815674,
      0.4468722939491272,
      0.4690917432308197,
      0.46781378984451294,
      0.43871989846229553,
      0.44967859983444214,
      0.4602397084236145,
      0.441672146320343,
      0.4425230622291565,
      0.4487736225128174,
      0.4315422475337982,
      0.4247089922428131,
      0.4584404230117798,
      0.40587902069091797,
      0.880408525466919,
      0.8005438446998596,
      0.8508192300796509,
      0.8793633580207825,
      0.929615318775177,
      0.9619829654693604,
      0.9817178249359131,
      0.9942136406898499,
      0.9900454878807068,
      0.9738359451293945,
      0.9831883907318115,
      0.9960415363311768,
      0.9984634518623352,
      0.9992786049842834,
      0.999082088470459,
      0.999234139919281,
      0.9993115067481995,
      0.9994613528251648,
      0.9996829628944397,
      0.999728798866272,
      0.9993876218795776,
      0.9986680746078491,
      0.9980483055114746,
      0.9911069869995117,
      0.9937642812728882,
      0.9776381850242615,
      0.9835421442985535,
      0.9935760498046875,
      0.9925837516784668,
      0.991046667098999,
      0.985255241394043,
      0.975589394569397,
      0.9295850992202759,
      0.9098906517028809,
      0.8210419416427612,
      0.8346421122550964,
      0.8802170753479004,
      0.8455435037612915,
      0.8811455965042114,
      0.8717727065086365,
      0.9136963486671448,
      0.8873007297515869,
      0.9232019186019897,
      0.8825829029083252,
      0.8356004357337952,
      0.8827317953109741,
      0.8817746639251709,
      0.9488315582275391,
      0.9425378441810608,
      0.8901293873786926,
      0.893580436706543,
      0.8403326272964478,
      0.8162769675254822,
      0.9016724228858948,
      0.9071110486984253,
      0.9171879291534424,
      0.8693417906761169,
      0.9037075042724609,
      0.8502637147903442,
      0.8304917812347412,
      0.8944681882858276,
      0.9175524711608887,
      0.9532228708267212,
      0.9826635122299194,
      0.9918653964996338,
      0.9897373914718628,
      0.9976131916046143,
      0.9990884065628052,
      0.9983195066452026,
      0.9979811906814575,
      0.9976676106452942,
      0.9991265535354614,
      0.998105525970459,
      0.9990337491035461,
      0.9991791248321533,
      0.998018741607666,
      0.9979819655418396,
      0.9990988969802856,
      0.9981265664100647,
      0.9984279274940491,
      0.9963943958282471,
      0.9989591240882874,
      0.998898983001709,
      0.9996117353439331,
      0.9996310472488403,
      0.9996181726455688,
      0.9995452165603638,
      0.999430775642395,
      0.9995338320732117,
      0.9988012909889221,
      0.9974550008773804,
      0.9980155825614929,
      0.994548499584198,
      0.9690566062927246,
      0.9310345649719238,
      0.9322869181632996,
      0.8789168000221252,
      0.9026699662208557,
      0.8481358289718628,
      0.8650836944580078,
      0.8116319179534912,
      0.8759858012199402,
      0.8180959820747375,
      0.7690089344978333,
      0.7781665921211243,
      0.7968501448631287,
      0.8399510383605957,
      0.8791138529777527,
      0.9034701585769653,
      0.9505671262741089,
      0.970020592212677,
      0.9932808876037598,
      0.9964219331741333,
      0.9985664486885071,
      0.9981763362884521
    ],
    [
      0.40396350622177124,
      0.4294224679470062,
      0.4338361918926239,
      0.4314364492893219,
      0.43058183789253235,
      0.46070319414138794,
      0.4603463113307953,
      0.43924492597579956,
      0.45661747455596924,
      0.46704989671707153,
      0.45331376791000366,
      0.4232713580131531,
      0.4312921464443207,
      0.4214957654476166,
      0.36116963624954224,
      0.33656013011932373,
      0.3522971272468567,
      0.31975334882736206,
      0.2832567095756531,
      0.29844003915786743,
      0.3251180052757263,
      0.3022952079772949,
      0.2813730239868164,
      0.3156554102897644,
      0.32263022661209106,
      0.31787019968032837,
      0.332195907831192,
      0.34874221682548523,
      0.3779872953891754,
      0.37779131531715393,
      0.377682626247406,
      0.39834749698638916,
      0.40663331747055054,
      0.37192341685295105,
      0.3608119785785675,
      0.3681619167327881,
      0.34733816981315613,
      0.3161110579967499,
      0.30388951301574707,
      0.30483126640319824,
      0.297775000333786,
      0.30794453620910645,
      0.30295228958129883,
      0.3003954589366913,
      0.31843098998069763,
      0.3443599343299866,
      0.3577719032764435,
      0.3688860535621643,
      0.40911492705345154,
      0.43762487173080444,
      0.43162864446640015,
      0.45866408944129944,
      0.47963517904281616,
      0.462480366230011,
      0.4529048800468445,
      0.4785912036895752,
      0.47813528776168823,
      0.44800564646720886,
      0.4594952464103699,
      0.4718492031097412,
      0.4515087306499481,
      0.45037806034088135,
      0.46221426129341125,
      0.4394860863685608,
      0.44315105676651,
      0.4680121839046478,
      0.4151507019996643,
      0.889499843120575,
      0.809673011302948,
      0.8540406227111816,
      0.883709192276001,
      0.9329555630683899,
      0.9646329879760742,
      0.9846545457839966,
      0.9956337809562683,
      0.9929628372192383,
      0.9790152311325073,
      0.986932635307312,
      0.9973419308662415,
      0.9990265965461731,
      0.9995197653770447,
      0.9994123578071594,
      0.9994953870773315,
      0.9995434880256653,
      0.9996234178543091,
      0.9997699856758118,
      0.9997946619987488,
      0.9994922876358032,
      0.9988479018211365,
      0.9982128143310547,
      0.9918491244316101,
      0.9941481947898865,
      0.977759838104248,
      0.983457088470459,
      0.9934144020080566,
      0.9930546283721924,
      0.9922505021095276,
      0.9862547516822815,
      0.9742875099182129,
      0.9264146089553833,
      0.9064478278160095,
      0.8152843117713928,
      0.8253523111343384,
      0.8701721429824829,
      0.8404977917671204,
      0.8792687058448792,
      0.872369647026062,
      0.9106064438819885,
      0.8857244849205017,
      0.9235736131668091,
      0.8919500112533569,
      0.8470394015312195,
      0.8903486132621765,
      0.8871065378189087,
      0.9507864713668823,
      0.944221019744873,
      0.8855009078979492,
      0.8902150392532349,
      0.8321107029914856,
      0.8129535913467407,
      0.9009311199188232,
      0.9062168002128601,
      0.9171867370605469,
      0.8701903223991394,
      0.9071030616760254,
      0.8555161952972412,
      0.8355730772018433,
      0.8997172117233276,
      0.9229202270507812,
      0.9579907655715942,
      0.9856032729148865,
      0.9930374622344971,
      0.9912844896316528,
      0.9980924129486084,
      0.9992415308952332,
      0.9984490275382996,
      0.9980894923210144,
      0.9977492094039917,
      0.9992392659187317,
      0.9983727335929871,
      0.9992510676383972,
      0.9992957711219788,
      0.9980261325836182,
      0.9980661869049072,
      0.9991868138313293,
      0.9980806112289429,
      0.9984136819839478,
      0.9964115619659424,
      0.9990036487579346,
      0.9989721179008484,
      0.9996514320373535,
      0.9996887445449829,
      0.9997005462646484,
      0.9996665120124817,
      0.9995695352554321,
      0.9996944665908813,
      0.9992932677268982,
      0.9984737038612366,
      0.9985912442207336,
      0.9965774416923523,
      0.9747982025146484,
      0.9396836161613464,
      0.934944748878479,
      0.8775330781936646,
      0.9013333320617676,
      0.8445703983306885,
      0.8617812395095825,
      0.8069238066673279,
      0.865768313407898,
      0.8135973811149597,
      0.7675632238388062,
      0.7717852592468262,
      0.7959779500961304,
      0.8399040699005127,
      0.8809364438056946,
      0.9085828065872192,
      0.9547877311706543,
      0.9753152132034302,
      0.9953189492225647,
      0.997912585735321,
      0.9990964531898499,
      0.9988289475440979
    ],
    [
      0.4265819191932678,
      0.4425028860569,
      0.4586298167705536,
      0.45109087228775024,
      0.4409891664981842,
      0.48364779353141785,
      0.4872804582118988,
      0.45876413583755493,
      0.47825437784194946,
      0.4933701157569885,
      0.4839062988758087,
      0.44829392433166504,
      0.4542074203491211,
      0.44725140929222107,
      0.39298009872436523,
      0.36075443029403687,
      0.38068538904190063,
      0.3384628891944885,
      0.3041231632232666,
      0.3218291401863098,
      0.35896632075309753,
      0.3280654847621918,
      0.30069977045059204,
      0.3330191969871521,
      0.34790465235710144,
      0.3424978256225586,
      0.35659515857696533,
      0.37642931938171387,
      0.3989557921886444,
      0.4002312421798706,
      0.40699994564056396,
      0.42304760217666626,
      0.4320279061794281,
      0.39646315574645996,
      0.39314550161361694,
      0.38839030265808105,
      0.3718692660331726,
      0.33912894129753113,
      0.33671295642852783,
      0.33089208602905273,
      0.3232419490814209,
      0.3276544213294983,
      0.3208514153957367,
      0.3136732280254364,
      0.3265017867088318,
      0.3499344289302826,
      0.3628973662853241,
      0.37468868494033813,
      0.42754292488098145,
      0.45248228311538696,
      0.4442691206932068,
      0.46991056203842163,
      0.4952104091644287,
      0.47768592834472656,
      0.46692585945129395,
      0.4987853169441223,
      0.49632036685943604,
      0.46386954188346863,
      0.474263072013855,
      0.49079906940460205,
      0.4703871011734009,
      0.4661853313446045,
      0.47904491424560547,
      0.4590516686439514,
      0.45874035358428955,
      0.48163485527038574,
      0.43449097871780396,
      0.9041094779968262,
      0.822237491607666,
      0.8639072179794312,
      0.8896207213401794,
      0.9354751110076904,
      0.9675090312957764,
      0.9869174361228943,
      0.9965893626213074,
      0.9951417446136475,
      0.9847521781921387,
      0.9913233518600464,
      0.9981770515441895,
      0.9993143081665039,
      0.9996413588523865,
      0.9995788335800171,
      0.9996280074119568,
      0.9996619820594788,
      0.9997116923332214,
      0.99981689453125,
      0.9998345971107483,
      0.9995770454406738,
      0.9990131855010986,
      0.9984143376350403,
      0.9929337501525879,
      0.9948384761810303,
      0.9799400568008423,
      0.9850348234176636,
      0.9937059283256531,
      0.9937752485275269,
      0.9933995604515076,
      0.987419068813324,
      0.9741538763046265,
      0.925593912601471,
      0.9064007997512817,
      0.813274085521698,
      0.8230725526809692,
      0.8663075566291809,
      0.8352010846138,
      0.8788471221923828,
      0.8732004165649414,
      0.9112081527709961,
      0.8899531364440918,
      0.9268242716789246,
      0.8987888693809509,
      0.8470674753189087,
      0.8972402811050415,
      0.8880518674850464,
      0.9531417489051819,
      0.9454583525657654,
      0.881180465221405,
      0.8839231729507446,
      0.8283564448356628,
      0.8077614307403564,
      0.9005540609359741,
      0.9064738750457764,
      0.9183330535888672,
      0.8703840970993042,
      0.9113979935646057,
      0.8605439066886902,
      0.839694619178772,
      0.90497225522995,
      0.9286001920700073,
      0.9628609418869019,
      0.9884018898010254,
      0.9942235946655273,
      0.9929555654525757,
      0.9984717965126038,
      0.9993553161621094,
      0.9985789060592651,
      0.9981870651245117,
      0.9977867603302002,
      0.9992881417274475,
      0.9984320402145386,
      0.999326229095459,
      0.9993716478347778,
      0.9980188608169556,
      0.9980664253234863,
      0.9992241859436035,
      0.9980922341346741,
      0.998465895652771,
      0.9965214729309082,
      0.9990754723548889,
      0.9990530610084534,
      0.9996786713600159,
      0.9997211694717407,
      0.9997515082359314,
      0.9997323751449585,
      0.9996518492698669,
      0.9997762441635132,
      0.999514639377594,
      0.998939037322998,
      0.9988839030265808,
      0.9975190162658691,
      0.9778932929039001,
      0.9453856945037842,
      0.9381848573684692,
      0.8796636462211609,
      0.9016936421394348,
      0.8440392017364502,
      0.8594295382499695,
      0.804361879825592,
      0.8600842356681824,
      0.8127260804176331,
      0.7699715495109558,
      0.7693760395050049,
      0.7900217771530151,
      0.8365637063980103,
      0.8805711269378662,
      0.910047709941864,
      0.9596114754676819,
      0.9792449474334717,
      0.9964227676391602,
      0.9985459446907043,
      0.9993516206741333,
      0.9991638660430908
    ],
    [
      0.4451184868812561,
      0.4570195972919464,
      0.4821661412715912,
      0.47857075929641724,
      0.45479074120521545,
      0.5120149850845337,
      0.5162268877029419,
      0.4783604145050049,
      0.49933186173439026,
      0.5230467319488525,
      0.5097861886024475,
      0.4669862687587738,
      0.4761205017566681,
      0.46863827109336853,
      0.41859200596809387,
      0.38720110058784485,
      0.387626588344574,
      0.37215936183929443,
      0.33094048500061035,
      0.34670841693878174,
      0.38409098982810974,
      0.35577327013015747,
      0.32407641410827637,
      0.3599805235862732,
      0.37538981437683105,
      0.36717504262924194,
      0.38280922174453735,
      0.40508735179901123,
      0.42432913184165955,
      0.4225703179836273,
      0.4299539029598236,
      0.4520875811576843,
      0.45321762561798096,
      0.4191167950630188,
      0.4205974340438843,
      0.40896859765052795,
      0.39153021574020386,
      0.36469587683677673,
      0.3588241636753082,
      0.3495370149612427,
      0.34231036901474,
      0.34713542461395264,
      0.3357698321342468,
      0.32876601815223694,
      0.34093788266181946,
      0.3577617406845093,
      0.3727254271507263,
      0.3893556296825409,
      0.4390260875225067,
      0.46236652135849,
      0.45644089579582214,
      0.48314446210861206,
      0.5115899443626404,
      0.49755752086639404,
      0.4861376881599426,
      0.5231821537017822,
      0.5159883499145508,
      0.4854985475540161,
      0.4966273605823517,
      0.5139454007148743,
      0.492293119430542,
      0.48143815994262695,
      0.49280285835266113,
      0.4723021388053894,
      0.4673151969909668,
      0.48681581020355225,
      0.4423964023590088,
      0.9120789766311646,
      0.8338398337364197,
      0.8678929805755615,
      0.897922158241272,
      0.9396775960922241,
      0.9726225733757019,
      0.9903057217597961,
      0.9973912239074707,
      0.9967405796051025,
      0.9894757270812988,
      0.9945801496505737,
      0.9986957311630249,
      0.9994667172431946,
      0.9997069239616394,
      0.9996660351753235,
      0.9996994137763977,
      0.9997268319129944,
      0.9997625350952148,
      0.9998447895050049,
      0.9998582005500793,
      0.9996345043182373,
      0.9991328716278076,
      0.998589277267456,
      0.9939099550247192,
      0.9953923225402832,
      0.9820152521133423,
      0.986574649810791,
      0.9941878914833069,
      0.9946724772453308,
      0.9946206212043762,
      0.9893124103546143,
      0.9752663373947144,
      0.9243119955062866,
      0.90720134973526,
      0.8088620901107788,
      0.8205991387367249,
      0.8636667132377625,
      0.8320335149765015,
      0.8792718052864075,
      0.8732271194458008,
      0.9149234294891357,
      0.8928002715110779,
      0.9275320768356323,
      0.9022986888885498,
      0.8495834469795227,
      0.8973212242126465,
      0.8872708678245544,
      0.9549481868743896,
      0.9476698637008667,
      0.8799740076065063,
      0.8822737336158752,
      0.8208434581756592,
      0.8012863397598267,
      0.9030591249465942,
      0.9075387716293335,
      0.9201791286468506,
      0.8720996975898743,
      0.9130076169967651,
      0.8634212613105774,
      0.8420160412788391,
      0.9067760705947876,
      0.9324150085449219,
      0.9663829207420349,
      0.9900805354118347,
      0.9948529601097107,
      0.9940323829650879,
      0.9986917972564697,
      0.9994239211082458,
      0.9986470937728882,
      0.9982646107673645,
      0.997820258140564,
      0.99930739402771,
      0.9984569549560547,
      0.9993785619735718,
      0.9994295239448547,
      0.9980314373970032,
      0.9981026649475098,
      0.9992741942405701,
      0.998153805732727,
      0.9985619187355042,
      0.9967129826545715,
      0.9991211891174316,
      0.9991135597229004,
      0.9996979832649231,
      0.9997403025627136,
      0.9997815489768982,
      0.9997694492340088,
      0.9997005462646484,
      0.9998136162757874,
      0.9996147751808167,
      0.999148428440094,
      0.9990295767784119,
      0.9979943037033081,
      0.9800395965576172,
      0.9496345520019531,
      0.9407822489738464,
      0.8854765892028809,
      0.9042796492576599,
      0.8455093502998352,
      0.8607637286186218,
      0.8044623136520386,
      0.8566920757293701,
      0.8137811422348022,
      0.768871545791626,
      0.7720913290977478,
      0.792762041091919,
      0.8376010656356812,
      0.8834517002105713,
      0.9122344255447388,
      0.9634843468666077,
      0.9823117256164551,
      0.997107744216919,
      0.9988872408866882,
      0.9994823336601257,
      0.9993377923965454
    ],
    [
      0.4641871452331543,
      0.47507011890411377,
      0.5086908340454102,
      0.5097119212150574,
      0.4845612943172455,
      0.5544772744178772,
      0.5582464933395386,
      0.5105618238449097,
      0.533463716506958,
      0.5665704607963562,
      0.5401945114135742,
      0.4909595251083374,
      0.5082845091819763,
      0.49851149320602417,
      0.44590920209884644,
      0.41589993238449097,
      0.4093528091907501,
      0.39425182342529297,
      0.3522889018058777,
      0.3727414906024933,
      0.40044793486595154,
      0.37897050380706787,
      0.34886565804481506,
      0.37834441661834717,
      0.3938656449317932,
      0.3880401849746704,
      0.40777483582496643,
      0.4278133511543274,
      0.4463616907596588,
      0.4460735619068146,
      0.4502582252025604,
      0.4703410565853119,
      0.47009333968162537,
      0.4446059465408325,
      0.44281575083732605,
      0.4305090010166168,
      0.41194695234298706,
      0.3875107169151306,
      0.37624478340148926,
      0.3660259544849396,
      0.3579028248786926,
      0.3725060820579529,
      0.35457757115364075,
      0.34651845693588257,
      0.36011314392089844,
      0.3704056143760681,
      0.384381502866745,
      0.4058648645877838,
      0.4539211690425873,
      0.47827619314193726,
      0.47003570199012756,
      0.5012867450714111,
      0.534646213054657,
      0.5179800987243652,
      0.5074783563613892,
      0.550359845161438,
      0.5420339703559875,
      0.506964921951294,
      0.5214999318122864,
      0.5385572910308838,
      0.5161066055297852,
      0.49186959862709045,
      0.5114138126373291,
      0.4917873740196228,
      0.48082369565963745,
      0.5090082287788391,
      0.47468000650405884,
      0.9160776734352112,
      0.839026927947998,
      0.8716875314712524,
      0.9026913046836853,
      0.9417442083358765,
      0.9756280779838562,
      0.9919267892837524,
      0.9977402091026306,
      0.9974889159202576,
      0.9918808937072754,
      0.9958740472793579,
      0.9989187121391296,
      0.9995360374450684,
      0.9997437596321106,
      0.999713659286499,
      0.9997397661209106,
      0.9997636079788208,
      0.999792218208313,
      0.9998614192008972,
      0.9998712539672852,
      0.999665379524231,
      0.9992062449455261,
      0.9986960291862488,
      0.9945088624954224,
      0.9956852197647095,
      0.9830394387245178,
      0.9872378706932068,
      0.994313657283783,
      0.995047390460968,
      0.995223343372345,
      0.9905720949172974,
      0.9762560725212097,
      0.9242380261421204,
      0.907228410243988,
      0.7941795587539673,
      0.8119549751281738,
      0.860116720199585,
      0.8303641080856323,
      0.8802587985992432,
      0.8737902045249939,
      0.9151915311813354,
      0.8936908841133118,
      0.9287253022193909,
      0.9049575328826904,
      0.8502950072288513,
      0.8993618488311768,
      0.8854605555534363,
      0.9560253620147705,
      0.9474457502365112,
      0.880477249622345,
      0.8819267153739929,
      0.8198832273483276,
      0.7993422746658325,
      0.9039151668548584,
      0.9092055559158325,
      0.9213756322860718,
      0.8735294342041016,
      0.9160000085830688,
      0.8631647229194641,
      0.8430086374282837,
      0.9074791073799133,
      0.935922384262085,
      0.9696376323699951,
      0.9913729429244995,
      0.9953151345252991,
      0.9948205351829529,
      0.9988256692886353,
      0.9994704127311707,
      0.9987142086029053,
      0.9983320236206055,
      0.9978728890419006,
      0.999316930770874,
      0.9984683990478516,
      0.9994057416915894,
      0.9994603395462036,
      0.9980480670928955,
      0.9981141090393066,
      0.999295175075531,
      0.9981686472892761,
      0.9985842108726501,
      0.9968301653862,
      0.9991541504859924,
      0.9991620182991028,
      0.999714195728302,
      0.9997554421424866,
      0.9998005032539368,
      0.9997923970222473,
      0.9997307062149048,
      0.999835729598999,
      0.9996689558029175,
      0.999271810054779,
      0.9991084337234497,
      0.9981984496116638,
      0.9812666177749634,
      0.9513399600982666,
      0.942503035068512,
      0.8880921602249146,
      0.9066128730773926,
      0.8473042249679565,
      0.8623232841491699,
      0.8049349188804626,
      0.8535010814666748,
      0.8091976642608643,
      0.7687602043151855,
      0.7697973251342773,
      0.7958648800849915,
      0.8390107154846191,
      0.8852102756500244,
      0.9137536883354187,
      0.9660561084747314,
      0.9839391708374023,
      0.997428834438324,
      0.9990434050559998,
      0.999553918838501,
      0.9994279146194458
    ],
    [
      0.4924638569355011,
      0.5137906670570374,
      0.5587573647499084,
      0.5598679184913635,
      0.5303042531013489,
      0.6065026521682739,
      0.6136115193367004,
      0.5527714490890503,
      0.5703982710838318,
      0.612459659576416,
      0.5743919610977173,
      0.5191768407821655,
      0.5433236360549927,
      0.5391911268234253,
      0.47309610247612,
      0.44129854440689087,
      0.43514931201934814,
      0.4237782955169678,
      0.37802428007125854,
      0.39520764350891113,
      0.42300891876220703,
      0.40590032935142517,
      0.3760814666748047,
      0.4002234935760498,
      0.41804274916648865,
      0.41573888063430786,
      0.4378347396850586,
      0.46025240421295166,
      0.4732514023780823,
      0.4727874994277954,
      0.4777565002441406,
      0.4935755133628845,
      0.49019113183021545,
      0.4703473448753357,
      0.4664158821105957,
      0.448448121547699,
      0.43128424882888794,
      0.4120918810367584,
      0.4025762379169464,
      0.387455552816391,
      0.3831631541252136,
      0.39786022901535034,
      0.37755945324897766,
      0.3707818388938904,
      0.38700076937675476,
      0.3964139223098755,
      0.41002994775772095,
      0.4332103133201599,
      0.4816860854625702,
      0.4975501000881195,
      0.4913563132286072,
      0.5284870862960815,
      0.5624060034751892,
      0.5404927134513855,
      0.5336231589317322,
      0.5880646705627441,
      0.5739318132400513,
      0.5381481647491455,
      0.5537712574005127,
      0.5819857120513916,
      0.5495457053184509,
      0.5255858898162842,
      0.5449466705322266,
      0.5314052104949951,
      0.512751042842865,
      0.5450177192687988,
      0.5150543451309204,
      0.9225064516067505,
      0.8497307300567627,
      0.8788201808929443,
      0.9080958366394043,
      0.9451456665992737,
      0.9796819090843201,
      0.9936619997024536,
      0.9982360601425171,
      0.9982016086578369,
      0.9944451451301575,
      0.9970738887786865,
      0.9991405010223389,
      0.9996054172515869,
      0.9997811913490295,
      0.9997575283050537,
      0.9997770190238953,
      0.9997968077659607,
      0.9998199343681335,
      0.9998778700828552,
      0.9998860359191895,
      0.9997051954269409,
      0.9993016719818115,
      0.9988366961479187,
      0.9952487349510193,
      0.996132493019104,
      0.9848365783691406,
      0.988487184047699,
      0.9946349859237671,
      0.9956199526786804,
      0.9959751963615417,
      0.9923086166381836,
      0.9783512949943542,
      0.9252179861068726,
      0.908793568611145,
      0.7933374643325806,
      0.8101509809494019,
      0.862580418586731,
      0.8312015533447266,
      0.883046567440033,
      0.8765682578086853,
      0.9195156693458557,
      0.8981634378433228,
      0.9313781261444092,
      0.9088722467422485,
      0.8517210483551025,
      0.9019241333007812,
      0.8859859704971313,
      0.9588343501091003,
      0.9493669271469116,
      0.8830410242080688,
      0.8824232220649719,
      0.8206089735031128,
      0.7956140041351318,
      0.9046919345855713,
      0.9124402403831482,
      0.9251707792282104,
      0.8775027394294739,
      0.9214556813240051,
      0.8701408505439758,
      0.8490860462188721,
      0.9139283895492554,
      0.9406935572624207,
      0.9728931188583374,
      0.9926297664642334,
      0.9958145618438721,
      0.9955267906188965,
      0.9989646673202515,
      0.9995301365852356,
      0.9988231658935547,
      0.9984508156776428,
      0.9979948997497559,
      0.9993389844894409,
      0.9985353350639343,
      0.9994285702705383,
      0.9995008707046509,
      0.9980796575546265,
      0.9981874227523804,
      0.9993215799331665,
      0.998217761516571,
      0.9986565113067627,
      0.9970372915267944,
      0.9992081522941589,
      0.9992431402206421,
      0.9997416138648987,
      0.9997771382331848,
      0.9998214840888977,
      0.9998155236244202,
      0.9997653961181641,
      0.9998599290847778,
      0.9997241497039795,
      0.9994142055511475,
      0.9992239475250244,
      0.9984930157661438,
      0.9831928610801697,
      0.9539379477500916,
      0.9456900954246521,
      0.8930754065513611,
      0.9103950262069702,
      0.8513851165771484,
      0.8649470210075378,
      0.8065518736839294,
      0.854270339012146,
      0.801884651184082,
      0.7711854577064514,
      0.772165060043335,
      0.8003019094467163,
      0.8412610292434692,
      0.8891143798828125,
      0.916933536529541,
      0.9695955514907837,
      0.9862149953842163,
      0.9978220462799072,
      0.9992067813873291,
      0.9996266961097717,
      0.9995133876800537
    ],
    [
      0.5238012075424194,
      0.5557606816291809,
      0.6137316226959229,
      0.6001015305519104,
      0.569615364074707,
      0.6478515863418579,
      0.6547319889068604,
      0.587053656578064,
      0.6016913652420044,
      0.6494475603103638,
      0.6068214178085327,
      0.5474584102630615,
      0.57182776927948,
      0.5797615051269531,
      0.49711379408836365,
      0.4596979022026062,
      0.46800175309181213,
      0.45686671137809753,
      0.39822643995285034,
      0.41215020418167114,
      0.4369455575942993,
      0.42059746384620667,
      0.394456684589386,
      0.420541375875473,
      0.4354025423526764,
      0.43759894371032715,
      0.46282362937927246,
      0.4900454580783844,
      0.500153660774231,
      0.495767742395401,
      0.5010291337966919,
      0.5164742469787598,
      0.5104144215583801,
      0.4912611246109009,
      0.485420823097229,
      0.4678400754928589,
      0.4499773681163788,
      0.4301200211048126,
      0.41524529457092285,
      0.3986707031726837,
      0.39549678564071655,
      0.406828373670578,
      0.39311683177948,
      0.38616248965263367,
      0.40132057666778564,
      0.40994882583618164,
      0.4235756993293762,
      0.4491450786590576,
      0.5003757476806641,
      0.5116434097290039,
      0.5060594081878662,
      0.5467813611030579,
      0.5769273042678833,
      0.5510269999504089,
      0.5463257431983948,
      0.6065718531608582,
      0.5904015302658081,
      0.5543097853660583,
      0.5750976800918579,
      0.605876624584198,
      0.5661601424217224,
      0.5439502000808716,
      0.5635849833488464,
      0.5564130544662476,
      0.5354443192481995,
      0.5723828077316284,
      0.5517829060554504,
      0.9286195635795593,
      0.8593502044677734,
      0.8813071250915527,
      0.9131619930267334,
      0.9465993642807007,
      0.9823511242866516,
      0.994647741317749,
      0.9984844923019409,
      0.9985541105270386,
      0.9958757162094116,
      0.9975563883781433,
      0.9992631673812866,
      0.9996427893638611,
      0.9998026490211487,
      0.9997802376747131,
      0.9997967481613159,
      0.999814510345459,
      0.9998356699943542,
      0.9998874068260193,
      0.9998937249183655,
      0.9997259378433228,
      0.9993624687194824,
      0.9989160299301147,
      0.9956516623497009,
      0.9964255094528198,
      0.986221969127655,
      0.989598274230957,
      0.9948461651802063,
      0.9959558248519897,
      0.9963197112083435,
      0.9929084777832031,
      0.9790213704109192,
      0.9249011874198914,
      0.9087800979614258,
      0.7916997671127319,
      0.808994472026825,
      0.8611740469932556,
      0.8327239751815796,
      0.8846328258514404,
      0.8792734146118164,
      0.9229861497879028,
      0.9018990397453308,
      0.9307398796081543,
      0.9106605052947998,
      0.8527685403823853,
      0.9040321111679077,
      0.886799693107605,
      0.9587442278862,
      0.9496887922286987,
      0.8832169771194458,
      0.8858488202095032,
      0.8216694593429565,
      0.7964512705802917,
      0.9021000266075134,
      0.915061354637146,
      0.9276925921440125,
      0.8812305331230164,
      0.9249491095542908,
      0.8746734857559204,
      0.853379487991333,
      0.9165744781494141,
      0.9438404440879822,
      0.9746489524841309,
      0.9932366609573364,
      0.9960266947746277,
      0.9957407712936401,
      0.9990123510360718,
      0.999552845954895,
      0.9988667964935303,
      0.9984784126281738,
      0.998040497303009,
      0.9993390440940857,
      0.9985128045082092,
      0.9994412064552307,
      0.9995244145393372,
      0.9980987310409546,
      0.9981848001480103,
      0.9993345737457275,
      0.9982580542564392,
      0.9986975789070129,
      0.9971566200256348,
      0.9992340207099915,
      0.9992828965187073,
      0.9997528195381165,
      0.9997857809066772,
      0.9998310208320618,
      0.9998276829719543,
      0.999784529209137,
      0.9998733401298523,
      0.9997546672821045,
      0.9994983077049255,
      0.9992941617965698,
      0.9986751675605774,
      0.9846442937850952,
      0.9569748640060425,
      0.9479430913925171,
      0.8980976343154907,
      0.9137765169143677,
      0.8544433116912842,
      0.8673050403594971,
      0.8088870048522949,
      0.8553701639175415,
      0.8026467561721802,
      0.7758879661560059,
      0.7748435139656067,
      0.8048378825187683,
      0.8451360464096069,
      0.8938347697257996,
      0.9212080836296082,
      0.9734992980957031,
      0.9878267049789429,
      0.9980764389038086,
      0.9993047118186951,
      0.9996691346168518,
      0.9995570778846741
    ],
    [
      0.5474343299865723,
      0.582966685295105,
      0.6504998803138733,
      0.6224844455718994,
      0.5841708183288574,
      0.659633994102478,
      0.6740939617156982,
      0.6023203134536743,
      0.6148489713668823,
      0.6672781705856323,
      0.622519314289093,
      0.5599603056907654,
      0.5888332724571228,
      0.6007235050201416,
      0.5114333033561707,
      0.4779418408870697,
      0.48920726776123047,
      0.475247859954834,
      0.4150215983390808,
      0.4267273545265198,
      0.4519481062889099,
      0.4353889226913452,
      0.4143202602863312,
      0.4362742602825165,
      0.45175614953041077,
      0.4570617079734802,
      0.4821081757545471,
      0.5074025392532349,
      0.5152760148048401,
      0.5093857049942017,
      0.5142700672149658,
      0.5274096727371216,
      0.523473858833313,
      0.501949667930603,
      0.5011324286460876,
      0.4864543378353119,
      0.461891770362854,
      0.4529803395271301,
      0.43412715196609497,
      0.4142626225948334,
      0.41357266902923584,
      0.4331175684928894,
      0.4092037081718445,
      0.4027281403541565,
      0.4174717664718628,
      0.42059168219566345,
      0.4400050640106201,
      0.4643684923648834,
      0.5137149095535278,
      0.5270922183990479,
      0.5195005536079407,
      0.567653238773346,
      0.5937100052833557,
      0.5687059164047241,
      0.5641955137252808,
      0.623637318611145,
      0.6069955229759216,
      0.5713198184967041,
      0.5919138193130493,
      0.626400351524353,
      0.5861309170722961,
      0.5610709190368652,
      0.5821278691291809,
      0.5830090045928955,
      0.5643773674964905,
      0.6023007035255432,
      0.5927664637565613,
      0.9310623407363892,
      0.8615375757217407,
      0.8837488293647766,
      0.9156845808029175,
      0.946199893951416,
      0.9846795201301575,
      0.9954314231872559,
      0.9986897706985474,
      0.9988187551498413,
      0.9969936013221741,
      0.998181939125061,
      0.9993864297866821,
      0.9996801018714905,
      0.9998195171356201,
      0.9997974634170532,
      0.9998112320899963,
      0.9998271465301514,
      0.9998477101325989,
      0.9998936057090759,
      0.9998994469642639,
      0.9997434616088867,
      0.9994041919708252,
      0.9989709258079529,
      0.9958042502403259,
      0.9965819716453552,
      0.9867666959762573,
      0.9899729490280151,
      0.9948021173477173,
      0.9959867000579834,
      0.9963242411613464,
      0.9927032589912415,
      0.9783241748809814,
      0.9231576919555664,
      0.9035667181015015,
      0.7890263795852661,
      0.8072226047515869,
      0.8599885702133179,
      0.83509361743927,
      0.8881937861442566,
      0.8823078274726868,
      0.9252232313156128,
      0.9058687090873718,
      0.932928204536438,
      0.9128614068031311,
      0.8562886118888855,
      0.9062581062316895,
      0.8959826231002808,
      0.9585916996002197,
      0.9503769874572754,
      0.884854793548584,
      0.8856178522109985,
      0.8216275572776794,
      0.7967111468315125,
      0.9020195603370667,
      0.9148862957954407,
      0.928239643573761,
      0.8846062421798706,
      0.9282447099685669,
      0.879454493522644,
      0.8579951524734497,
      0.9194642305374146,
      0.9464083313941956,
      0.9764120578765869,
      0.9936773777008057,
      0.9961931705474854,
      0.9959365725517273,
      0.999055802822113,
      0.9995703101158142,
      0.9988987445831299,
      0.9985012412071228,
      0.9980834722518921,
      0.9993401169776917,
      0.9985383152961731,
      0.9994384050369263,
      0.9995285868644714,
      0.9980661869049072,
      0.998116672039032,
      0.9993172883987427,
      0.9982362985610962,
      0.9986989498138428,
      0.9972245693206787,
      0.9992499947547913,
      0.9993160367012024,
      0.9997619986534119,
      0.9997955560684204,
      0.9998430609703064,
      0.999836802482605,
      0.9998009204864502,
      0.9998846650123596,
      0.9997806549072266,
      0.9995577931404114,
      0.9993546605110168,
      0.9988467693328857,
      0.9858745336532593,
      0.9590210914611816,
      0.9493290185928345,
      0.9012198448181152,
      0.9161806702613831,
      0.8568708896636963,
      0.8699324131011963,
      0.8105804324150085,
      0.8584319949150085,
      0.8032187819480896,
      0.7792115211486816,
      0.7767513990402222,
      0.8100076913833618,
      0.8482865691184998,
      0.8964744806289673,
      0.9244099855422974,
      0.9767172932624817,
      0.9894260764122009,
      0.9983673691749573,
      0.9994018077850342,
      0.9997000098228455,
      0.9995946884155273
    ],
    [
      0.5689359307289124,
      0.6007182002067566,
      0.6634042263031006,
      0.636756420135498,
      0.5962725281715393,
      0.6691796779632568,
      0.6854702234268188,
      0.613710880279541,
      0.6244331002235413,
      0.6809053421020508,
      0.6343107223510742,
      0.5678432583808899,
      0.601189136505127,
      0.6178817749023438,
      0.5262036323547363,
      0.490740567445755,
      0.5098764300346375,
      0.49148958921432495,
      0.4325341284275055,
      0.442078560590744,
      0.47359755635261536,
      0.4568251967430115,
      0.4348084330558777,
      0.45698434114456177,
      0.47531336545944214,
      0.4796382188796997,
      0.4982920289039612,
      0.5258615016937256,
      0.5329853296279907,
      0.523848295211792,
      0.5285308361053467,
      0.5455536842346191,
      0.5367329120635986,
      0.517184853553772,
      0.5174620747566223,
      0.49566805362701416,
      0.47490280866622925,
      0.4741118848323822,
      0.44600558280944824,
      0.4282851815223694,
      0.42516887187957764,
      0.44674715399742126,
      0.4297514855861664,
      0.4159957766532898,
      0.43308764696121216,
      0.44614264369010925,
      0.46504664421081543,
      0.484180212020874,
      0.5378841161727905,
      0.5494328737258911,
      0.5362696647644043,
      0.5912036895751953,
      0.611325204372406,
      0.5830546021461487,
      0.578527569770813,
      0.6407729983329773,
      0.6239039897918701,
      0.587193489074707,
      0.6139976978302002,
      0.6528264284133911,
      0.6062595248222351,
      0.5872608423233032,
      0.6059000492095947,
      0.6212314963340759,
      0.6022325754165649,
      0.6323447823524475,
      0.618306040763855,
      0.9341461062431335,
      0.861224889755249,
      0.8885288238525391,
      0.9191911220550537,
      0.9473924040794373,
      0.985808253288269,
      0.9957754611968994,
      0.9987895488739014,
      0.9989672303199768,
      0.997525691986084,
      0.9984804391860962,
      0.999470591545105,
      0.999709963798523,
      0.9998356699943542,
      0.9998141527175903,
      0.999825119972229,
      0.9998387694358826,
      0.9998581409454346,
      0.9999004006385803,
      0.9999052882194519,
      0.9997613430023193,
      0.9994478821754456,
      0.9990271329879761,
      0.9959900379180908,
      0.9967988729476929,
      0.988053023815155,
      0.9909375309944153,
      0.9951415657997131,
      0.9963744282722473,
      0.9966528415679932,
      0.9933450222015381,
      0.9800654649734497,
      0.9255752563476562,
      0.9060995578765869,
      0.7869647145271301,
      0.80818772315979,
      0.8631680011749268,
      0.8389652967453003,
      0.8913090229034424,
      0.8862135410308838,
      0.9291573762893677,
      0.9091062545776367,
      0.9383724927902222,
      0.9155092835426331,
      0.8596539497375488,
      0.9091284275054932,
      0.896503210067749,
      0.959954023361206,
      0.9524143934249878,
      0.888598620891571,
      0.8893578052520752,
      0.8244796395301819,
      0.7982547283172607,
      0.9031969308853149,
      0.9167702198028564,
      0.930705189704895,
      0.8871157765388489,
      0.9307054877281189,
      0.8814418315887451,
      0.8605877161026001,
      0.9220401644706726,
      0.9491108655929565,
      0.9779252409934998,
      0.994102418422699,
      0.9963562488555908,
      0.9960837364196777,
      0.9990867972373962,
      0.9995860457420349,
      0.9989414215087891,
      0.9985899329185486,
      0.9981943964958191,
      0.9993747472763062,
      0.9986137747764587,
      0.9994577765464783,
      0.999558687210083,
      0.9981487989425659,
      0.9981794953346252,
      0.9993504881858826,
      0.9983231425285339,
      0.9987576007843018,
      0.9973871111869812,
      0.9992879033088684,
      0.9993590116500854,
      0.9997729063034058,
      0.9998030662536621,
      0.9998477697372437,
      0.999845564365387,
      0.9998161196708679,
      0.9998953938484192,
      0.9998044967651367,
      0.9996073842048645,
      0.999410092830658,
      0.9990221261978149,
      0.9875475168228149,
      0.9619181156158447,
      0.9540338516235352,
      0.9054338335990906,
      0.9191774725914001,
      0.8601343631744385,
      0.8734631538391113,
      0.8124120831489563,
      0.8589182496070862,
      0.8051048517227173,
      0.784539520740509,
      0.780921220779419,
      0.8136346340179443,
      0.8518674373626709,
      0.8998113870620728,
      0.9279443025588989,
      0.9794493317604065,
      0.991083025932312,
      0.9986026287078857,
      0.9994863867759705,
      0.9997313022613525,
      0.9996309280395508
    ],
    [
      0.5866948366165161,
      0.6122387647628784,
      0.6773890256881714,
      0.6458096504211426,
      0.6055195927619934,
      0.6775118708610535,
      0.6954393982887268,
      0.6234720349311829,
      0.6312306523323059,
      0.6902716159820557,
      0.6458523273468018,
      0.5707775354385376,
      0.6092981100082397,
      0.6283309459686279,
      0.5367955565452576,
      0.4997497498989105,
      0.5256791710853577,
      0.5078877210617065,
      0.44769179821014404,
      0.45813697576522827,
      0.49242711067199707,
      0.47150540351867676,
      0.4512450098991394,
      0.4809407591819763,
      0.4954751133918762,
      0.49609366059303284,
      0.510573148727417,
      0.5417833924293518,
      0.5467219948768616,
      0.5371959805488586,
      0.542686939239502,
      0.5604085922241211,
      0.5457196831703186,
      0.5272217988967896,
      0.5265383720397949,
      0.503434419631958,
      0.48628461360931396,
      0.49205756187438965,
      0.45523011684417725,
      0.44046133756637573,
      0.4376334547996521,
      0.46067512035369873,
      0.44151872396469116,
      0.4275573194026947,
      0.45342278480529785,
      0.46737104654312134,
      0.47985100746154785,
      0.4969087243080139,
      0.5559645891189575,
      0.563041627407074,
      0.5462099313735962,
      0.6038084030151367,
      0.6235806941986084,
      0.5953048467636108,
      0.5912774205207825,
      0.6550943851470947,
      0.6365520358085632,
      0.598200798034668,
      0.630444347858429,
      0.6749230027198792,
      0.6246981620788574,
      0.6049162149429321,
      0.6274877786636353,
      0.6527354121208191,
      0.6396398544311523,
      0.6507077217102051,
      0.6355202198028564,
      0.9380473494529724,
      0.8670915365219116,
      0.8921377658843994,
      0.9171814918518066,
      0.9451231360435486,
      0.9858143925666809,
      0.9960570931434631,
      0.9988321661949158,
      0.9990197420120239,
      0.9976102113723755,
      0.9985097646713257,
      0.9994819164276123,
      0.9997161626815796,
      0.9998435974121094,
      0.9998248219490051,
      0.9998340010643005,
      0.9998477101325989,
      0.9998667240142822,
      0.9999068975448608,
      0.9999086856842041,
      0.9997713565826416,
      0.9994590282440186,
      0.9990435242652893,
      0.996140718460083,
      0.9969437122344971,
      0.9889594316482544,
      0.9915904998779297,
      0.9953567981719971,
      0.9966480135917664,
      0.9969435930252075,
      0.9940251111984253,
      0.9817957282066345,
      0.9285145998001099,
      0.908549964427948,
      0.7893967032432556,
      0.8089908361434937,
      0.8647350072860718,
      0.8420508503913879,
      0.8942902088165283,
      0.8886833190917969,
      0.9312856197357178,
      0.9111462831497192,
      0.9385950565338135,
      0.9148461222648621,
      0.8621860146522522,
      0.9105327129364014,
      0.8993251323699951,
      0.9641293287277222,
      0.9549789428710938,
      0.8924002647399902,
      0.8921135663986206,
      0.8272335529327393,
      0.8011919856071472,
      0.9062575101852417,
      0.9194194078445435,
      0.93315190076828,
      0.8890571594238281,
      0.9306843280792236,
      0.8862929940223694,
      0.8642574548721313,
      0.925613284111023,
      0.9519184827804565,
      0.9797844886779785,
      0.9946123361587524,
      0.9965947270393372,
      0.9964001774787903,
      0.9991615414619446,
      0.9996184706687927,
      0.9990148544311523,
      0.9987191557884216,
      0.998285710811615,
      0.999395489692688,
      0.9986631274223328,
      0.9994794130325317,
      0.9995686411857605,
      0.9982115030288696,
      0.9982379674911499,
      0.9993747472763062,
      0.9983701109886169,
      0.9987859129905701,
      0.9974703192710876,
      0.9993027448654175,
      0.9993860125541687,
      0.9997822046279907,
      0.9998140335083008,
      0.9998558163642883,
      0.9998541474342346,
      0.9998268485069275,
      0.9998998045921326,
      0.9998119473457336,
      0.9996164441108704,
      0.999418318271637,
      0.9990334510803223,
      0.9876831769943237,
      0.9618673920631409,
      0.95514315366745,
      0.905900239944458,
      0.9215916991233826,
      0.8623881936073303,
      0.8754342794418335,
      0.8143300414085388,
      0.8607332706451416,
      0.806639552116394,
      0.7857930660247803,
      0.7828563451766968,
      0.8159287571907043,
      0.8547553420066833,
      0.8999800086021423,
      0.9285951852798462,
      0.9796152710914612,
      0.9908608794212341,
      0.998598575592041,
      0.9995015859603882,
      0.9997450709342957,
      0.999646782875061
    ],
    [
      0.603976845741272,
      0.6233721375465393,
      0.6913595199584961,
      0.656890869140625,
      0.6147074103355408,
      0.6827807426452637,
      0.7064614295959473,
      0.6355095505714417,
      0.6387805342674255,
      0.6982986927032471,
      0.6602497100830078,
      0.5816795825958252,
      0.6145566701889038,
      0.6396740674972534,
      0.5534659028053284,
      0.5142756104469299,
      0.5366635322570801,
      0.5239997506141663,
      0.46279746294021606,
      0.4682334363460541,
      0.49861109256744385,
      0.47975990176200867,
      0.4643777012825012,
      0.4983670711517334,
      0.510868489742279,
      0.5097918510437012,
      0.5253546833992004,
      0.559648871421814,
      0.5597941875457764,
      0.5488491058349609,
      0.5616681575775146,
      0.5772854089736938,
      0.5605178475379944,
      0.5428710579872131,
      0.5425575375556946,
      0.5185987949371338,
      0.5009037256240845,
      0.5118662714958191,
      0.4760812520980835,
      0.45406123995780945,
      0.45450353622436523,
      0.48102134466171265,
      0.4545377492904663,
      0.4429103434085846,
      0.48226872086524963,
      0.49395912885665894,
      0.5027774572372437,
      0.5220445394515991,
      0.5843218564987183,
      0.5825626850128174,
      0.5655375123023987,
      0.6216392517089844,
      0.6416319608688354,
      0.6151731014251709,
      0.6103289723396301,
      0.6756871938705444,
      0.6571539640426636,
      0.617953360080719,
      0.6528890132904053,
      0.7017382383346558,
      0.650444507598877,
      0.6304839253425598,
      0.673362135887146,
      0.7020390033721924,
      0.6721290946006775,
      0.6732617616653442,
      0.6602543592453003,
      0.9431445002555847,
      0.8771972060203552,
      0.8981393575668335,
      0.921255350112915,
      0.9494976997375488,
      0.987515926361084,
      0.9965997338294983,
      0.9989492893218994,
      0.9991180896759033,
      0.9978247284889221,
      0.998561680316925,
      0.9995072484016418,
      0.9997202157974243,
      0.9998509287834167,
      0.9998329281806946,
      0.9998412132263184,
      0.9998549222946167,
      0.9998740553855896,
      0.9999122023582458,
      0.9999111890792847,
      0.9997798204421997,
      0.9994794130325317,
      0.9990910291671753,
      0.9964759945869446,
      0.997150719165802,
      0.990006685256958,
      0.9922841787338257,
      0.9956015944480896,
      0.9969156384468079,
      0.9971966743469238,
      0.9945526123046875,
      0.9830061197280884,
      0.9315356016159058,
      0.911300539970398,
      0.7944837212562561,
      0.8131954669952393,
      0.8697463870048523,
      0.8459955453872681,
      0.8975009918212891,
      0.8896771669387817,
      0.9312578439712524,
      0.9132915735244751,
      0.9382768869400024,
      0.9134576320648193,
      0.8591692447662354,
      0.9111899137496948,
      0.899287223815918,
      0.9628482460975647,
      0.9574398398399353,
      0.8954620957374573,
      0.8957017064094543,
      0.8303857445716858,
      0.804684042930603,
      0.9089728593826294,
      0.9231518507003784,
      0.9347138404846191,
      0.8936046361923218,
      0.9371801614761353,
      0.8930037021636963,
      0.8687309622764587,
      0.9295721054077148,
      0.9558576941490173,
      0.9825006723403931,
      0.9953192472457886,
      0.9969049096107483,
      0.9968107342720032,
      0.9992442727088928,
      0.9996525645256042,
      0.9990680813789368,
      0.998777449131012,
      0.9983429312705994,
      0.9993959069252014,
      0.9986296892166138,
      0.9994960427284241,
      0.9995905160903931,
      0.9982724189758301,
      0.9982946515083313,
      0.9994038939476013,
      0.9984419941902161,
      0.9988327026367188,
      0.9975888133049011,
      0.9993215203285217,
      0.9994108080863953,
      0.9997915029525757,
      0.9998250007629395,
      0.9998634457588196,
      0.999860942363739,
      0.9998378753662109,
      0.9999030232429504,
      0.9998167157173157,
      0.9996257424354553,
      0.9994259476661682,
      0.9990492463111877,
      0.9880602955818176,
      0.9600079655647278,
      0.956562876701355,
      0.908761739730835,
      0.9244600534439087,
      0.8653296232223511,
      0.878131628036499,
      0.8176904320716858,
      0.8632439374923706,
      0.8102884292602539,
      0.7885580658912659,
      0.7890326380729675,
      0.8206222057342529,
      0.8590528964996338,
      0.9031647443771362,
      0.9299513101577759,
      0.9798043966293335,
      0.9914838075637817,
      0.9986715316772461,
      0.9995155930519104,
      0.9997580051422119,
      0.9996566772460938
    ],
    [
      0.6104469895362854,
      0.6280405521392822,
      0.6989469528198242,
      0.6626102328300476,
      0.6207126379013062,
      0.6865555644035339,
      0.7140174508094788,
      0.6435562372207642,
      0.6456944346427917,
      0.7067593932151794,
      0.6702120900154114,
      0.5915383100509644,
      0.6159735321998596,
      0.651884138584137,
      0.564619243144989,
      0.5199974775314331,
      0.5537682175636292,
      0.5543941259384155,
      0.4809008240699768,
      0.5009752511978149,
      0.5226409435272217,
      0.5025222301483154,
      0.489949494600296,
      0.5308455228805542,
      0.5329950451850891,
      0.5266494154930115,
      0.5418331027030945,
      0.5805215835571289,
      0.5748785138130188,
      0.5626250505447388,
      0.5780968070030212,
      0.5935468077659607,
      0.5681390762329102,
      0.5557745099067688,
      0.5521596670150757,
      0.5281153917312622,
      0.5130693912506104,
      0.52140873670578,
      0.49463242292404175,
      0.4669802188873291,
      0.46650731563568115,
      0.4909660816192627,
      0.46448105573654175,
      0.45437443256378174,
      0.5070657730102539,
      0.5106461048126221,
      0.5216136574745178,
      0.5411555767059326,
      0.6011290550231934,
      0.6000609397888184,
      0.580213189125061,
      0.6355577111244202,
      0.6576495170593262,
      0.6302265524864197,
      0.6238628029823303,
      0.6888971328735352,
      0.6709762215614319,
      0.6320289373397827,
      0.6641055941581726,
      0.7174540758132935,
      0.6681264638900757,
      0.641144871711731,
      0.7085176110267639,
      0.7341649532318115,
      0.6834423542022705,
      0.685177206993103,
      0.7000527381896973,
      0.9473254680633545,
      0.8848217129707336,
      0.903530478477478,
      0.9238914251327515,
      0.9480286240577698,
      0.9876152873039246,
      0.996497392654419,
      0.9989343285560608,
      0.9991168975830078,
      0.9977846145629883,
      0.9985170960426331,
      0.9994886517524719,
      0.9997119903564453,
      0.9998554587364197,
      0.9998405575752258,
      0.9998471140861511,
      0.999861478805542,
      0.9998809695243835,
      0.9999183416366577,
      0.9999142289161682,
      0.9997891783714294,
      0.9994866251945496,
      0.9990897178649902,
      0.9963815808296204,
      0.9971877932548523,
      0.9904230237007141,
      0.9926716089248657,
      0.995790958404541,
      0.9970966577529907,
      0.9973773956298828,
      0.9948642253875732,
      0.983610212802887,
      0.933548092842102,
      0.9155095219612122,
      0.7989116907119751,
      0.8145328164100647,
      0.8740547895431519,
      0.8493139147758484,
      0.899626612663269,
      0.8927812576293945,
      0.9339133501052856,
      0.9158687591552734,
      0.9346027374267578,
      0.9104361534118652,
      0.8554142713546753,
      0.9119470119476318,
      0.9000858068466187,
      0.9634133577346802,
      0.9611838459968567,
      0.898801326751709,
      0.9015579223632812,
      0.8343633413314819,
      0.8094602823257446,
      0.9138931035995483,
      0.9276520609855652,
      0.9363561868667603,
      0.8972350358963013,
      0.9409075975418091,
      0.8991858959197998,
      0.8738961219787598,
      0.9312296509742737,
      0.9598595499992371,
      0.984965980052948,
      0.9960759282112122,
      0.997262179851532,
      0.9972662925720215,
      0.9993429780006409,
      0.9996944665908813,
      0.9991598129272461,
      0.9988975524902344,
      0.9984877109527588,
      0.9994383454322815,
      0.9987217783927917,
      0.9995351433753967,
      0.9996081590652466,
      0.9983673095703125,
      0.9983709454536438,
      0.9994332790374756,
      0.9985068440437317,
      0.9988936185836792,
      0.997713029384613,
      0.9993452429771423,
      0.9994522929191589,
      0.9998072981834412,
      0.999841570854187,
      0.9998723864555359,
      0.9998675584793091,
      0.9998482465744019,
      0.9999054074287415,
      0.9998180270195007,
      0.9996294379234314,
      0.9994305968284607,
      0.999026894569397,
      0.987589955329895,
      0.9580183029174805,
      0.9557366371154785,
      0.9099338054656982,
      0.9237315058708191,
      0.8670327663421631,
      0.880573570728302,
      0.8211592435836792,
      0.8677811622619629,
      0.8149111866950989,
      0.7916954755783081,
      0.7898865342140198,
      0.8240846991539001,
      0.8604839444160461,
      0.9042928218841553,
      0.9270888566970825,
      0.9779056310653687,
      0.9906966090202332,
      0.998603880405426,
      0.9994958639144897,
      0.9997642636299133,
      0.9996603727340698
    ],
    [
      0.6142815947532654,
      0.6297706961631775,
      0.7056077122688293,
      0.6713905334472656,
      0.6258856058120728,
      0.6889833211898804,
      0.7219909429550171,
      0.6507787704467773,
      0.6515666246414185,
      0.7168132066726685,
      0.6805045008659363,
      0.6000730395317078,
      0.6202108860015869,
      0.6612805128097534,
      0.5770711898803711,
      0.529868483543396,
      0.5658208131790161,
      0.5784648060798645,
      0.5029411315917969,
      0.5319446325302124,
      0.5419065952301025,
      0.5176763534545898,
      0.5031880140304565,
      0.5461703538894653,
      0.551659107208252,
      0.5397667288780212,
      0.5568411350250244,
      0.5953142046928406,
      0.5883182883262634,
      0.5742858052253723,
      0.5963941812515259,
      0.6108222603797913,
      0.576115071773529,
      0.5691262483596802,
      0.5650659203529358,
      0.5365824699401855,
      0.5236822366714478,
      0.5360755920410156,
      0.5156049132347107,
      0.4834795892238617,
      0.48317259550094604,
      0.4967804551124573,
      0.4881070852279663,
      0.47907206416130066,
      0.5387759208679199,
      0.5411105155944824,
      0.5491904616355896,
      0.5634236335754395,
      0.6209291815757751,
      0.6250462532043457,
      0.600524365901947,
      0.6521219611167908,
      0.680184006690979,
      0.6484242081642151,
      0.6423747539520264,
      0.7073532938957214,
      0.6875741481781006,
      0.6480826735496521,
      0.6769156455993652,
      0.735204815864563,
      0.6868044137954712,
      0.6614887118339539,
      0.7358111143112183,
      0.7550537586212158,
      0.7042379379272461,
      0.7029447555541992,
      0.7271016836166382,
      0.9523171782493591,
      0.8935596346855164,
      0.900342583656311,
      0.9263278245925903,
      0.9500757455825806,
      0.9885509014129639,
      0.9969214200973511,
      0.9990248680114746,
      0.9991911053657532,
      0.9979652166366577,
      0.9987232685089111,
      0.9995420575141907,
      0.9997277855873108,
      0.9998642802238464,
      0.9998501539230347,
      0.9998539090156555,
      0.9998670816421509,
      0.9998868107795715,
      0.9999244809150696,
      0.9999185800552368,
      0.999803900718689,
      0.9995093941688538,
      0.9991087317466736,
      0.9960514903068542,
      0.9973233938217163,
      0.991063117980957,
      0.9931316375732422,
      0.9959879517555237,
      0.9972670078277588,
      0.9975157380104065,
      0.9950969219207764,
      0.9841434955596924,
      0.9365549683570862,
      0.9260206818580627,
      0.8052926063537598,
      0.8221774697303772,
      0.8833699822425842,
      0.8541871309280396,
      0.9029940366744995,
      0.8967479467391968,
      0.9376441240310669,
      0.9191906452178955,
      0.9346746206283569,
      0.9116988778114319,
      0.8582051992416382,
      0.9149397611618042,
      0.9042283892631531,
      0.9676238298416138,
      0.9627053737640381,
      0.9043598175048828,
      0.9052824974060059,
      0.8410638570785522,
      0.8155316114425659,
      0.9233037829399109,
      0.9322144985198975,
      0.9389119148254395,
      0.8998743295669556,
      0.9446690678596497,
      0.906816303730011,
      0.8822095394134521,
      0.9355118870735168,
      0.9671512842178345,
      0.9888684749603271,
      0.9971038103103638,
      0.9977856874465942,
      0.9979081153869629,
      0.9994614720344543,
      0.9997410178184509,
      0.9992695450782776,
      0.9990429282188416,
      0.9986715316772461,
      0.9994856119155884,
      0.9988210201263428,
      0.9995686411857605,
      0.9996442198753357,
      0.9984689354896545,
      0.9984378814697266,
      0.9994586110115051,
      0.9985829591751099,
      0.998935341835022,
      0.9978592991828918,
      0.999372661113739,
      0.9995011687278748,
      0.9998245239257812,
      0.9998593926429749,
      0.9998821020126343,
      0.9998745322227478,
      0.9998618960380554,
      0.9999106526374817,
      0.999826967716217,
      0.9996573328971863,
      0.9994598031044006,
      0.9990915656089783,
      0.9883524775505066,
      0.9578222036361694,
      0.9569978713989258,
      0.912463903427124,
      0.9260515570640564,
      0.8708112835884094,
      0.8827048540115356,
      0.8236952424049377,
      0.868769645690918,
      0.8196912407875061,
      0.7964253425598145,
      0.7939911484718323,
      0.829719603061676,
      0.8650854825973511,
      0.907019853591919,
      0.9276547431945801,
      0.9786396622657776,
      0.9914453029632568,
      0.9987496733665466,
      0.9995347261428833,
      0.9997800588607788,
      0.9996739625930786
    ],
    [
      0.6323609352111816,
      0.6433473229408264,
      0.7234476208686829,
      0.6962767839431763,
      0.6474681496620178,
      0.7018302083015442,
      0.7456778287887573,
      0.6774604916572571,
      0.6767736673355103,
      0.7384852766990662,
      0.7131078243255615,
      0.6514026522636414,
      0.6581108570098877,
      0.704465925693512,
      0.6378404498100281,
      0.5838735103607178,
      0.6343357563018799,
      0.6448531150817871,
      0.5882891416549683,
      0.5882147550582886,
      0.582905113697052,
      0.5583038330078125,
      0.5715479254722595,
      0.6220446228981018,
      0.6138617992401123,
      0.5991413593292236,
      0.6238864064216614,
      0.6571289896965027,
      0.6383384466171265,
      0.638797402381897,
      0.6570109128952026,
      0.6558989882469177,
      0.6331659555435181,
      0.62632817029953,
      0.6225571632385254,
      0.5882606506347656,
      0.5739104747772217,
      0.5956881046295166,
      0.5803794264793396,
      0.5295488834381104,
      0.5337575674057007,
      0.5297574996948242,
      0.525946855545044,
      0.5237334966659546,
      0.5871173739433289,
      0.5859220027923584,
      0.5872890949249268,
      0.6075461506843567,
      0.6639564633369446,
      0.6578234434127808,
      0.637591540813446,
      0.6898022294044495,
      0.7125929594039917,
      0.6824002861976624,
      0.669378936290741,
      0.7352429628372192,
      0.7107502222061157,
      0.6758461594581604,
      0.7094897627830505,
      0.7554065585136414,
      0.7069697976112366,
      0.6867803931236267,
      0.7591301202774048,
      0.7744992971420288,
      0.7166706323623657,
      0.7176334261894226,
      0.7430500984191895,
      0.9640024900436401,
      0.9156783819198608,
      0.9070155620574951,
      0.9348660707473755,
      0.9583669304847717,
      0.9919211268424988,
      0.9980543255805969,
      0.9992591738700867,
      0.9993730187416077,
      0.9984694719314575,
      0.9989857077598572,
      0.9996243119239807,
      0.9997525811195374,
      0.9998764991760254,
      0.9998565912246704,
      0.9998607635498047,
      0.9998711347579956,
      0.999893844127655,
      0.9999316334724426,
      0.9999246001243591,
      0.9998244047164917,
      0.9995577931404114,
      0.9992383122444153,
      0.996997594833374,
      0.997863233089447,
      0.9927231669425964,
      0.9947341084480286,
      0.9967817664146423,
      0.9979349374771118,
      0.9981030225753784,
      0.9964741468429565,
      0.9885072112083435,
      0.9444873332977295,
      0.9297773241996765,
      0.8212188482284546,
      0.8357646465301514,
      0.8950062990188599,
      0.8654848337173462,
      0.909502387046814,
      0.9021211266517639,
      0.9384027123451233,
      0.9219263792037964,
      0.936654806137085,
      0.9138970971107483,
      0.8631045818328857,
      0.9202464818954468,
      0.9126423001289368,
      0.9716086387634277,
      0.9679403305053711,
      0.9122585654258728,
      0.9162582159042358,
      0.8528859615325928,
      0.8284193277359009,
      0.9300734996795654,
      0.9406135082244873,
      0.9461073875427246,
      0.9075244069099426,
      0.9504573345184326,
      0.9164217114448547,
      0.8900842666625977,
      0.9410193562507629,
      0.9687966704368591,
      0.9928832054138184,
      0.9980130195617676,
      0.9983477592468262,
      0.9985768795013428,
      0.9995977878570557,
      0.9997977018356323,
      0.9994025826454163,
      0.999197244644165,
      0.9988557696342468,
      0.9995462894439697,
      0.9989628195762634,
      0.9996197819709778,
      0.9997023344039917,
      0.9986854791641235,
      0.9987369179725647,
      0.9995488524436951,
      0.9988136887550354,
      0.9990726709365845,
      0.9981676936149597,
      0.9994386434555054,
      0.9995696544647217,
      0.999849796295166,
      0.9998829364776611,
      0.9998939633369446,
      0.9998828172683716,
      0.9998810887336731,
      0.9999173879623413,
      0.9998399615287781,
      0.9996927380561829,
      0.9995293617248535,
      0.9992140531539917,
      0.9896913766860962,
      0.9590789675712585,
      0.9599684476852417,
      0.9177653789520264,
      0.9301613569259644,
      0.8768560886383057,
      0.8920849561691284,
      0.8377798795700073,
      0.8833523392677307,
      0.8361813426017761,
      0.8155741691589355,
      0.8108060956001282,
      0.8463613390922546,
      0.8763017058372498,
      0.9141436219215393,
      0.9323480129241943,
      0.981112539768219,
      0.9930269718170166,
      0.9990054368972778,
      0.9996030926704407,
      0.999804675579071,
      0.9996999502182007
    ],
    [
      0.6533998250961304,
      0.6616412401199341,
      0.7411414980888367,
      0.7212243676185608,
      0.6782513856887817,
      0.7232072353363037,
      0.7697136402130127,
      0.7159095406532288,
      0.7095164656639099,
      0.7720777988433838,
      0.7573786973953247,
      0.7075695395469666,
      0.7200110554695129,
      0.7667500376701355,
      0.7132083177566528,
      0.678753137588501,
      0.7401188611984253,
      0.7447245121002197,
      0.7205252647399902,
      0.6772560477256775,
      0.6426900625228882,
      0.6628677845001221,
      0.6844600439071655,
      0.6838581562042236,
      0.6756061315536499,
      0.6923933625221252,
      0.7084964513778687,
      0.7165802121162415,
      0.694975733757019,
      0.7026974558830261,
      0.7171043157577515,
      0.7060825824737549,
      0.6871525049209595,
      0.6801196336746216,
      0.6763442754745483,
      0.6351994276046753,
      0.6231767535209656,
      0.6530145406723022,
      0.643304705619812,
      0.571877121925354,
      0.5872367024421692,
      0.5896064639091492,
      0.5845918655395508,
      0.5897736549377441,
      0.645404577255249,
      0.6494229435920715,
      0.6271320581436157,
      0.6564711332321167,
      0.7117682099342346,
      0.7021137475967407,
      0.6817460060119629,
      0.732555627822876,
      0.7542160153388977,
      0.7273127436637878,
      0.7103286981582642,
      0.7652418613433838,
      0.7417722344398499,
      0.7153865694999695,
      0.7422153949737549,
      0.7784793376922607,
      0.7356976866722107,
      0.720296323299408,
      0.781661868095398,
      0.7926201820373535,
      0.7397509813308716,
      0.7387634515762329,
      0.7751578688621521,
      0.9732942581176758,
      0.9338203072547913,
      0.9200043082237244,
      0.9378607869148254,
      0.9620380997657776,
      0.9937449097633362,
      0.9985477328300476,
      0.9993910789489746,
      0.9994755387306213,
      0.9987625479698181,
      0.9991631507873535,
      0.9996843338012695,
      0.9997743368148804,
      0.9998871684074402,
      0.9998669624328613,
      0.9998658299446106,
      0.9998736381530762,
      0.9998986721038818,
      0.9999359250068665,
      0.999932050704956,
      0.9998505711555481,
      0.9996272325515747,
      0.9993768334388733,
      0.9978266358375549,
      0.9983986020088196,
      0.9940928220748901,
      0.9960995316505432,
      0.9976621270179749,
      0.9985688924789429,
      0.9986792802810669,
      0.9975910186767578,
      0.9911717772483826,
      0.9497369527816772,
      0.9380521178245544,
      0.8508381843566895,
      0.8639777898788452,
      0.9116466045379639,
      0.8837505578994751,
      0.9197525978088379,
      0.9101623892784119,
      0.9431996941566467,
      0.9280942678451538,
      0.9379489421844482,
      0.9140546321868896,
      0.8697092533111572,
      0.9286438226699829,
      0.9216695427894592,
      0.9766623377799988,
      0.9725602865219116,
      0.919647216796875,
      0.9265134930610657,
      0.87070631980896,
      0.8482055068016052,
      0.9316819310188293,
      0.9481666088104248,
      0.9589769840240479,
      0.9215356111526489,
      0.9607858657836914,
      0.928392767906189,
      0.9020373821258545,
      0.9486721754074097,
      0.9789124727249146,
      0.9962199926376343,
      0.9988293647766113,
      0.9989442229270935,
      0.9991490840911865,
      0.999721348285675,
      0.9998562335968018,
      0.999545156955719,
      0.9993788599967957,
      0.9991053938865662,
      0.999639093875885,
      0.9991927146911621,
      0.9997022747993469,
      0.9997702240943909,
      0.9990116953849792,
      0.9991647601127625,
      0.9996559619903564,
      0.9991263151168823,
      0.9993021488189697,
      0.9986239671707153,
      0.9995478391647339,
      0.9996576309204102,
      0.9998851418495178,
      0.9999094009399414,
      0.9999088644981384,
      0.9998910427093506,
      0.9998973608016968,
      0.9999253153800964,
      0.9998551607131958,
      0.9997415542602539,
      0.9996238946914673,
      0.9993402361869812,
      0.990525484085083,
      0.9602702856063843,
      0.9589742422103882,
      0.9229952692985535,
      0.9334956407546997,
      0.8860964179039001,
      0.9038479328155518,
      0.8581673502922058,
      0.9004260897636414,
      0.8633792400360107,
      0.8453983068466187,
      0.8392996788024902,
      0.8656481504440308,
      0.8898071050643921,
      0.9208328723907471,
      0.9342478513717651,
      0.9825332760810852,
      0.9941059350967407,
      0.9992107152938843,
      0.9996588826179504,
      0.9998295903205872,
      0.9997080564498901
    ],
    [
      0.6673098802566528,
      0.6751540899276733,
      0.7505351305007935,
      0.7350943684577942,
      0.6976830959320068,
      0.740184485912323,
      0.7838307023048401,
      0.7373095154762268,
      0.732281506061554,
      0.7890491485595703,
      0.7769412398338318,
      0.7360364198684692,
      0.7478040456771851,
      0.7905276417732239,
      0.7428617477416992,
      0.7189146280288696,
      0.7769205570220947,
      0.7844274044036865,
      0.7555303573608398,
      0.7362752556800842,
      0.7053414583206177,
      0.7216836214065552,
      0.7395514845848083,
      0.714960515499115,
      0.7104952335357666,
      0.7319764494895935,
      0.7450727820396423,
      0.7443224191665649,
      0.7275708913803101,
      0.7362707257270813,
      0.7528361082077026,
      0.7353124618530273,
      0.7129838466644287,
      0.7078859210014343,
      0.7041473984718323,
      0.6695908904075623,
      0.650623083114624,
      0.6903576254844666,
      0.6840710639953613,
      0.5897516012191772,
      0.623096764087677,
      0.6244859099388123,
      0.6185581088066101,
      0.613997757434845,
      0.6725387573242188,
      0.674712061882019,
      0.6475182771682739,
      0.6792575120925903,
      0.7291229367256165,
      0.7238291501998901,
      0.7034493088722229,
      0.7493606805801392,
      0.770849347114563,
      0.7458779811859131,
      0.7323359251022339,
      0.7812668681144714,
      0.757834792137146,
      0.7347911596298218,
      0.7590959072113037,
      0.7915381789207458,
      0.7515192031860352,
      0.7369354963302612,
      0.7942829728126526,
      0.800012469291687,
      0.7534847855567932,
      0.7527116537094116,
      0.7907017469406128,
      0.978283166885376,
      0.9425175786018372,
      0.9291614294052124,
      0.9440217614173889,
      0.9665124416351318,
      0.9939290285110474,
      0.998085618019104,
      0.9994088411331177,
      0.9995219707489014,
      0.9988963603973389,
      0.9993024468421936,
      0.9997353553771973,
      0.999796986579895,
      0.9998928904533386,
      0.999870777130127,
      0.9998683929443359,
      0.9998756051063538,
      0.9999000430107117,
      0.999937891960144,
      0.9999361634254456,
      0.9998658299446106,
      0.9996721744537354,
      0.999437689781189,
      0.9981268644332886,
      0.9986732006072998,
      0.9953590631484985,
      0.996955394744873,
      0.9982243180274963,
      0.9989649057388306,
      0.999025821685791,
      0.9982204437255859,
      0.9926978349685669,
      0.9558819532394409,
      0.9455538392066956,
      0.8694356083869934,
      0.8835651278495789,
      0.9229604005813599,
      0.895462155342102,
      0.9263913035392761,
      0.9145933389663696,
      0.9462167024612427,
      0.9303366541862488,
      0.9410018920898438,
      0.9165651798248291,
      0.8728275895118713,
      0.9324913620948792,
      0.9258075952529907,
      0.9790632128715515,
      0.9748377203941345,
      0.9245058298110962,
      0.9299049377441406,
      0.879858136177063,
      0.8610504865646362,
      0.9374359846115112,
      0.9513489603996277,
      0.9606902599334717,
      0.9240319728851318,
      0.9636566638946533,
      0.9304694533348083,
      0.9074885845184326,
      0.9535775184631348,
      0.9824451208114624,
      0.9972004890441895,
      0.9991207718849182,
      0.9992178082466125,
      0.9993286728858948,
      0.9997658133506775,
      0.9998810291290283,
      0.9996358156204224,
      0.9994561076164246,
      0.999219536781311,
      0.9996800422668457,
      0.9993104338645935,
      0.9997460246086121,
      0.999805748462677,
      0.999194860458374,
      0.9993797540664673,
      0.9997225403785706,
      0.9993911981582642,
      0.9994693398475647,
      0.9988860487937927,
      0.9996282458305359,
      0.9997031688690186,
      0.9999009966850281,
      0.9999239444732666,
      0.9999183416366577,
      0.9998955726623535,
      0.9999068975448608,
      0.9999311566352844,
      0.9998684525489807,
      0.9997813701629639,
      0.9996971487998962,
      0.9994578957557678,
      0.9908440709114075,
      0.9619564414024353,
      0.9613752365112305,
      0.9267312288284302,
      0.9367972612380981,
      0.8928415775299072,
      0.91157066822052,
      0.8731971979141235,
      0.9121469259262085,
      0.8808246850967407,
      0.8650796413421631,
      0.854189932346344,
      0.875706672668457,
      0.897099494934082,
      0.9247143268585205,
      0.9375587701797485,
      0.9842740297317505,
      0.995431661605835,
      0.9994041323661804,
      0.9997155666351318,
      0.9998466372489929,
      0.9997182488441467
    ],
    [
      0.6808872818946838,
      0.6887029409408569,
      0.7601995468139648,
      0.7473628520965576,
      0.7122379541397095,
      0.7525749206542969,
      0.7954610586166382,
      0.753000020980835,
      0.7498710751533508,
      0.8012995719909668,
      0.7901556491851807,
      0.7555860280990601,
      0.7655175924301147,
      0.8054193258285522,
      0.7624513506889343,
      0.7457185387611389,
      0.7954229712486267,
      0.8051301836967468,
      0.7800235748291016,
      0.7649155855178833,
      0.7410082221031189,
      0.7499193549156189,
      0.7678980827331543,
      0.7365801334381104,
      0.7364526391029358,
      0.7533538341522217,
      0.7631030082702637,
      0.7542046308517456,
      0.7381237745285034,
      0.7555314898490906,
      0.7637085914611816,
      0.7477063536643982,
      0.7312220335006714,
      0.7316992282867432,
      0.720075249671936,
      0.7011568546295166,
      0.6877198219299316,
      0.7211530804634094,
      0.7103589773178101,
      0.6221750974655151,
      0.6773513555526733,
      0.6567798256874084,
      0.6723805665969849,
      0.6561464071273804,
      0.7043783068656921,
      0.7022453546524048,
      0.6783168315887451,
      0.7035589218139648,
      0.7488062977790833,
      0.7438040375709534,
      0.7268117070198059,
      0.7645825147628784,
      0.7855819463729858,
      0.7627549767494202,
      0.7488061189651489,
      0.7933485507965088,
      0.7695145010948181,
      0.7476267218589783,
      0.7708194851875305,
      0.8016511797904968,
      0.7624542117118835,
      0.7496408224105835,
      0.8024320602416992,
      0.8078861236572266,
      0.7632629871368408,
      0.7632054686546326,
      0.8021306395530701,
      0.9807803630828857,
      0.9468296766281128,
      0.9340605139732361,
      0.9461281299591064,
      0.966570258140564,
      0.9941633939743042,
      0.9981892704963684,
      0.9994430541992188,
      0.9995539784431458,
      0.9989895820617676,
      0.9993748664855957,
      0.9997626543045044,
      0.9998108744621277,
      0.9998976588249207,
      0.9998762011528015,
      0.9998683929443359,
      0.9998733401298523,
      0.9998998641967773,
      0.9999389052391052,
      0.9999378323554993,
      0.9998741149902344,
      0.9997006058692932,
      0.9994750022888184,
      0.9982855916023254,
      0.9987952709197998,
      0.995650053024292,
      0.9973821043968201,
      0.9984188079833984,
      0.9991195797920227,
      0.9991475939750671,
      0.9983595609664917,
      0.9924474358558655,
      0.9601387977600098,
      0.946071445941925,
      0.8796154856681824,
      0.8929088711738586,
      0.9274704456329346,
      0.8997802734375,
      0.9297606945037842,
      0.9177931547164917,
      0.94867342710495,
      0.933912456035614,
      0.9445345401763916,
      0.9199780225753784,
      0.8805462121963501,
      0.9359928965568542,
      0.9305040240287781,
      0.9804772138595581,
      0.9763668775558472,
      0.928185224533081,
      0.9346450567245483,
      0.8859735131263733,
      0.8689076900482178,
      0.9417297840118408,
      0.9522817134857178,
      0.9631537795066833,
      0.9278737902641296,
      0.9655817747116089,
      0.9308754205703735,
      0.9121677875518799,
      0.9570109248161316,
      0.9823427200317383,
      0.997776985168457,
      0.9992964267730713,
      0.9993700981140137,
      0.9994342923164368,
      0.9997910857200623,
      0.9998941421508789,
      0.999684751033783,
      0.9994991421699524,
      0.9992811679840088,
      0.999701976776123,
      0.9993852376937866,
      0.9997643232345581,
      0.9998205900192261,
      0.9992631673812866,
      0.9994507431983948,
      0.9997484683990479,
      0.9994902610778809,
      0.9995396137237549,
      0.99899822473526,
      0.9996657967567444,
      0.9997283220291138,
      0.9999091625213623,
      0.9999306797981262,
      0.999921441078186,
      0.9998963475227356,
      0.9999113082885742,
      0.9999341368675232,
      0.999876081943512,
      0.9998056292533875,
      0.9997390508651733,
      0.9995298981666565,
      0.9916362166404724,
      0.9637580513954163,
      0.963826060295105,
      0.9298454523086548,
      0.9397108554840088,
      0.8968062400817871,
      0.914914608001709,
      0.881332516670227,
      0.9163386225700378,
      0.8885834217071533,
      0.8734557032585144,
      0.8597379922866821,
      0.8817591071128845,
      0.9000238180160522,
      0.9280321598052979,
      0.9398525953292847,
      0.9853317141532898,
      0.9961705803871155,
      0.9995027184486389,
      0.9997466206550598,
      0.9998559951782227,
      0.9997239708900452
    ],
    [
      0.6924934983253479,
      0.701805055141449,
      0.7702720165252686,
      0.7571478486061096,
      0.7220668792724609,
      0.7648892402648926,
      0.8049131631851196,
      0.7673580646514893,
      0.7680572271347046,
      0.8138195276260376,
      0.8016074895858765,
      0.7729252576828003,
      0.783564567565918,
      0.8193302750587463,
      0.7792379856109619,
      0.770287275314331,
      0.8113819360733032,
      0.8219410181045532,
      0.8022075891494751,
      0.7909824848175049,
      0.7698151469230652,
      0.7717738151550293,
      0.7918515801429749,
      0.7622756958007812,
      0.7619158029556274,
      0.7727182507514954,
      0.778978705406189,
      0.7711466550827026,
      0.7500446438789368,
      0.7735085487365723,
      0.7725827693939209,
      0.7599429488182068,
      0.7469973564147949,
      0.7518134117126465,
      0.7308598160743713,
      0.7248414158821106,
      0.715343713760376,
      0.7398681640625,
      0.7275724411010742,
      0.6526182293891907,
      0.7133251428604126,
      0.6839419007301331,
      0.7056939601898193,
      0.6843531727790833,
      0.7252244353294373,
      0.7228636741638184,
      0.701347291469574,
      0.7199492454528809,
      0.7628921270370483,
      0.7597020864486694,
      0.7439977526664734,
      0.776103675365448,
      0.7973277568817139,
      0.7733473777770996,
      0.7628025412559509,
      0.801773190498352,
      0.7792290449142456,
      0.7553976774215698,
      0.7779042720794678,
      0.8098464608192444,
      0.7711982131004333,
      0.7600129842758179,
      0.8082005381584167,
      0.8149948120117188,
      0.7706525325775146,
      0.7688180208206177,
      0.810350239276886,
      0.9827796816825867,
      0.9500919580459595,
      0.9368431568145752,
      0.9521370530128479,
      0.9697092771530151,
      0.9947043657302856,
      0.9984340071678162,
      0.9994943737983704,
      0.9995969533920288,
      0.9991292953491211,
      0.999457836151123,
      0.9997880458831787,
      0.9998214244842529,
      0.9999014139175415,
      0.9998741149902344,
      0.9998695850372314,
      0.9998732805252075,
      0.9999001622200012,
      0.9999394416809082,
      0.9999410510063171,
      0.9998801946640015,
      0.9997272491455078,
      0.9995210766792297,
      0.9984837770462036,
      0.9989299178123474,
      0.9959970712661743,
      0.9978015422821045,
      0.9987056255340576,
      0.9992461204528809,
      0.9992589950561523,
      0.9986209273338318,
      0.9932358264923096,
      0.9623774290084839,
      0.9503054618835449,
      0.8888106346130371,
      0.9003517627716064,
      0.9312445521354675,
      0.9039531946182251,
      0.9326045513153076,
      0.9217371344566345,
      0.9512054920196533,
      0.9369217157363892,
      0.9479933977127075,
      0.9237490892410278,
      0.8885974884033203,
      0.9392341375350952,
      0.9346593618392944,
      0.981667160987854,
      0.9772948622703552,
      0.9310401082038879,
      0.9348537921905518,
      0.8889380097389221,
      0.8750796318054199,
      0.9456143975257874,
      0.9548515677452087,
      0.9649982452392578,
      0.9311078786849976,
      0.9671682715415955,
      0.9336863160133362,
      0.9164291024208069,
      0.9593947529792786,
      0.9812164306640625,
      0.9981388449668884,
      0.999413788318634,
      0.9994795918464661,
      0.9995183944702148,
      0.9998145699501038,
      0.9999052882194519,
      0.9997256398200989,
      0.9995478987693787,
      0.9993824362754822,
      0.9997293949127197,
      0.99947190284729,
      0.9997836947441101,
      0.99984210729599,
      0.9993487596511841,
      0.9995325803756714,
      0.9997739195823669,
      0.9995777010917664,
      0.9996045231819153,
      0.9991161823272705,
      0.9997060894966125,
      0.9997598528862,
      0.9999130368232727,
      0.9999350905418396,
      0.9999210238456726,
      0.9998963475227356,
      0.9999154806137085,
      0.9999370574951172,
      0.999882698059082,
      0.9998242259025574,
      0.9997701048851013,
      0.999600887298584,
      0.9927887320518494,
      0.966629147529602,
      0.9686600565910339,
      0.9332451820373535,
      0.9434123635292053,
      0.9004464149475098,
      0.9177585244178772,
      0.8871442079544067,
      0.9206362962722778,
      0.8947802186012268,
      0.8792876601219177,
      0.8648943305015564,
      0.8881056308746338,
      0.9037291407585144,
      0.9311168193817139,
      0.9445912837982178,
      0.9869934916496277,
      0.9970179200172424,
      0.9995967149734497,
      0.9997740387916565,
      0.9998645186424255,
      0.9997290372848511
    ],
    [
      0.7022230625152588,
      0.7132182717323303,
      0.7788895964622498,
      0.7651829123497009,
      0.7349633574485779,
      0.7765194773674011,
      0.8126668334007263,
      0.7803725004196167,
      0.7833743691444397,
      0.8256659507751465,
      0.8111459612846375,
      0.7906043529510498,
      0.799659788608551,
      0.8321382999420166,
      0.7957335710525513,
      0.7915107011795044,
      0.82628333568573,
      0.8362983465194702,
      0.8197547197341919,
      0.8097679615020752,
      0.7908812761306763,
      0.787179172039032,
      0.8104344606399536,
      0.7828508615493774,
      0.780880868434906,
      0.7914477586746216,
      0.7964414358139038,
      0.7870739698410034,
      0.7670522928237915,
      0.7911334037780762,
      0.7865397334098816,
      0.7711540460586548,
      0.7624411582946777,
      0.7678413391113281,
      0.7420443892478943,
      0.7396119832992554,
      0.733110785484314,
      0.7521520853042603,
      0.7353506088256836,
      0.6675019860267639,
      0.7316501140594482,
      0.7042759656906128,
      0.7235644459724426,
      0.7045271396636963,
      0.7394312620162964,
      0.7381138801574707,
      0.7228456139564514,
      0.732657253742218,
      0.7729822993278503,
      0.7734666466712952,
      0.7549148797988892,
      0.7854577302932739,
      0.8074448108673096,
      0.7809486389160156,
      0.7738649845123291,
      0.8091328144073486,
      0.7883546948432922,
      0.764753520488739,
      0.784662127494812,
      0.8176301717758179,
      0.78143709897995,
      0.7680528163909912,
      0.8142766952514648,
      0.8235402703285217,
      0.779212236404419,
      0.7752982974052429,
      0.8183393478393555,
      0.9849712252616882,
      0.9544230699539185,
      0.9413318634033203,
      0.955821692943573,
      0.9747445583343506,
      0.9956401586532593,
      0.9991286993026733,
      0.999590277671814,
      0.9996542930603027,
      0.9992663264274597,
      0.9995216131210327,
      0.9998072981834412,
      0.9998294711112976,
      0.9999047517776489,
      0.9998748898506165,
      0.9998694658279419,
      0.9998723864555359,
      0.9999003410339355,
      0.9999406933784485,
      0.9999434351921082,
      0.9998855590820312,
      0.9997590780258179,
      0.9996009469032288,
      0.9987319111824036,
      0.9991238713264465,
      0.9965320229530334,
      0.9982485771179199,
      0.9989930987358093,
      0.9993754029273987,
      0.9993606209754944,
      0.9988316893577576,
      0.9941198825836182,
      0.9658612608909607,
      0.9542791843414307,
      0.8968378901481628,
      0.9073967933654785,
      0.9360339641571045,
      0.9090393781661987,
      0.9359180927276611,
      0.9243854284286499,
      0.9529922008514404,
      0.9390730857849121,
      0.9503605365753174,
      0.9264166355133057,
      0.893375039100647,
      0.9420161247253418,
      0.9381290674209595,
      0.9828853011131287,
      0.9787423610687256,
      0.9343270063400269,
      0.9385421276092529,
      0.8950739502906799,
      0.8819711804389954,
      0.9496647715568542,
      0.9578531384468079,
      0.9675315022468567,
      0.9348556995391846,
      0.9690834283828735,
      0.9370245933532715,
      0.9205864667892456,
      0.9619080424308777,
      0.9826056957244873,
      0.9984166026115417,
      0.999494731426239,
      0.9995605945587158,
      0.9995803833007812,
      0.9998341202735901,
      0.9999151229858398,
      0.9997637271881104,
      0.9996131062507629,
      0.9994828104972839,
      0.9997632503509521,
      0.9995676875114441,
      0.9998103380203247,
      0.9998638033866882,
      0.9994764924049377,
      0.9996229410171509,
      0.9998048543930054,
      0.9996723532676697,
      0.999681293964386,
      0.9992517232894897,
      0.9997519254684448,
      0.9997956156730652,
      0.9999219179153442,
      0.999940037727356,
      0.9999234080314636,
      0.9998972415924072,
      0.9999191761016846,
      0.9999391436576843,
      0.9998871088027954,
      0.9998375177383423,
      0.999793529510498,
      0.9996427893638611,
      0.9933362603187561,
      0.9681627750396729,
      0.9698943495750427,
      0.9355634450912476,
      0.94559246301651,
      0.9045795798301697,
      0.9215880036354065,
      0.8943480253219604,
      0.9258456230163574,
      0.9021543860435486,
      0.8879313468933105,
      0.8725907802581787,
      0.894349992275238,
      0.9075325727462769,
      0.9339250326156616,
      0.947201132774353,
      0.9879488348960876,
      0.9973279237747192,
      0.9996492266654968,
      0.9997922778129578,
      0.9998703002929688,
      0.9997305274009705
    ],
    [
      0.7146690487861633,
      0.7265036106109619,
      0.7884965538978577,
      0.7749587297439575,
      0.749744713306427,
      0.7892993092536926,
      0.8215416669845581,
      0.7944309711456299,
      0.8009705543518066,
      0.8385530710220337,
      0.8230067491531372,
      0.8085545301437378,
      0.8177039623260498,
      0.8465090990066528,
      0.8110837936401367,
      0.808911144733429,
      0.840347945690155,
      0.8487714529037476,
      0.8339389562606812,
      0.8229400515556335,
      0.8087785243988037,
      0.8006431460380554,
      0.8258217573165894,
      0.7996470332145691,
      0.7957371473312378,
      0.8075346946716309,
      0.8114496469497681,
      0.7995754480361938,
      0.78111732006073,
      0.8067978620529175,
      0.797245442867279,
      0.7821676731109619,
      0.7783268094062805,
      0.783359169960022,
      0.7554370760917664,
      0.7582804560661316,
      0.7527884244918823,
      0.7664034366607666,
      0.7460459470748901,
      0.6906598806381226,
      0.7498233914375305,
      0.7250208854675293,
      0.7428398132324219,
      0.7238305807113647,
      0.7528848648071289,
      0.7526141405105591,
      0.7445602416992188,
      0.7485876083374023,
      0.784512460231781,
      0.7909044027328491,
      0.7690185904502869,
      0.7959441542625427,
      0.8171612024307251,
      0.7900020480155945,
      0.7844693064689636,
      0.8168226480484009,
      0.7978749871253967,
      0.7738153338432312,
      0.7917550802230835,
      0.824903130531311,
      0.7908985018730164,
      0.777476966381073,
      0.8210809230804443,
      0.8314884901046753,
      0.7871926426887512,
      0.7822546362876892,
      0.8252613544464111,
      0.985576868057251,
      0.9604803919792175,
      0.9444225430488586,
      0.9575617909431458,
      0.9762210249900818,
      0.9961121082305908,
      0.9992544054985046,
      0.9996331930160522,
      0.9996922612190247,
      0.9993578195571899,
      0.9995699524879456,
      0.9998221397399902,
      0.9998381733894348,
      0.9999081492424011,
      0.9998756647109985,
      0.9998697638511658,
      0.9998719692230225,
      0.9999004602432251,
      0.9999415874481201,
      0.9999459385871887,
      0.9998942017555237,
      0.9997882843017578,
      0.999660074710846,
      0.9989084601402283,
      0.9992879629135132,
      0.9968991875648499,
      0.9985371828079224,
      0.9991812705993652,
      0.9994544386863708,
      0.9994262456893921,
      0.9989964962005615,
      0.9948039650917053,
      0.9685162901878357,
      0.9572954773902893,
      0.9031336307525635,
      0.9125699996948242,
      0.9391971826553345,
      0.9128095507621765,
      0.9389300346374512,
      0.9282597303390503,
      0.9558107852935791,
      0.9423932433128357,
      0.9533401131629944,
      0.9309616088867188,
      0.9014012813568115,
      0.9462352991104126,
      0.9419194459915161,
      0.9842315316200256,
      0.9802918434143066,
      0.937598705291748,
      0.9415687322616577,
      0.9004502296447754,
      0.8875723481178284,
      0.9528710842132568,
      0.9602489471435547,
      0.9698014855384827,
      0.9385480284690857,
      0.970962643623352,
      0.9399541616439819,
      0.9242857694625854,
      0.9647114276885986,
      0.9840571880340576,
      0.9986671209335327,
      0.9995712041854858,
      0.9996322989463806,
      0.9996362328529358,
      0.999851644039154,
      0.9999241828918457,
      0.99979567527771,
      0.9996623992919922,
      0.9995601773262024,
      0.9997906684875488,
      0.9996368288993835,
      0.9998326897621155,
      0.9998791813850403,
      0.9995736479759216,
      0.9996901750564575,
      0.9998278617858887,
      0.9997351765632629,
      0.9997362494468689,
      0.9993593096733093,
      0.99979168176651,
      0.999826192855835,
      0.9999285936355591,
      0.9999446868896484,
      0.9999261498451233,
      0.9998985528945923,
      0.9999229907989502,
      0.9999421238899231,
      0.999893844127655,
      0.999854326248169,
      0.999819815158844,
      0.9996904730796814,
      0.9941607117652893,
      0.970900297164917,
      0.9707639217376709,
      0.9387497901916504,
      0.9484024047851562,
      0.9090576767921448,
      0.9249778985977173,
      0.9000216722488403,
      0.9306327700614929,
      0.9073266983032227,
      0.8938504457473755,
      0.8795763850212097,
      0.8997136354446411,
      0.9120413064956665,
      0.9370917081832886,
      0.9507447481155396,
      0.9886826276779175,
      0.9972941875457764,
      0.9996899962425232,
      0.9998108744621277,
      0.9998777508735657,
      0.9997327327728271
    ],
    [
      0.7219278812408447,
      0.7354099154472351,
      0.7950379848480225,
      0.7820190191268921,
      0.7604498267173767,
      0.7991626858711243,
      0.8281624913215637,
      0.8040491342544556,
      0.813735842704773,
      0.8481412529945374,
      0.8326927423477173,
      0.8208924531936646,
      0.8300306797027588,
      0.8570286631584167,
      0.8218035697937012,
      0.8192774653434753,
      0.8498965501785278,
      0.8585598468780518,
      0.8428055047988892,
      0.8319418430328369,
      0.81966632604599,
      0.8092954754829407,
      0.8355813026428223,
      0.8106895685195923,
      0.8062094449996948,
      0.8193711042404175,
      0.8232764005661011,
      0.8107483983039856,
      0.7925559282302856,
      0.8180446028709412,
      0.8065970540046692,
      0.7929489612579346,
      0.7905492782592773,
      0.7938480377197266,
      0.7670644521713257,
      0.7701631784439087,
      0.764808714389801,
      0.7761520147323608,
      0.7517901062965393,
      0.7014824151992798,
      0.7567239999771118,
      0.7358339428901672,
      0.7523660659790039,
      0.7337398529052734,
      0.7598534226417542,
      0.7621185779571533,
      0.7579035758972168,
      0.7592577934265137,
      0.7939197421073914,
      0.8026390075683594,
      0.7800263166427612,
      0.8052735328674316,
      0.8250318169593811,
      0.7974032163619995,
      0.7929986715316772,
      0.8239856958389282,
      0.805863618850708,
      0.7811429500579834,
      0.798694372177124,
      0.8303220868110657,
      0.7984532713890076,
      0.7858386635780334,
      0.8270240426063538,
      0.8370856046676636,
      0.793993353843689,
      0.787936270236969,
      0.8303285837173462,
      0.9877026677131653,
      0.9643189907073975,
      0.9478938579559326,
      0.9603263139724731,
      0.9781533479690552,
      0.9964860081672668,
      0.9993364810943604,
      0.9996604919433594,
      0.9997134804725647,
      0.9994133710861206,
      0.9995993971824646,
      0.9998318552970886,
      0.999842643737793,
      0.9999100565910339,
      0.999876081943512,
      0.9998699426651001,
      0.9998716115951538,
      0.9999006390571594,
      0.9999421238899231,
      0.9999472498893738,
      0.9998997449874878,
      0.9998051524162292,
      0.9996930956840515,
      0.9990288019180298,
      0.9993849992752075,
      0.9972458481788635,
      0.9987370371818542,
      0.9992983937263489,
      0.99951171875,
      0.9994821548461914,
      0.9991020560264587,
      0.995223879814148,
      0.9704495668411255,
      0.9599116444587708,
      0.9082368016242981,
      0.917468786239624,
      0.9428076148033142,
      0.9166965484619141,
      0.9418066740036011,
      0.9312169551849365,
      0.9581162333488464,
      0.9449149370193481,
      0.9555315375328064,
      0.933793306350708,
      0.9061242341995239,
      0.9498004913330078,
      0.9448221921920776,
      0.9844080805778503,
      0.9815418720245361,
      0.9403900504112244,
      0.9443529844284058,
      0.9049859642982483,
      0.8924794793128967,
      0.9551311731338501,
      0.9622579216957092,
      0.971683144569397,
      0.9418187737464905,
      0.9729430675506592,
      0.9420770406723022,
      0.9283848404884338,
      0.9669919610023499,
      0.9852114319801331,
      0.9988431334495544,
      0.9996256232261658,
      0.9996833801269531,
      0.9996796250343323,
      0.9998654723167419,
      0.9999309182167053,
      0.9998207092285156,
      0.9997068047523499,
      0.9996185898780823,
      0.9998130798339844,
      0.9996983408927917,
      0.9998483657836914,
      0.9998906850814819,
      0.9996300935745239,
      0.9997313618659973,
      0.9998421669006348,
      0.9997730255126953,
      0.9997692704200745,
      0.9994302988052368,
      0.9998148679733276,
      0.9998462200164795,
      0.9999333620071411,
      0.9999476075172424,
      0.9999279975891113,
      0.99989914894104,
      0.9999250173568726,
      0.9999434351921082,
      0.9998971223831177,
      0.9998631477355957,
      0.9998334646224976,
      0.9997139573097229,
      0.9945498108863831,
      0.9723092317581177,
      0.97160404920578,
      0.9407492876052856,
      0.9512630701065063,
      0.912358283996582,
      0.9278647899627686,
      0.9053388833999634,
      0.93437659740448,
      0.9117046594619751,
      0.8991430401802063,
      0.8851674795150757,
      0.9037764072418213,
      0.9153031706809998,
      0.9391781091690063,
      0.9527918100357056,
      0.9893645644187927,
      0.9974851012229919,
      0.9997159838676453,
      0.9998205304145813,
      0.9998815059661865,
      0.9997338652610779
    ],
    [
      0.7301230430603027,
      0.7446401119232178,
      0.801813006401062,
      0.7905065417289734,
      0.7706437110900879,
      0.809140682220459,
      0.8355835676193237,
      0.8152579069137573,
      0.8252437114715576,
      0.8583611249923706,
      0.843172550201416,
      0.8321568965911865,
      0.8406872749328613,
      0.8672372102737427,
      0.8314305543899536,
      0.8294869661331177,
      0.8599924445152283,
      0.8678594827651978,
      0.8514958620071411,
      0.8404194116592407,
      0.828424870967865,
      0.81675124168396,
      0.8430439829826355,
      0.8202638626098633,
      0.8144495487213135,
      0.8292566537857056,
      0.8331247568130493,
      0.8208554983139038,
      0.8033210039138794,
      0.8284578323364258,
      0.8156687021255493,
      0.8046048283576965,
      0.8034144639968872,
      0.8049667477607727,
      0.78093022108078,
      0.7854791283607483,
      0.7793408632278442,
      0.7869775295257568,
      0.7609213590621948,
      0.7174729108810425,
      0.7675083875656128,
      0.7501751780509949,
      0.7657493352890015,
      0.7483669519424438,
      0.76851487159729,
      0.7721806764602661,
      0.7696636915206909,
      0.7721757888793945,
      0.8034216165542603,
      0.814318060874939,
      0.7926005721092224,
      0.8147758841514587,
      0.8324131965637207,
      0.8052502870559692,
      0.8013266324996948,
      0.8307759761810303,
      0.8133739233016968,
      0.7874506711959839,
      0.8042901754379272,
      0.8348097801208496,
      0.8048856854438782,
      0.7909380197525024,
      0.8311355113983154,
      0.8414065837860107,
      0.7995803356170654,
      0.7911638617515564,
      0.8326296806335449,
      0.9887821078300476,
      0.9672926068305969,
      0.95147305727005,
      0.962908923625946,
      0.9803785085678101,
      0.9968981146812439,
      0.9994223117828369,
      0.9996915459632874,
      0.9997402429580688,
      0.999480664730072,
      0.999636709690094,
      0.9998442530632019,
      0.9998500943183899,
      0.9999131560325623,
      0.9998775124549866,
      0.9998712539672852,
      0.999872088432312,
      0.9999011158943176,
      0.9999428391456604,
      0.999949038028717,
      0.9999054074287415,
      0.999823808670044,
      0.9997304677963257,
      0.9991723895072937,
      0.999488353729248,
      0.9976580739021301,
      0.9989220499992371,
      0.9994131326675415,
      0.9995651841163635,
      0.9995259642601013,
      0.9991962909698486,
      0.9959447383880615,
      0.9724903106689453,
      0.9624320268630981,
      0.9126915335655212,
      0.9222457408905029,
      0.9462569355964661,
      0.9210023283958435,
      0.9449915885925293,
      0.9344713091850281,
      0.960639238357544,
      0.9476865530014038,
      0.9577139616012573,
      0.9366451501846313,
      0.9114402532577515,
      0.9518082737922668,
      0.9486184120178223,
      0.9855986833572388,
      0.9829344153404236,
      0.9435452222824097,
      0.9486179351806641,
      0.9095498919487,
      0.896801233291626,
      0.9571083784103394,
      0.9619158506393433,
      0.9733504056930542,
      0.9448082447052002,
      0.9746664762496948,
      0.945106029510498,
      0.9324758052825928,
      0.9694595336914062,
      0.9864389300346375,
      0.9990132451057434,
      0.9996821284294128,
      0.9997335076332092,
      0.9997172355651855,
      0.9998770952224731,
      0.9999372959136963,
      0.9998430609703064,
      0.9997416138648987,
      0.9996681213378906,
      0.9998303055763245,
      0.999741792678833,
      0.9998626708984375,
      0.9999016523361206,
      0.9996858239173889,
      0.9997721910476685,
      0.9998593330383301,
      0.999811589717865,
      0.9998041987419128,
      0.9995032548904419,
      0.9998376965522766,
      0.9998633861541748,
      0.9999378323554993,
      0.9999510049819946,
      0.9999299645423889,
      0.999900221824646,
      0.9999281167984009,
      0.9999461770057678,
      0.9999025464057922,
      0.9998749494552612,
      0.9998512268066406,
      0.9997398853302002,
      0.994824230670929,
      0.9738718271255493,
      0.9728294610977173,
      0.943081259727478,
      0.95386803150177,
      0.9162564277648926,
      0.9317128658294678,
      0.910678505897522,
      0.9384347796440125,
      0.9160036444664001,
      0.9047724008560181,
      0.8913583755493164,
      0.908236026763916,
      0.9190194606781006,
      0.9416255950927734,
      0.9553649425506592,
      0.9901782274246216,
      0.9976503849029541,
      0.9997478723526001,
      0.9998354315757751,
      0.9998881816864014,
      0.9997391104698181
    ],
    [
      0.7409870028495789,
      0.7558554410934448,
      0.8101380467414856,
      0.7984864711761475,
      0.7799415588378906,
      0.8186594843864441,
      0.843633234500885,
      0.8256980180740356,
      0.8356201648712158,
      0.868078351020813,
      0.852692723274231,
      0.8430025577545166,
      0.8514602780342102,
      0.8764407634735107,
      0.8410478234291077,
      0.8399381637573242,
      0.8703234195709229,
      0.8781845569610596,
      0.8614829778671265,
      0.8492887616157532,
      0.8364492654800415,
      0.824251115322113,
      0.8513602018356323,
      0.8287092447280884,
      0.8215134739875793,
      0.8386117815971375,
      0.8418292999267578,
      0.8293140530586243,
      0.8142499923706055,
      0.8382447361946106,
      0.8228644132614136,
      0.8165618777275085,
      0.8147412538528442,
      0.815790057182312,
      0.7931397557258606,
      0.7991478443145752,
      0.7929080724716187,
      0.79627525806427,
      0.7724575996398926,
      0.7364569306373596,
      0.7750133275985718,
      0.7677369117736816,
      0.7836296558380127,
      0.7650590538978577,
      0.7778347730636597,
      0.782459557056427,
      0.7819029092788696,
      0.7849575281143188,
      0.8133455514907837,
      0.827798068523407,
      0.8061153888702393,
      0.823851466178894,
      0.8420244455337524,
      0.8160728812217712,
      0.8095453381538391,
      0.8376467227935791,
      0.8218403458595276,
      0.7946158051490784,
      0.8097882866859436,
      0.8398780822753906,
      0.81264328956604,
      0.7970765829086304,
      0.835591197013855,
      0.8465738296508789,
      0.8067857623100281,
      0.7953041791915894,
      0.837064802646637,
      0.9895583391189575,
      0.9692713022232056,
      0.9540072083473206,
      0.9671012759208679,
      0.9826564788818359,
      0.9973166584968567,
      0.9994881749153137,
      0.9997189044952393,
      0.9997649192810059,
      0.9995414018630981,
      0.9996749758720398,
      0.9998577833175659,
      0.9998582601547241,
      0.9999167919158936,
      0.9998792409896851,
      0.9998727440834045,
      0.9998725056648254,
      0.9999021887779236,
      0.9999439716339111,
      0.9999514222145081,
      0.9999123811721802,
      0.9998440146446228,
      0.9997673034667969,
      0.9993193745613098,
      0.9996016025543213,
      0.998500645160675,
      0.9991158843040466,
      0.9994956254959106,
      0.9995974898338318,
      0.9995533227920532,
      0.9992446303367615,
      0.9961410164833069,
      0.9736647605895996,
      0.9642781615257263,
      0.9159374833106995,
      0.925641655921936,
      0.9488843679428101,
      0.9247274398803711,
      0.948293149471283,
      0.9383725523948669,
      0.9640220403671265,
      0.9515156745910645,
      0.9608122110366821,
      0.9395803213119507,
      0.9177688360214233,
      0.9553924202919006,
      0.9534683227539062,
      0.986847460269928,
      0.9845066070556641,
      0.9474648237228394,
      0.9517436027526855,
      0.9140825271606445,
      0.9008819460868835,
      0.9588056802749634,
      0.9635433554649353,
      0.9754124879837036,
      0.9490070939064026,
      0.9770870804786682,
      0.9504984021186829,
      0.937522292137146,
      0.9725916385650635,
      0.9880407452583313,
      0.9991776943206787,
      0.9997360110282898,
      0.9997823238372803,
      0.9997571706771851,
      0.9998909831047058,
      0.9999447464942932,
      0.9998671412467957,
      0.9997808337211609,
      0.9997205138206482,
      0.9998491406440735,
      0.9997808933258057,
      0.9998745322227478,
      0.9999111890792847,
      0.9997319579124451,
      0.9998005032539368,
      0.9998717308044434,
      0.999843418598175,
      0.9998378753662109,
      0.9995743036270142,
      0.9998608231544495,
      0.9998826384544373,
      0.9999434947967529,
      0.9999548196792603,
      0.9999328851699829,
      0.9999021291732788,
      0.9999316334724426,
      0.9999486804008484,
      0.9999076128005981,
      0.9998865723609924,
      0.9998682737350464,
      0.9997658133506775,
      0.9951334595680237,
      0.9758859276771545,
      0.9744917750358582,
      0.9458752870559692,
      0.9561898708343506,
      0.9200968146324158,
      0.9352505207061768,
      0.9144755601882935,
      0.9411557912826538,
      0.9189145565032959,
      0.9081659913063049,
      0.8953429460525513,
      0.910851776599884,
      0.9225455522537231,
      0.9440439939498901,
      0.9589712619781494,
      0.991128146648407,
      0.9978576898574829,
      0.9997788667678833,
      0.9998485445976257,
      0.9998910427093506,
      0.9997426867485046
    ],
    [
      0.7558495998382568,
      0.7706668376922607,
      0.8202184438705444,
      0.8102557063102722,
      0.791140615940094,
      0.8308488726615906,
      0.8539475202560425,
      0.8370378613471985,
      0.8472331762313843,
      0.8779167532920837,
      0.8625414967536926,
      0.8542757630348206,
      0.8633269667625427,
      0.8851845860481262,
      0.8513293266296387,
      0.8510802984237671,
      0.8825680017471313,
      0.8856931924819946,
      0.8705674409866333,
      0.8572648763656616,
      0.8454290628433228,
      0.8332849144935608,
      0.8623616695404053,
      0.8409426212310791,
      0.8326842784881592,
      0.8503929376602173,
      0.8530405759811401,
      0.8413640260696411,
      0.8274856805801392,
      0.8502602577209473,
      0.8348124623298645,
      0.8319202661514282,
      0.8292792439460754,
      0.8288324475288391,
      0.8069714307785034,
      0.8204303979873657,
      0.8059735298156738,
      0.8055137991905212,
      0.7901844382286072,
      0.7682256698608398,
      0.7767041921615601,
      0.7853187322616577,
      0.8098474740982056,
      0.7871506810188293,
      0.7995249032974243,
      0.8016057014465332,
      0.8105368614196777,
      0.8042128682136536,
      0.827932596206665,
      0.8447450995445251,
      0.8225888609886169,
      0.8358111381530762,
      0.8557648062705994,
      0.8292657136917114,
      0.8214057683944702,
      0.8466246724128723,
      0.8331117630004883,
      0.8066250681877136,
      0.8196756839752197,
      0.8477604389190674,
      0.8227906227111816,
      0.8076403141021729,
      0.8429522514343262,
      0.8547364473342896,
      0.8167159557342529,
      0.8036292791366577,
      0.8436511158943176,
      0.9905127286911011,
      0.9719527959823608,
      0.9573201537132263,
      0.9677718281745911,
      0.984971821308136,
      0.9977730512619019,
      0.9995996952056885,
      0.9997559189796448,
      0.9997951984405518,
      0.9996140003204346,
      0.9997161030769348,
      0.9998713731765747,
      0.9998660683631897,
      0.9999200701713562,
      0.9998797178268433,
      0.9998739361763,
      0.9998731017112732,
      0.9999030828475952,
      0.9999454021453857,
      0.9999539256095886,
      0.9999194741249084,
      0.9998666644096375,
      0.9998114705085754,
      0.9995335936546326,
      0.9996919631958008,
      0.9987772107124329,
      0.9992678761482239,
      0.9995869398117065,
      0.9996454119682312,
      0.9995993971824646,
      0.9993419647216797,
      0.9966078400611877,
      0.9761581420898438,
      0.9679684638977051,
      0.9226254224777222,
      0.9315803050994873,
      0.9536975622177124,
      0.9311778545379639,
      0.9537495374679565,
      0.945037305355072,
      0.9688878655433655,
      0.9575361013412476,
      0.9657706022262573,
      0.9465087652206421,
      0.9267610311508179,
      0.9614462852478027,
      0.9611769318580627,
      0.9880404472351074,
      0.986691951751709,
      0.9536325931549072,
      0.9566221237182617,
      0.9212528467178345,
      0.9076765775680542,
      0.9615641236305237,
      0.966049075126648,
      0.9780035018920898,
      0.9523006677627563,
      0.979368269443512,
      0.9556138515472412,
      0.9438116550445557,
      0.9765278100967407,
      0.9899976253509521,
      0.9993382692337036,
      0.9997882843017578,
      0.9998292922973633,
      0.999796986579895,
      0.999905526638031,
      0.9999526739120483,
      0.99989253282547,
      0.9998233914375305,
      0.9997779726982117,
      0.999870777130127,
      0.9998245239257812,
      0.9998893737792969,
      0.9999225735664368,
      0.9997850656509399,
      0.9998358488082886,
      0.9998864531517029,
      0.9998757243156433,
      0.9998716115951538,
      0.9996745586395264,
      0.9998877048492432,
      0.9999038577079773,
      0.9999496936798096,
      0.9999593496322632,
      0.9999366402626038,
      0.9999048709869385,
      0.9999356865882874,
      0.9999518990516663,
      0.9999140501022339,
      0.9998998641967773,
      0.9998875260353088,
      0.9997986555099487,
      0.9957796931266785,
      0.9793847799301147,
      0.977801501750946,
      0.9515906572341919,
      0.961131751537323,
      0.926470160484314,
      0.9411706924438477,
      0.9212280511856079,
      0.945964515209198,
      0.9241478443145752,
      0.9141327142715454,
      0.9018941521644592,
      0.9170717597007751,
      0.9281085729598999,
      0.9486610293388367,
      0.9638357162475586,
      0.9925094842910767,
      0.9980538487434387,
      0.9998117685317993,
      0.9998635649681091,
      0.9998980164527893,
      0.99974524974823
    ],
    [
      0.7722715139389038,
      0.7893890738487244,
      0.8323493003845215,
      0.8231894969940186,
      0.8054843544960022,
      0.8456662893295288,
      0.865946888923645,
      0.849916398525238,
      0.8597246408462524,
      0.887762725353241,
      0.8720743060112,
      0.8652505278587341,
      0.8738042116165161,
      0.892470121383667,
      0.8604275584220886,
      0.8606798648834229,
      0.890536367893219,
      0.8899793028831482,
      0.8773720264434814,
      0.864188551902771,
      0.8530266880989075,
      0.8417354822158813,
      0.8719145059585571,
      0.8522276282310486,
      0.8430817127227783,
      0.8612154722213745,
      0.8629060983657837,
      0.8532384634017944,
      0.8408288359642029,
      0.8627874255180359,
      0.8486288785934448,
      0.8489602208137512,
      0.8463727831840515,
      0.8450276851654053,
      0.827226996421814,
      0.8476622700691223,
      0.827295184135437,
      0.8230202198028564,
      0.8197676539421082,
      0.8139453530311584,
      0.793631374835968,
      0.819426417350769,
      0.8427630662918091,
      0.8203985691070557,
      0.8311453461647034,
      0.8302977085113525,
      0.8451268672943115,
      0.8305865526199341,
      0.8476908802986145,
      0.8647195100784302,
      0.8422179818153381,
      0.8510768413543701,
      0.8711844682693481,
      0.8439662456512451,
      0.8352927565574646,
      0.8574437499046326,
      0.844977855682373,
      0.8196731209754944,
      0.8302575349807739,
      0.8567870259284973,
      0.8328492641448975,
      0.819129228591919,
      0.8504676818847656,
      0.8628044128417969,
      0.8264524936676025,
      0.8126189112663269,
      0.8512469530105591,
      0.9919123649597168,
      0.976130485534668,
      0.9634521007537842,
      0.972883403301239,
      0.9882782101631165,
      0.998359739780426,
      0.999688982963562,
      0.9997953176498413,
      0.9998254179954529,
      0.999677300453186,
      0.9997633695602417,
      0.9998883605003357,
      0.9998776316642761,
      0.9999253749847412,
      0.9998821020126343,
      0.9998763203620911,
      0.9998744130134583,
      0.9999047517776489,
      0.9999473094940186,
      0.999957263469696,
      0.9999281167984009,
      0.9998915195465088,
      0.9998587369918823,
      0.9997180700302124,
      0.9997777938842773,
      0.9990667104721069,
      0.9994266033172607,
      0.9996735453605652,
      0.9996917843818665,
      0.9996428489685059,
      0.9994343519210815,
      0.9972341060638428,
      0.9787886142730713,
      0.971535861492157,
      0.9292531609535217,
      0.9374849796295166,
      0.9587184190750122,
      0.9380955696105957,
      0.9599080681800842,
      0.9533394575119019,
      0.9742746353149414,
      0.964680552482605,
      0.9720218181610107,
      0.9555790424346924,
      0.9371326565742493,
      0.9684767723083496,
      0.9677333235740662,
      0.9903488159179688,
      0.9890384078025818,
      0.9593678712844849,
      0.9620428681373596,
      0.9284914135932922,
      0.9144205451011658,
      0.9644253253936768,
      0.9677309989929199,
      0.9804081320762634,
      0.9573327898979187,
      0.981960654258728,
      0.959945797920227,
      0.9505347013473511,
      0.9803217649459839,
      0.9920064210891724,
      0.9994786977767944,
      0.9998344779014587,
      0.9998689293861389,
      0.9998329281806946,
      0.9999189376831055,
      0.9999603033065796,
      0.9999158978462219,
      0.9998534321784973,
      0.9998272657394409,
      0.999891996383667,
      0.9998554587364197,
      0.999903678894043,
      0.9999344944953918,
      0.999832808971405,
      0.9998683333396912,
      0.9999028444290161,
      0.9999068975448608,
      0.9999054670333862,
      0.9997752904891968,
      0.999915599822998,
      0.9999257326126099,
      0.9999567866325378,
      0.9999650716781616,
      0.9999408721923828,
      0.999908983707428,
      0.9999408721923828,
      0.9999555945396423,
      0.9999220371246338,
      0.999915361404419,
      0.9999096393585205,
      0.9998382329940796,
      0.9965687394142151,
      0.9838285446166992,
      0.9822149276733398,
      0.9592126607894897,
      0.9675188064575195,
      0.934901237487793,
      0.9485514163970947,
      0.9297200441360474,
      0.9521092772483826,
      0.9305227398872375,
      0.9222622513771057,
      0.9112355709075928,
      0.925490140914917,
      0.9365045428276062,
      0.9562177658081055,
      0.969210147857666,
      0.9941343069076538,
      0.9982849955558777,
      0.9998521208763123,
      0.9998821020126343,
      0.9999080300331116,
      0.9997514486312866
    ],
    [
      0.7899171710014343,
      0.8083370327949524,
      0.845525324344635,
      0.8365570306777954,
      0.8206757307052612,
      0.8587095141410828,
      0.8783606290817261,
      0.8624329566955566,
      0.8712040781974792,
      0.8965411186218262,
      0.8816072940826416,
      0.8748700618743896,
      0.8839035034179688,
      0.8993041515350342,
      0.8691419959068298,
      0.8693525791168213,
      0.8981834650039673,
      0.8958752155303955,
      0.8836939930915833,
      0.8709566593170166,
      0.861232578754425,
      0.8497247695922852,
      0.8796217441558838,
      0.8621365427970886,
      0.852230429649353,
      0.8704649209976196,
      0.8719256520271301,
      0.8632553219795227,
      0.8512392640113831,
      0.8730837106704712,
      0.8596336841583252,
      0.8624985218048096,
      0.8591029644012451,
      0.857517659664154,
      0.8433426022529602,
      0.8667042255401611,
      0.8463692665100098,
      0.8396894335746765,
      0.8441219329833984,
      0.8453102707862854,
      0.8158421516418457,
      0.8405100107192993,
      0.8628135919570923,
      0.8473039865493774,
      0.8531062006950378,
      0.8518927097320557,
      0.868452250957489,
      0.8514931201934814,
      0.8642869591712952,
      0.8803314566612244,
      0.8587591648101807,
      0.8639920949935913,
      0.8838469982147217,
      0.8565765619277954,
      0.8474606871604919,
      0.8671234250068665,
      0.8558154106140137,
      0.830979585647583,
      0.839875340461731,
      0.8654976487159729,
      0.8423038125038147,
      0.8295056819915771,
      0.8572172522544861,
      0.86993807554245,
      0.8359901309013367,
      0.8213363885879517,
      0.8586007356643677,
      0.9928944110870361,
      0.9791443347930908,
      0.9677629470825195,
      0.976502001285553,
      0.9903216361999512,
      0.9986736178398132,
      0.9997491240501404,
      0.999817430973053,
      0.9998378753662109,
      0.9997159838676453,
      0.9997905492782593,
      0.999898374080658,
      0.9998836517333984,
      0.9999282956123352,
      0.9998838901519775,
      0.999878466129303,
      0.9998761415481567,
      0.9999064803123474,
      0.9999487996101379,
      0.9999595284461975,
      0.9999337792396545,
      0.9999057650566101,
      0.9998840093612671,
      0.999798059463501,
      0.9998294115066528,
      0.9992871880531311,
      0.9995317459106445,
      0.9997316598892212,
      0.9997258186340332,
      0.9996762871742249,
      0.9995047450065613,
      0.9977484941482544,
      0.9809247255325317,
      0.9742674231529236,
      0.934907853603363,
      0.9425711631774902,
      0.9625656008720398,
      0.9430773258209229,
      0.9643062353134155,
      0.9588046073913574,
      0.9776870012283325,
      0.9694780707359314,
      0.9761976599693298,
      0.9622218608856201,
      0.9450373649597168,
      0.973183810710907,
      0.9723695516586304,
      0.9918155670166016,
      0.9905511140823364,
      0.9624350070953369,
      0.9654606580734253,
      0.9336780309677124,
      0.919778048992157,
      0.9666675925254822,
      0.96950364112854,
      0.9820191860198975,
      0.9606870412826538,
      0.9835013151168823,
      0.962550163269043,
      0.954791247844696,
      0.9827074408531189,
      0.9933106303215027,
      0.999554455280304,
      0.9998587965965271,
      0.9998893737792969,
      0.9998528361320496,
      0.9999268054962158,
      0.9999647736549377,
      0.9999290108680725,
      0.9998745918273926,
      0.9998554587364197,
      0.9999053478240967,
      0.9998782277107239,
      0.999913215637207,
      0.999940812587738,
      0.9998621940612793,
      0.9998887777328491,
      0.999914288520813,
      0.9999257922172546,
      0.9999249577522278,
      0.9998292326927185,
      0.9999315738677979,
      0.9999382495880127,
      0.9999613761901855,
      0.9999684691429138,
      0.9999439716339111,
      0.9999118447303772,
      0.999944269657135,
      0.9999582171440125,
      0.9999271035194397,
      0.9999241828918457,
      0.9999220371246338,
      0.9998595714569092,
      0.9970549941062927,
      0.9864407777786255,
      0.9848636984825134,
      0.9639734029769897,
      0.9719017744064331,
      0.9410048723220825,
      0.9540669918060303,
      0.9361566305160522,
      0.9570975303649902,
      0.9359070062637329,
      0.9291258454322815,
      0.9187167286872864,
      0.9323223829269409,
      0.9431928992271423,
      0.961538553237915,
      0.973159909248352,
      0.9950516819953918,
      0.9985088109970093,
      0.9998744130134583,
      0.999893069267273,
      0.99991375207901,
      0.9997552037239075
    ],
    [
      0.8037117123603821,
      0.8219596743583679,
      0.857033371925354,
      0.8477568626403809,
      0.8343468308448792,
      0.8696643114089966,
      0.888999342918396,
      0.8730645775794983,
      0.8803966045379639,
      0.903502345085144,
      0.8895692825317383,
      0.8826678991317749,
      0.8915907144546509,
      0.9044286608695984,
      0.8768406510353088,
      0.8760982751846313,
      0.9037725329399109,
      0.9006704092025757,
      0.8887006640434265,
      0.8760942816734314,
      0.8668750524520874,
      0.8558483719825745,
      0.8855999708175659,
      0.869742751121521,
      0.85868239402771,
      0.8773903846740723,
      0.878956139087677,
      0.8712403774261475,
      0.8597582578659058,
      0.8809337615966797,
      0.8687224984169006,
      0.8728116154670715,
      0.868309736251831,
      0.8663055896759033,
      0.8555178046226501,
      0.8796234130859375,
      0.8597129583358765,
      0.8511613011360168,
      0.8582367300987244,
      0.8635449409484863,
      0.832735538482666,
      0.8551730513572693,
      0.875471830368042,
      0.8641877770423889,
      0.8666839003562927,
      0.8628641366958618,
      0.8811331987380981,
      0.8648403286933899,
      0.8753262758255005,
      0.8898783326148987,
      0.8712822198867798,
      0.8741141557693481,
      0.89283287525177,
      0.8665263652801514,
      0.8578645586967468,
      0.8751446008682251,
      0.8648672699928284,
      0.8405856490135193,
      0.8487687110900879,
      0.8729393482208252,
      0.8496617674827576,
      0.838516354560852,
      0.8641358613967896,
      0.8762548565864563,
      0.8442038297653198,
      0.8289176821708679,
      0.8645512461662292,
      0.9935238361358643,
      0.9812701344490051,
      0.9709841012954712,
      0.9791643023490906,
      0.9917197227478027,
      0.9989095330238342,
      0.9997840523719788,
      0.9998322129249573,
      0.9998492002487183,
      0.9997460842132568,
      0.9998055696487427,
      0.9999037384986877,
      0.9998869299888611,
      0.9999299049377441,
      0.9998847842216492,
      0.999879777431488,
      0.999877393245697,
      0.9999074935913086,
      0.9999498724937439,
      0.9999608397483826,
      0.9999372959136963,
      0.9999136328697205,
      0.9998960494995117,
      0.9998399615287781,
      0.9998621344566345,
      0.999427855014801,
      0.9995961785316467,
      0.9997661709785461,
      0.9997467994689941,
      0.9996971487998962,
      0.999546229839325,
      0.9980508685112,
      0.9825798273086548,
      0.9764078259468079,
      0.9393513202667236,
      0.9465816617012024,
      0.9657067060470581,
      0.9469605684280396,
      0.9675360918045044,
      0.962591290473938,
      0.9798399806022644,
      0.9722966551780701,
      0.9784355163574219,
      0.9660782217979431,
      0.9499547481536865,
      0.9757744073867798,
      0.9740099906921387,
      0.9926245808601379,
      0.9914751052856445,
      0.9653593301773071,
      0.9679594039916992,
      0.9380332231521606,
      0.9236147403717041,
      0.968251645565033,
      0.9713081121444702,
      0.9829617738723755,
      0.9630521535873413,
      0.9846439957618713,
      0.9648891687393188,
      0.9583393335342407,
      0.9843024611473083,
      0.9941173195838928,
      0.999597430229187,
      0.9998722672462463,
      0.9999005794525146,
      0.9998643398284912,
      0.9999314546585083,
      0.9999674558639526,
      0.9999364018440247,
      0.9998863339424133,
      0.9998700618743896,
      0.999912679195404,
      0.9998903870582581,
      0.9999182820320129,
      0.999945342540741,
      0.9998782277107239,
      0.9999008178710938,
      0.999920666217804,
      0.9999362230300903,
      0.9999358654022217,
      0.9998577237129211,
      0.9999399781227112,
      0.9999445676803589,
      0.9999639987945557,
      0.9999701976776123,
      0.9999460577964783,
      0.9999136328697205,
      0.9999462366104126,
      0.999959409236908,
      0.9999294281005859,
      0.9999282360076904,
      0.9999272227287292,
      0.9998689293861389,
      0.9972552061080933,
      0.9872512817382812,
      0.9862277507781982,
      0.9671513438224792,
      0.9744985103607178,
      0.945579469203949,
      0.9580968618392944,
      0.9407785534858704,
      0.9611051678657532,
      0.9405553340911865,
      0.9344540238380432,
      0.9243462085723877,
      0.9372963905334473,
      0.9483308792114258,
      0.9652376174926758,
      0.9756957292556763,
      0.9955583214759827,
      0.9986336827278137,
      0.9998854398727417,
      0.9998983144760132,
      0.999916672706604,
      0.9997566938400269
    ],
    [
      0.8173336982727051,
      0.8365178108215332,
      0.8696660995483398,
      0.8612450361251831,
      0.850799560546875,
      0.8819888234138489,
      0.8997349143028259,
      0.8853132724761963,
      0.8907585740089417,
      0.9112215042114258,
      0.8983358144760132,
      0.8915725350379944,
      0.9002571702003479,
      0.9107968807220459,
      0.8865086436271667,
      0.8842096328735352,
      0.9106327295303345,
      0.907001256942749,
      0.8957633376121521,
      0.8829489946365356,
      0.873965322971344,
      0.8636527061462402,
      0.8925173282623291,
      0.8786801695823669,
      0.8665028214454651,
      0.8853445053100586,
      0.8871952295303345,
      0.880206286907196,
      0.8682109117507935,
      0.8894979953765869,
      0.8791033029556274,
      0.8832480907440186,
      0.8785586953163147,
      0.876433253288269,
      0.8689106702804565,
      0.8919833898544312,
      0.8727972507476807,
      0.8634762763977051,
      0.8719223737716675,
      0.8783384561538696,
      0.846981406211853,
      0.8685620427131653,
      0.8879936933517456,
      0.8802312612533569,
      0.880034327507019,
      0.8754783272743225,
      0.893059492111206,
      0.8782817721366882,
      0.8865845799446106,
      0.8994274735450745,
      0.8853669166564941,
      0.8850228786468506,
      0.902224063873291,
      0.8766975402832031,
      0.868870735168457,
      0.8837472796440125,
      0.8741191625595093,
      0.8504812717437744,
      0.8580622673034668,
      0.8803912997245789,
      0.8572905659675598,
      0.8474318981170654,
      0.8716139793395996,
      0.8832710981369019,
      0.8529034852981567,
      0.8360189199447632,
      0.8697322607040405,
      0.9941320419311523,
      0.9832960367202759,
      0.9741128087043762,
      0.9815976619720459,
      0.9928154945373535,
      0.999060332775116,
      0.9998095631599426,
      0.9998441338539124,
      0.9998590350151062,
      0.9997705817222595,
      0.9998195767402649,
      0.9999090433120728,
      0.9998896718025208,
      0.9999309182167053,
      0.9998843669891357,
      0.9998805522918701,
      0.9998788237571716,
      0.9999088048934937,
      0.999950647354126,
      0.9999618530273438,
      0.999940037727356,
      0.9999198913574219,
      0.9999077916145325,
      0.9998670816421509,
      0.999879777431488,
      0.9995365142822266,
      0.9996529221534729,
      0.999797523021698,
      0.9997674226760864,
      0.999718427658081,
      0.9995914101600647,
      0.9984049201011658,
      0.9845142364501953,
      0.978913426399231,
      0.944366991519928,
      0.951912522315979,
      0.9694737195968628,
      0.9526364803314209,
      0.9711657762527466,
      0.9663910269737244,
      0.981584370136261,
      0.9752759337425232,
      0.9806932806968689,
      0.969673752784729,
      0.9537546634674072,
      0.9782138466835022,
      0.9765356779098511,
      0.9933780431747437,
      0.9923005104064941,
      0.968105673789978,
      0.9704325199127197,
      0.9424254894256592,
      0.9282785058021545,
      0.9703178405761719,
      0.9728676676750183,
      0.9840874671936035,
      0.965542197227478,
      0.9856911897659302,
      0.96699059009552,
      0.9618017673492432,
      0.9858150482177734,
      0.9947810173034668,
      0.9996317625045776,
      0.9998830556869507,
      0.9999097585678101,
      0.999874472618103,
      0.999935507774353,
      0.9999695420265198,
      0.9999423027038574,
      0.9998959302902222,
      0.9998834729194641,
      0.9999192953109741,
      0.999901294708252,
      0.9999231696128845,
      0.9999496340751648,
      0.9998928904533386,
      0.9999123811721802,
      0.9999266862869263,
      0.999945342540741,
      0.9999451041221619,
      0.9998812675476074,
      0.9999471306800842,
      0.9999501705169678,
      0.9999662041664124,
      0.9999717473983765,
      0.9999477863311768,
      0.9999151825904846,
      0.9999479055404663,
      0.9999604821205139,
      0.9999314546585083,
      0.9999317526817322,
      0.9999316334724426,
      0.9998776316642761,
      0.9975029826164246,
      0.9886510968208313,
      0.9875608086585999,
      0.9704055786132812,
      0.9773731231689453,
      0.9512546062469482,
      0.9626366496086121,
      0.9472377300262451,
      0.9658423662185669,
      0.9466224312782288,
      0.9405727386474609,
      0.9307206273078918,
      0.9425365924835205,
      0.9533818960189819,
      0.9689348340034485,
      0.9782782196998596,
      0.9960617423057556,
      0.9987704753875732,
      0.9998953342437744,
      0.9999033808708191,
      0.9999191164970398,
      0.999757707118988
    ],
    [
      0.831653356552124,
      0.8532836437225342,
      0.8823205828666687,
      0.874845027923584,
      0.8685120344161987,
      0.8949083089828491,
      0.9093195199966431,
      0.8978410959243774,
      0.9014714956283569,
      0.9189772605895996,
      0.9072037935256958,
      0.9019564390182495,
      0.9100484848022461,
      0.9176750779151917,
      0.8968402147293091,
      0.8940212726593018,
      0.9185320138931274,
      0.9143543839454651,
      0.9041465520858765,
      0.8922570943832397,
      0.8824645280838013,
      0.873034656047821,
      0.9006994366645813,
      0.8885716795921326,
      0.8761547803878784,
      0.8954780101776123,
      0.8974523544311523,
      0.890953540802002,
      0.8797647356987,
      0.8999755382537842,
      0.8909755945205688,
      0.8953140377998352,
      0.8903651237487793,
      0.8875985741615295,
      0.8825947046279907,
      0.9048721790313721,
      0.8872255086898804,
      0.8779461979866028,
      0.8871755003929138,
      0.8934470415115356,
      0.8613796234130859,
      0.8862854838371277,
      0.9006152749061584,
      0.8952879905700684,
      0.8938127160072327,
      0.8895258903503418,
      0.90546053647995,
      0.8913329243659973,
      0.8988218307495117,
      0.910365879535675,
      0.8984361290931702,
      0.8960244059562683,
      0.9118808507919312,
      0.8880067467689514,
      0.8802304863929749,
      0.8929092884063721,
      0.8842493891716003,
      0.8626124262809753,
      0.8685835599899292,
      0.8889790773391724,
      0.866223931312561,
      0.8577244877815247,
      0.879721999168396,
      0.8912314176559448,
      0.862223207950592,
      0.8450325131416321,
      0.8755578994750977,
      0.9947187304496765,
      0.9853809475898743,
      0.977375328540802,
      0.9840375781059265,
      0.993832528591156,
      0.9991947412490845,
      0.9998332858085632,
      0.9998558759689331,
      0.9998689889907837,
      0.9997923970222473,
      0.9998369216918945,
      0.9999144077301025,
      0.9998936653137207,
      0.9999333620071411,
      0.9998871088027954,
      0.9998825192451477,
      0.999880313873291,
      0.9999104142189026,
      0.9999516606330872,
      0.9999631643295288,
      0.9999430179595947,
      0.9999265670776367,
      0.9999196529388428,
      0.9998916387557983,
      0.9999002814292908,
      0.9996256232261658,
      0.9996996521949768,
      0.9998233318328857,
      0.9997837543487549,
      0.9997372031211853,
      0.9996278285980225,
      0.9986933469772339,
      0.9864615201950073,
      0.9814823865890503,
      0.9497966766357422,
      0.9588642120361328,
      0.9736960530281067,
      0.9590707421302795,
      0.9751969575881958,
      0.9703950881958008,
      0.9838886260986328,
      0.9785089492797852,
      0.9831292033195496,
      0.973520040512085,
      0.9585970044136047,
      0.9810131788253784,
      0.9794579744338989,
      0.9941820502281189,
      0.9931831955909729,
      0.9712514281272888,
      0.9734444618225098,
      0.9473562836647034,
      0.9333177804946899,
      0.9725927114486694,
      0.9746593236923218,
      0.9853945970535278,
      0.9683991074562073,
      0.9869294166564941,
      0.969602108001709,
      0.9655600190162659,
      0.9875361323356628,
      0.9955139756202698,
      0.9996669292449951,
      0.9998943209648132,
      0.9999186396598816,
      0.9998843669891357,
      0.9999395608901978,
      0.9999716877937317,
      0.999948263168335,
      0.999905526638031,
      0.999896228313446,
      0.9999260902404785,
      0.9999117255210876,
      0.9999282956123352,
      0.9999538660049438,
      0.9999065399169922,
      0.999922513961792,
      0.9999326467514038,
      0.9999532103538513,
      0.9999533891677856,
      0.9999015927314758,
      0.9999542236328125,
      0.9999555945396423,
      0.9999684691429138,
      0.9999733567237854,
      0.9999495148658752,
      0.999916672706604,
      0.9999496340751648,
      0.9999615550041199,
      0.999933660030365,
      0.9999352097511292,
      0.9999361634254456,
      0.9998868703842163,
      0.9977683424949646,
      0.9900328516960144,
      0.9890289306640625,
      0.9739534854888916,
      0.9804145097732544,
      0.9574437141418457,
      0.9676774740219116,
      0.953818678855896,
      0.9708561897277832,
      0.9532573223114014,
      0.9471571445465088,
      0.9375267028808594,
      0.9481608867645264,
      0.9587555527687073,
      0.9729257225990295,
      0.981024980545044,
      0.9965381026268005,
      0.9989185929298401,
      0.9999049305915833,
      0.9999086260795593,
      0.9999219179153442,
      0.9997610449790955
    ],
    [
      0.8470194339752197,
      0.8714858293533325,
      0.8948713541030884,
      0.8899974226951599,
      0.8880717754364014,
      0.907099723815918,
      0.9191359877586365,
      0.9103240370750427,
      0.9131695032119751,
      0.9275886416435242,
      0.9169514179229736,
      0.9131649732589722,
      0.9203265905380249,
      0.9248964786529541,
      0.9067856669425964,
      0.9046085476875305,
      0.9268783330917358,
      0.9218677282333374,
      0.9115538597106934,
      0.9015176296234131,
      0.8909122943878174,
      0.8833539485931396,
      0.9104561805725098,
      0.9009949564933777,
      0.8889448046684265,
      0.907505989074707,
      0.9097247123718262,
      0.9052996635437012,
      0.8951011300086975,
      0.9127644300460815,
      0.9063493013381958,
      0.9111587405204773,
      0.9044567942619324,
      0.9005842208862305,
      0.8996140360832214,
      0.919208824634552,
      0.902685821056366,
      0.8934555649757385,
      0.904229998588562,
      0.9074627757072449,
      0.8755035400390625,
      0.9030689001083374,
      0.9130055904388428,
      0.910476565361023,
      0.9076347947120667,
      0.9046074151992798,
      0.9191851615905762,
      0.9055383205413818,
      0.9114782810211182,
      0.921601414680481,
      0.9120000600814819,
      0.9073096513748169,
      0.921862006187439,
      0.9017601013183594,
      0.8936073184013367,
      0.9025747776031494,
      0.8960601091384888,
      0.8779289722442627,
      0.8812732696533203,
      0.8984344005584717,
      0.8767300248146057,
      0.8694827556610107,
      0.8892557621002197,
      0.8988310098648071,
      0.8709733486175537,
      0.8551638126373291,
      0.883380651473999,
      0.9952574968338013,
      0.987701952457428,
      0.9812254309654236,
      0.9863675832748413,
      0.9948464632034302,
      0.9993207454681396,
      0.9998524785041809,
      0.999860942363739,
      0.9998767971992493,
      0.9998100996017456,
      0.9998481273651123,
      0.9999193549156189,
      0.9998963475227356,
      0.9999349117279053,
      0.999888002872467,
      0.9998838305473328,
      0.9998816847801208,
      0.9999120235443115,
      0.9999529719352722,
      0.9999644160270691,
      0.999945878982544,
      0.999932587146759,
      0.999929666519165,
      0.9999122619628906,
      0.9999184012413025,
      0.9997060298919678,
      0.9997451901435852,
      0.9998486042022705,
      0.9998008608818054,
      0.9997561573982239,
      0.9996660947799683,
      0.9989606738090515,
      0.9886263012886047,
      0.9843475818634033,
      0.9558851718902588,
      0.9658187627792358,
      0.9783546924591064,
      0.9658697843551636,
      0.9795874953269958,
      0.9747556447982788,
      0.9862290620803833,
      0.9816967248916626,
      0.985387921333313,
      0.9767361283302307,
      0.9638168215751648,
      0.983504056930542,
      0.9823871850967407,
      0.9949061870574951,
      0.993919312953949,
      0.9751734733581543,
      0.9773650765419006,
      0.9542153477668762,
      0.9397196173667908,
      0.9754783511161804,
      0.9770523309707642,
      0.9869524836540222,
      0.971528172492981,
      0.9882928133010864,
      0.9727967977523804,
      0.9693417549133301,
      0.9891296625137329,
      0.996164858341217,
      0.9996959567070007,
      0.9999033212661743,
      0.999925971031189,
      0.9998932480812073,
      0.9999431371688843,
      0.999973475933075,
      0.9999530911445618,
      0.9999134540557861,
      0.9999080896377563,
      0.999932587146759,
      0.999921977519989,
      0.999933123588562,
      0.9999580383300781,
      0.9999192953109741,
      0.9999322295188904,
      0.999938428401947,
      0.9999608397483826,
      0.9999610185623169,
      0.9999193549156189,
      0.9999600052833557,
      0.9999605417251587,
      0.999970555305481,
      0.99997478723526,
      0.999951183795929,
      0.9999125003814697,
      0.9999513030052185,
      0.9999628067016602,
      0.9999358057975769,
      0.9999381303787231,
      0.9999403357505798,
      0.9998937845230103,
      0.997985303401947,
      0.9912798404693604,
      0.9905019402503967,
      0.9777313470840454,
      0.9833202362060547,
      0.9638571739196777,
      0.9732181429862976,
      0.9611103534698486,
      0.9762802124023438,
      0.9609315991401672,
      0.9546399712562561,
      0.9451210498809814,
      0.9548752903938293,
      0.9645224809646606,
      0.9771543145179749,
      0.9838910698890686,
      0.9970241785049438,
      0.9990546107292175,
      0.9999133348464966,
      0.9999133944511414,
      0.9999250769615173,
      0.9997638463973999
    ],
    [
      0.8653122186660767,
      0.8913334608078003,
      0.9085590839385986,
      0.9056074619293213,
      0.9087384939193726,
      0.9212962985038757,
      0.9291800260543823,
      0.9230591058731079,
      0.9258935451507568,
      0.9369961619377136,
      0.9270219802856445,
      0.9247426986694336,
      0.93060302734375,
      0.9327130317687988,
      0.9172098636627197,
      0.9152388572692871,
      0.9353753328323364,
      0.9298045635223389,
      0.9196885824203491,
      0.9106557369232178,
      0.8987049460411072,
      0.8939111828804016,
      0.9204478859901428,
      0.9135396480560303,
      0.901566743850708,
      0.9202051162719727,
      0.9228498935699463,
      0.9212400317192078,
      0.9124515056610107,
      0.9269688129425049,
      0.9233933687210083,
      0.9274805188179016,
      0.9209343791007996,
      0.9156723022460938,
      0.9172472953796387,
      0.9333319664001465,
      0.9190046787261963,
      0.9097154140472412,
      0.9215468168258667,
      0.9209531545639038,
      0.8912822008132935,
      0.9181981682777405,
      0.9275521039962769,
      0.924178421497345,
      0.9213398098945618,
      0.9198136925697327,
      0.9328445792198181,
      0.9209607839584351,
      0.9249328970909119,
      0.9332185387611389,
      0.9255226254463196,
      0.9191226363182068,
      0.9322819709777832,
      0.9166973233222961,
      0.9085162281990051,
      0.9128142595291138,
      0.909218430519104,
      0.894585132598877,
      0.8950663208961487,
      0.9076476097106934,
      0.8877597451210022,
      0.8828224539756775,
      0.8989741206169128,
      0.9061526656150818,
      0.8801007270812988,
      0.8662638664245605,
      0.8903361558914185,
      0.9957564473152161,
      0.9898629188537598,
      0.9847336411476135,
      0.9889931082725525,
      0.9959309697151184,
      0.9994677901268005,
      0.9998765587806702,
      0.9998720288276672,
      0.9998839497566223,
      0.9998258948326111,
      0.9998577237129211,
      0.9999241828918457,
      0.9999001622200012,
      0.999937891960144,
      0.9998922348022461,
      0.9998878836631775,
      0.9998846650123596,
      0.9999150037765503,
      0.9999550580978394,
      0.9999650120735168,
      0.9999493360519409,
      0.9999377131462097,
      0.9999377727508545,
      0.9999297857284546,
      0.9999345541000366,
      0.99978107213974,
      0.999789297580719,
      0.9998734593391418,
      0.999820351600647,
      0.9997777938842773,
      0.9997040033340454,
      0.9992170333862305,
      0.9907329082489014,
      0.987092137336731,
      0.9624964594841003,
      0.9723004698753357,
      0.9827819466590881,
      0.9729583859443665,
      0.9841030240058899,
      0.979347825050354,
      0.988469660282135,
      0.9844611883163452,
      0.9873887300491333,
      0.980147123336792,
      0.9684582352638245,
      0.9852463603019714,
      0.9851853251457214,
      0.995601236820221,
      0.9949219822883606,
      0.9793195724487305,
      0.9812877178192139,
      0.9617830514907837,
      0.9473645687103271,
      0.9784278273582458,
      0.9793355464935303,
      0.9879441857337952,
      0.974784255027771,
      0.9895413517951965,
      0.9755315184593201,
      0.9729873538017273,
      0.9905003309249878,
      0.9967468976974487,
      0.9997215270996094,
      0.9999113082885742,
      0.9999319911003113,
      0.9999002814292908,
      0.9999460577964783,
      0.9999750852584839,
      0.9999573826789856,
      0.9999197721481323,
      0.9999168515205383,
      0.9999374747276306,
      0.9999301433563232,
      0.9999375343322754,
      0.999961256980896,
      0.9999306201934814,
      0.9999418258666992,
      0.9999443292617798,
      0.9999676942825317,
      0.9999672770500183,
      0.9999328255653381,
      0.9999649524688721,
      0.9999644160270691,
      0.9999724626541138,
      0.9999762773513794,
      0.9999533295631409,
      0.9999154210090637,
      0.9999538660049438,
      0.9999644756317139,
      0.9999387264251709,
      0.9999417662620544,
      0.9999443888664246,
      0.9999014735221863,
      0.99819415807724,
      0.9924015402793884,
      0.9918040633201599,
      0.9812527298927307,
      0.9863119125366211,
      0.9700496792793274,
      0.9791382551193237,
      0.9688637852668762,
      0.981552004814148,
      0.9688537120819092,
      0.9633750319480896,
      0.9544945359230042,
      0.9623569846153259,
      0.9703680276870728,
      0.9811991453170776,
      0.9863345623016357,
      0.9974263906478882,
      0.9991738200187683,
      0.9999212622642517,
      0.999917209148407,
      0.9999282956123352,
      0.999769389629364
    ],
    [
      0.8867490291595459,
      0.913357675075531,
      0.9237895011901855,
      0.9227160215377808,
      0.9286834001541138,
      0.9357646703720093,
      0.9408320188522339,
      0.9369138479232788,
      0.9386929869651794,
      0.9478824138641357,
      0.9390112161636353,
      0.9374666810035706,
      0.9416549801826477,
      0.9420678019523621,
      0.9291656017303467,
      0.926231861114502,
      0.9439327716827393,
      0.9377859234809875,
      0.9287925958633423,
      0.9203305840492249,
      0.9091618061065674,
      0.906936764717102,
      0.9314231276512146,
      0.9263255596160889,
      0.9154530167579651,
      0.9334912300109863,
      0.9366586208343506,
      0.9364452958106995,
      0.9316414594650269,
      0.9406410455703735,
      0.9394474625587463,
      0.942675769329071,
      0.9372429251670837,
      0.9307504296302795,
      0.9349364638328552,
      0.9467161297798157,
      0.9342910051345825,
      0.9260758757591248,
      0.9375530481338501,
      0.9333266615867615,
      0.9099607467651367,
      0.932212233543396,
      0.9410920739173889,
      0.9373041391372681,
      0.93522047996521,
      0.9347167015075684,
      0.9453105330467224,
      0.935908317565918,
      0.9383220076560974,
      0.9451659917831421,
      0.9396771192550659,
      0.9323546290397644,
      0.9437413215637207,
      0.9327821135520935,
      0.9250996708869934,
      0.9249333143234253,
      0.9240158796310425,
      0.9134269952774048,
      0.9111124873161316,
      0.9183286428451538,
      0.9010964632034302,
      0.8991112112998962,
      0.9104207158088684,
      0.9140486717224121,
      0.8911035060882568,
      0.8815205097198486,
      0.8996989130973816,
      0.9962035417556763,
      0.9917353391647339,
      0.9876717329025269,
      0.9911888241767883,
      0.9967261552810669,
      0.9995623230934143,
      0.9998874664306641,
      0.9998774528503418,
      0.9998884797096252,
      0.9998400211334229,
      0.9998682737350464,
      0.9999293684959412,
      0.999902606010437,
      0.9999390840530396,
      0.9998927116394043,
      0.9998895525932312,
      0.9998863339424133,
      0.9999161958694458,
      0.9999558925628662,
      0.999966025352478,
      0.9999514222145081,
      0.9999412894248962,
      0.9999431371688843,
      0.999941349029541,
      0.9999461770057678,
      0.9998347759246826,
      0.999823272228241,
      0.9998931288719177,
      0.9998370409011841,
      0.999796986579895,
      0.9997336268424988,
      0.9994302988052368,
      0.992495596408844,
      0.9894562363624573,
      0.9687131643295288,
      0.9771732687950134,
      0.9864529967308044,
      0.979191780090332,
      0.9879310727119446,
      0.9835790991783142,
      0.9907294511795044,
      0.9866479635238647,
      0.9890657663345337,
      0.9833795428276062,
      0.9730105400085449,
      0.98738694190979,
      0.987618625164032,
      0.9962952733039856,
      0.9959909915924072,
      0.9832108020782471,
      0.9847449660301208,
      0.9678592681884766,
      0.9545797109603882,
      0.9813519716262817,
      0.9816537499427795,
      0.989499032497406,
      0.9781899452209473,
      0.9907253384590149,
      0.9782595038414001,
      0.9766772985458374,
      0.9918126463890076,
      0.9972439408302307,
      0.9997438788414001,
      0.9999182820320129,
      0.9999375343322754,
      0.9999070763587952,
      0.9999487400054932,
      0.9999762773513794,
      0.9999611377716064,
      0.9999252557754517,
      0.9999250769615173,
      0.9999426007270813,
      0.9999388456344604,
      0.9999425411224365,
      0.9999653697013855,
      0.9999403357505798,
      0.999950110912323,
      0.9999499917030334,
      0.999972939491272,
      0.9999723434448242,
      0.9999422430992126,
      0.9999681115150452,
      0.9999673962593079,
      0.9999738335609436,
      0.9999772906303406,
      0.9999547004699707,
      0.9999174475669861,
      0.9999558925628662,
      0.9999649524688721,
      0.9999408721923828,
      0.9999445676803589,
      0.9999479055404663,
      0.9999098181724548,
      0.9984773993492126,
      0.993589460849762,
      0.9930893182754517,
      0.9846128225326538,
      0.9888849258422852,
      0.9765805006027222,
      0.9840567111968994,
      0.9758095741271973,
      0.9856182336807251,
      0.9759829044342041,
      0.9711122512817383,
      0.964657723903656,
      0.9696819186210632,
      0.9757188558578491,
      0.9848883748054504,
      0.9888561964035034,
      0.9979146718978882,
      0.9993667006492615,
      0.9999231100082397,
      0.999921441078186,
      0.9999310374259949,
      0.9997717142105103
    ],
    [
      0.9109494686126709,
      0.9347836375236511,
      0.9408525824546814,
      0.9412891864776611,
      0.9479715824127197,
      0.9511223435401917,
      0.9552023410797119,
      0.9514238834381104,
      0.9526793956756592,
      0.9607018828392029,
      0.9531433582305908,
      0.951894998550415,
      0.9550876617431641,
      0.9542988538742065,
      0.9426026940345764,
      0.9383728504180908,
      0.9555332064628601,
      0.9477885961532593,
      0.9394415020942688,
      0.9314046502113342,
      0.9223275780677795,
      0.9222590327262878,
      0.9426627159118652,
      0.9396265745162964,
      0.9316490888595581,
      0.9466150999069214,
      0.9504302144050598,
      0.95002281665802,
      0.9497162699699402,
      0.9543267488479614,
      0.9553572535514832,
      0.9569035172462463,
      0.9527795314788818,
      0.9465821981430054,
      0.951398491859436,
      0.9588733911514282,
      0.9487478733062744,
      0.9423511028289795,
      0.9508825540542603,
      0.9450618624687195,
      0.9274659156799316,
      0.9438087940216064,
      0.9524094462394714,
      0.948917031288147,
      0.9486333727836609,
      0.9488310813903809,
      0.9572656154632568,
      0.9510451555252075,
      0.9522060751914978,
      0.9571685791015625,
      0.9546302556991577,
      0.9469813704490662,
      0.9561443328857422,
      0.9489874839782715,
      0.9418032765388489,
      0.9390228986740112,
      0.9403281211853027,
      0.9323997497558594,
      0.926555335521698,
      0.9304704666137695,
      0.9167953133583069,
      0.917342483997345,
      0.92249995470047,
      0.9240906238555908,
      0.9048300385475159,
      0.8995054960250854,
      0.9096695184707642,
      0.9966645240783691,
      0.9936689138412476,
      0.9903812408447266,
      0.9929444193840027,
      0.9971186518669128,
      0.9996464252471924,
      0.9998999834060669,
      0.9998846054077148,
      0.9998943209648132,
      0.9998533725738525,
      0.9998711347579956,
      0.999933660030365,
      0.9999054670333862,
      0.999940812587738,
      0.9998918175697327,
      0.9998921155929565,
      0.9998880624771118,
      0.9999181032180786,
      0.9999570846557617,
      0.9999672770500183,
      0.9999505281448364,
      0.9999457001686096,
      0.9999484419822693,
      0.9999504685401917,
      0.9999545812606812,
      0.9998722672462463,
      0.9998480677604675,
      0.9999072551727295,
      0.9998481273651123,
      0.9998112320899963,
      0.9997649192810059,
      0.9995729923248291,
      0.9939099550247192,
      0.9914416074752808,
      0.9737768769264221,
      0.9812301993370056,
      0.9895406365394592,
      0.9843943119049072,
      0.9909636378288269,
      0.9874553680419922,
      0.9927935600280762,
      0.9890608787536621,
      0.9906899929046631,
      0.9861059784889221,
      0.9770830273628235,
      0.9894719123840332,
      0.9900641441345215,
      0.9971157312393188,
      0.9969742298126221,
      0.9868961572647095,
      0.9877785444259644,
      0.973702609539032,
      0.9616215229034424,
      0.983886182308197,
      0.983623206615448,
      0.9910475015640259,
      0.9818731546401978,
      0.9919354915618896,
      0.9815368056297302,
      0.9806017875671387,
      0.9931622743606567,
      0.997698962688446,
      0.9997645616531372,
      0.9999247789382935,
      0.9999427795410156,
      0.9999132752418518,
      0.9999514222145081,
      0.9999775290489197,
      0.9999647736549377,
      0.9999305605888367,
      0.99992835521698,
      0.9999468326568604,
      0.9999428391456604,
      0.999946653842926,
      0.9999682903289795,
      0.9999452233314514,
      0.9999567270278931,
      0.9999542832374573,
      0.999976634979248,
      0.9999758005142212,
      0.9999493360519409,
      0.9999718070030212,
      0.9999701976776123,
      0.9999750852584839,
      0.999978244304657,
      0.9999562501907349,
      0.9999194741249084,
      0.9999570846557617,
      0.9999632835388184,
      0.9999423623085022,
      0.9999471306800842,
      0.9999508857727051,
      0.9999175071716309,
      0.998716413974762,
      0.9946143627166748,
      0.994182288646698,
      0.9874891042709351,
      0.9910419583320618,
      0.9821759462356567,
      0.9881510734558105,
      0.9812106490135193,
      0.9889183044433594,
      0.9817430377006531,
      0.9779049158096313,
      0.9724636673927307,
      0.9758540987968445,
      0.9802113175392151,
      0.9878910183906555,
      0.9909513592720032,
      0.9983327388763428,
      0.9995090961456299,
      0.9999310970306396,
      0.9999253749847412,
      0.9999334812164307,
      0.9997742772102356
    ],
    [
      0.9326878786087036,
      0.9526620507240295,
      0.9578776955604553,
      0.9586455821990967,
      0.9640246629714966,
      0.9675689935684204,
      0.9708061218261719,
      0.966431200504303,
      0.9675707221031189,
      0.9737534523010254,
      0.9681931734085083,
      0.9667887091636658,
      0.9693570137023926,
      0.9674549102783203,
      0.9569116234779358,
      0.9531017541885376,
      0.9676706790924072,
      0.9584184288978577,
      0.9526116847991943,
      0.9462477564811707,
      0.9399012327194214,
      0.9419201612472534,
      0.9565789103507996,
      0.955160915851593,
      0.951481819152832,
      0.9618852138519287,
      0.9643877744674683,
      0.9635992050170898,
      0.9647578597068787,
      0.9676212072372437,
      0.9702426791191101,
      0.970120906829834,
      0.9671333432197571,
      0.9624998569488525,
      0.9666169285774231,
      0.9712275266647339,
      0.9621509909629822,
      0.9575607776641846,
      0.9631660580635071,
      0.9570022821426392,
      0.9445169568061829,
      0.9552176594734192,
      0.962337851524353,
      0.9599510431289673,
      0.960967481136322,
      0.9625764489173889,
      0.9692065715789795,
      0.9645121097564697,
      0.9653767347335815,
      0.9691380262374878,
      0.9675949215888977,
      0.9612241983413696,
      0.9681706428527832,
      0.9641814827919006,
      0.9579261541366577,
      0.9546618461608887,
      0.9575085639953613,
      0.9510354399681091,
      0.9429398775100708,
      0.946165919303894,
      0.9362257719039917,
      0.9387337565422058,
      0.9371263980865479,
      0.9377979040145874,
      0.9224441647529602,
      0.9215320944786072,
      0.921700656414032,
      0.997103750705719,
      0.9954317212104797,
      0.992851734161377,
      0.9945500493049622,
      0.9977687001228333,
      0.9997243285179138,
      0.9999120235443115,
      0.9998875260353088,
      0.9999014139175415,
      0.9998612999916077,
      0.9998793601989746,
      0.9999373555183411,
      0.999908447265625,
      0.9999434351921082,
      0.9998949766159058,
      0.9998959898948669,
      0.9998905062675476,
      0.9999213218688965,
      0.9999587535858154,
      0.9999682307243347,
      0.9999536871910095,
      0.9999472498893738,
      0.9999528527259827,
      0.9999583959579468,
      0.9999618530273438,
      0.9999009966850281,
      0.9998712539672852,
      0.9999197721481323,
      0.9998594522476196,
      0.9998241066932678,
      0.9997921586036682,
      0.9996877908706665,
      0.9954630136489868,
      0.9936356544494629,
      0.9801883697509766,
      0.9861222505569458,
      0.992324948310852,
      0.9885503053665161,
      0.9937949180603027,
      0.990958571434021,
      0.994691789150238,
      0.9915565848350525,
      0.992422878742218,
      0.9884414076805115,
      0.9813071489334106,
      0.9914596676826477,
      0.9924983978271484,
      0.9979391694068909,
      0.9978480935096741,
      0.9900934100151062,
      0.9907335042953491,
      0.979462742805481,
      0.9698659181594849,
      0.9865018725395203,
      0.9862164855003357,
      0.9924922585487366,
      0.9856656193733215,
      0.9932129383087158,
      0.9853259921073914,
      0.9847084879875183,
      0.9944844245910645,
      0.9981327056884766,
      0.9997837543487549,
      0.9999303221702576,
      0.9999471306800842,
      0.9999181628227234,
      0.9999533295631409,
      0.9999784827232361,
      0.999967634677887,
      0.9999356269836426,
      0.9999304413795471,
      0.9999496340751648,
      0.9999480843544006,
      0.9999499320983887,
      0.9999707937240601,
      0.9999511241912842,
      0.9999620914459229,
      0.9999580979347229,
      0.9999798536300659,
      0.9999788999557495,
      0.9999548196792603,
      0.9999737739562988,
      0.9999722838401794,
      0.9999757409095764,
      0.9999788999557495,
      0.9999567270278931,
      0.9999217987060547,
      0.999958872795105,
      0.9999648928642273,
      0.999944269657135,
      0.9999499917030334,
      0.9999538064002991,
      0.9999260306358337,
      0.9989667534828186,
      0.9958393573760986,
      0.9957877397537231,
      0.9899656176567078,
      0.9930781126022339,
      0.9869107007980347,
      0.9917855262756348,
      0.9864513278007507,
      0.9920811653137207,
      0.9867545962333679,
      0.9841314554214478,
      0.9801700115203857,
      0.9821588397026062,
      0.984542191028595,
      0.9907389879226685,
      0.992957353591919,
      0.9987195730209351,
      0.9996289014816284,
      0.9999386072158813,
      0.9999291300773621,
      0.9999362230300903,
      0.9997780323028564
    ],
    [
      0.9521968364715576,
      0.9665077924728394,
      0.9726492166519165,
      0.9742772579193115,
      0.9768046140670776,
      0.9796059727668762,
      0.9818405508995056,
      0.9788169264793396,
      0.9792942404747009,
      0.983301043510437,
      0.9798232316970825,
      0.9788647294044495,
      0.9804625511169434,
      0.9794659614562988,
      0.9718366861343384,
      0.96909099817276,
      0.9778398275375366,
      0.9696775078773499,
      0.9667333960533142,
      0.9615906476974487,
      0.9575670957565308,
      0.9608920812606812,
      0.9722557067871094,
      0.9702438116073608,
      0.9691324234008789,
      0.9765644073486328,
      0.9787043333053589,
      0.9771192073822021,
      0.9786584377288818,
      0.9809463024139404,
      0.9826045036315918,
      0.9819250702857971,
      0.9799636602401733,
      0.9757324457168579,
      0.9797984957695007,
      0.9810109734535217,
      0.9740509986877441,
      0.9698981642723083,
      0.9741678237915039,
      0.9686311483383179,
      0.9590668678283691,
      0.965177595615387,
      0.9702818393707275,
      0.9685590863227844,
      0.970589280128479,
      0.9730910062789917,
      0.9792537689208984,
      0.9759469032287598,
      0.9766786098480225,
      0.9804062247276306,
      0.979838490486145,
      0.9755774736404419,
      0.979813814163208,
      0.9772655367851257,
      0.9725112318992615,
      0.9693426489830017,
      0.9712592363357544,
      0.9665778875350952,
      0.9601179957389832,
      0.9607809782028198,
      0.9549863338470459,
      0.957015872001648,
      0.9527419209480286,
      0.9531685709953308,
      0.9412035942077637,
      0.942419171333313,
      0.935448169708252,
      0.997471809387207,
      0.9967354536056519,
      0.9949149489402771,
      0.9961661696434021,
      0.9984082579612732,
      0.9997904896736145,
      0.9999229907989502,
      0.999896228313446,
      0.999908447265625,
      0.999877393245697,
      0.9998914003372192,
      0.9999425411224365,
      0.9999119639396667,
      0.9999455809593201,
      0.999897301197052,
      0.9998989105224609,
      0.9998942613601685,
      0.9999243021011353,
      0.9999607801437378,
      0.9999697804450989,
      0.999955415725708,
      0.9999503493309021,
      0.9999563097953796,
      0.999963641166687,
      0.9999669194221497,
      0.9999183416366577,
      0.9998869895935059,
      0.9999299049377441,
      0.9998691082000732,
      0.999829888343811,
      0.999817967414856,
      0.9997885823249817,
      0.9971034526824951,
      0.9957741498947144,
      0.9865062832832336,
      0.9906402230262756,
      0.9954081177711487,
      0.9923650622367859,
      0.9959836006164551,
      0.993804931640625,
      0.9964120984077454,
      0.9944499731063843,
      0.9943622350692749,
      0.9906961917877197,
      0.9854511022567749,
      0.9937102794647217,
      0.995327353477478,
      0.998759925365448,
      0.9986476898193359,
      0.9933750629425049,
      0.9937522411346436,
      0.986075222492218,
      0.9790859818458557,
      0.9900606870651245,
      0.9896147847175598,
      0.9942339062690735,
      0.9896671175956726,
      0.9948639273643494,
      0.9892724752426147,
      0.9888426065444946,
      0.996074914932251,
      0.9986608028411865,
      0.9998070597648621,
      0.9999362230300903,
      0.9999522566795349,
      0.9999228119850159,
      0.9999556541442871,
      0.9999796748161316,
      0.9999708533287048,
      0.99993896484375,
      0.9999333024024963,
      0.9999518990516663,
      0.9999523758888245,
      0.9999528527259827,
      0.9999727010726929,
      0.999956488609314,
      0.9999668002128601,
      0.9999616146087646,
      0.9999824166297913,
      0.9999808073043823,
      0.9999591708183289,
      0.999974250793457,
      0.9999734163284302,
      0.9999755620956421,
      0.9999798536300659,
      0.9999589920043945,
      0.9999253749847412,
      0.9999605417251587,
      0.9999660849571228,
      0.9999459385871887,
      0.9999523162841797,
      0.9999567270278931,
      0.9999338984489441,
      0.9992638230323792,
      0.9972068071365356,
      0.9973015785217285,
      0.9924696683883667,
      0.9948260188102722,
      0.9905968308448792,
      0.9945393800735474,
      0.9907167553901672,
      0.9946269392967224,
      0.991138756275177,
      0.9890292286872864,
      0.9866889715194702,
      0.9876956939697266,
      0.9884961843490601,
      0.9932875037193298,
      0.9949132800102234,
      0.9990721940994263,
      0.999733567237854,
      0.9999470114707947,
      0.9999334812164307,
      0.9999385476112366,
      0.9997817277908325
    ],
    [
      0.9661776423454285,
      0.9766165614128113,
      0.982230007648468,
      0.9836814999580383,
      0.9844249486923218,
      0.986760139465332,
      0.9884870052337646,
      0.9866191744804382,
      0.9867245554924011,
      0.9893357157707214,
      0.9874989986419678,
      0.986516535282135,
      0.9872373342514038,
      0.9873361587524414,
      0.9821643233299255,
      0.9804947376251221,
      0.984744131565094,
      0.9793856143951416,
      0.9782969355583191,
      0.9755069613456726,
      0.9734479188919067,
      0.9756606817245483,
      0.9827662706375122,
      0.9823260307312012,
      0.981028139591217,
      0.9857844114303589,
      0.9870201945304871,
      0.9867772459983826,
      0.9874719977378845,
      0.9883009791374207,
      0.989088773727417,
      0.9886423945426941,
      0.9870800971984863,
      0.9851639270782471,
      0.9869797825813293,
      0.9869004487991333,
      0.9829537272453308,
      0.9800173044204712,
      0.9818987846374512,
      0.9783310294151306,
      0.9696216583251953,
      0.9729996919631958,
      0.9772832989692688,
      0.9768005609512329,
      0.9789917469024658,
      0.9813799858093262,
      0.9856210350990295,
      0.9842724800109863,
      0.98529452085495,
      0.9873608946800232,
      0.9870399236679077,
      0.9851692318916321,
      0.9877370595932007,
      0.9866091012954712,
      0.9843084216117859,
      0.9829369783401489,
      0.9828582406044006,
      0.9801212549209595,
      0.9766398668289185,
      0.9759811162948608,
      0.971664309501648,
      0.9723842144012451,
      0.9693038463592529,
      0.9690968990325928,
      0.9581301808357239,
      0.9599483013153076,
      0.9506552219390869,
      0.997785210609436,
      0.9976367354393005,
      0.9964973330497742,
      0.9975796341896057,
      0.9989978075027466,
      0.9998470544815063,
      0.9999339580535889,
      0.9999040365219116,
      0.9999154210090637,
      0.9998958706855774,
      0.9999034404754639,
      0.9999474287033081,
      0.9999156594276428,
      0.9999479651451111,
      0.9999000430107117,
      0.9998992681503296,
      0.9998970031738281,
      0.9999266266822815,
      0.9999622106552124,
      0.9999711513519287,
      0.9999573230743408,
      0.9999536871910095,
      0.999959409236908,
      0.999969482421875,
      0.9999712705612183,
      0.9999362230300903,
      0.9999009966850281,
      0.9999382495880127,
      0.999877393245697,
      0.9998422861099243,
      0.9998409152030945,
      0.9998481273651123,
      0.9985740780830383,
      0.9975405335426331,
      0.9918844699859619,
      0.9945124983787537,
      0.9978957176208496,
      0.9965105056762695,
      0.9982109069824219,
      0.9971592426300049,
      0.9981592893600464,
      0.9971600770950317,
      0.9967657923698425,
      0.9936556816101074,
      0.989672839641571,
      0.9960982799530029,
      0.9973786473274231,
      0.9992733597755432,
      0.9991894364356995,
      0.996192216873169,
      0.9962704181671143,
      0.9918055534362793,
      0.9872156977653503,
      0.9935798645019531,
      0.9931776523590088,
      0.996493935585022,
      0.9937150478363037,
      0.9966872930526733,
      0.9929466247558594,
      0.9926890730857849,
      0.9976931810379028,
      0.9991359710693359,
      0.9998340606689453,
      0.9999426007270813,
      0.9999575614929199,
      0.9999277591705322,
      0.9999577403068542,
      0.9999808073043823,
      0.999973714351654,
      0.9999430775642395,
      0.9999371767044067,
      0.9999538660049438,
      0.9999555945396423,
      0.9999547600746155,
      0.9999743103981018,
      0.9999610185623169,
      0.9999704360961914,
      0.999963641166687,
      0.9999845027923584,
      0.9999823570251465,
      0.9999614953994751,
      0.9999753832817078,
      0.9999751448631287,
      0.999976396560669,
      0.9999802708625793,
      0.9999592304229736,
      0.9999271035194397,
      0.9999616742134094,
      0.9999671578407288,
      0.9999475479125977,
      0.9999547600746155,
      0.9999596476554871,
      0.9999415278434753,
      0.9995201826095581,
      0.9983517527580261,
      0.9984869956970215,
      0.9955012798309326,
      0.9967617392539978,
      0.9944568872451782,
      0.9971964359283447,
      0.9943897128105164,
      0.9969686269760132,
      0.9943469762802124,
      0.992355465888977,
      0.991213321685791,
      0.9916480779647827,
      0.9916964769363403,
      0.9955249428749084,
      0.9967423677444458,
      0.999441385269165,
      0.9998229146003723,
      0.9999549388885498,
      0.9999380111694336,
      0.9999393820762634,
      0.9997866749763489
    ],
    [
      0.9746383428573608,
      0.9831305146217346,
      0.9873864650726318,
      0.988651692867279,
      0.988947868347168,
      0.9908630847930908,
      0.9919568300247192,
      0.9909423589706421,
      0.9908778667449951,
      0.9924644827842712,
      0.9917535781860352,
      0.9907562136650085,
      0.9909985661506653,
      0.9913709163665771,
      0.9880676865577698,
      0.986586332321167,
      0.988831639289856,
      0.9855021834373474,
      0.984623908996582,
      0.9826640486717224,
      0.9813293218612671,
      0.9839077591896057,
      0.988198459148407,
      0.9888835549354553,
      0.9885811805725098,
      0.9908329248428345,
      0.9915490746498108,
      0.9921531677246094,
      0.9925752282142639,
      0.9924520254135132,
      0.9933884143829346,
      0.9934026002883911,
      0.9917100071907043,
      0.9904317259788513,
      0.9917261600494385,
      0.9907435774803162,
      0.988175094127655,
      0.9865031242370605,
      0.9873403906822205,
      0.9846723675727844,
      0.979582667350769,
      0.9816364049911499,
      0.9839956760406494,
      0.9830809235572815,
      0.985759973526001,
      0.9875844717025757,
      0.9898091554641724,
      0.988802433013916,
      0.9900755286216736,
      0.9914742112159729,
      0.9910843372344971,
      0.9900863766670227,
      0.9919047355651855,
      0.9912996292114258,
      0.9899453520774841,
      0.9891834259033203,
      0.98932945728302,
      0.9880655407905579,
      0.9858639240264893,
      0.9841519594192505,
      0.9819579720497131,
      0.9824858903884888,
      0.9793715476989746,
      0.9781805872917175,
      0.9694660902023315,
      0.9701875448226929,
      0.959531843662262,
      0.9981720447540283,
      0.9984769225120544,
      0.9982200264930725,
      0.9988237619400024,
      0.9994697570800781,
      0.99988853931427,
      0.9999436736106873,
      0.9999096393585205,
      0.9999204277992249,
      0.9999111890792847,
      0.9999130368232727,
      0.9999507665634155,
      0.9999175071716309,
      0.9999492168426514,
      0.9999018311500549,
      0.999902606010437,
      0.9998998641967773,
      0.99992835521698,
      0.9999634027481079,
      0.9999719858169556,
      0.9999580979347229,
      0.9999569058418274,
      0.9999619126319885,
      0.9999760985374451,
      0.9999752044677734,
      0.9999510645866394,
      0.9999133348464966,
      0.9999446272850037,
      0.999883770942688,
      0.9998512268066406,
      0.9998570084571838,
      0.9998917579650879,
      0.9992660880088806,
      0.9987773299217224,
      0.9951930642127991,
      0.9974043369293213,
      0.9990906119346619,
      0.9986335635185242,
      0.9992738366127014,
      0.9988045692443848,
      0.9991432428359985,
      0.9986122846603394,
      0.9982397556304932,
      0.9960638284683228,
      0.9928615093231201,
      0.9976813197135925,
      0.9985354542732239,
      0.9995617866516113,
      0.9995202422142029,
      0.9981610774993896,
      0.9982631206512451,
      0.995597779750824,
      0.9926537275314331,
      0.995957612991333,
      0.9959810376167297,
      0.9980214834213257,
      0.9966228008270264,
      0.9980325102806091,
      0.995536744594574,
      0.9957293272018433,
      0.9986398220062256,
      0.9994149804115295,
      0.999851644039154,
      0.9999465942382812,
      0.9999613165855408,
      0.9999305605888367,
      0.9999589323997498,
      0.9999813437461853,
      0.9999750852584839,
      0.9999440312385559,
      0.9999392032623291,
      0.9999544024467468,
      0.9999568462371826,
      0.9999555349349976,
      0.9999750852584839,
      0.9999640583992004,
      0.9999731779098511,
      0.999965488910675,
      0.9999861717224121,
      0.9999834299087524,
      0.9999642968177795,
      0.9999756217002869,
      0.9999760985374451,
      0.9999764561653137,
      0.999980628490448,
      0.999960720539093,
      0.9999294877052307,
      0.9999626874923706,
      0.9999678134918213,
      0.9999486207962036,
      0.9999563694000244,
      0.9999616742134094,
      0.9999470114707947,
      0.9996762275695801,
      0.9990620613098145,
      0.9992215037345886,
      0.9977739453315735,
      0.9984744191169739,
      0.997478187084198,
      0.9988164305686951,
      0.9976136088371277,
      0.9985283017158508,
      0.9970275163650513,
      0.9960995316505432,
      0.9956839084625244,
      0.9954311847686768,
      0.9953445196151733,
      0.9976708292961121,
      0.9982814192771912,
      0.999695360660553,
      0.9998816251754761,
      0.999962568283081,
      0.9999405741691589,
      0.9999408721923828,
      0.9997900724411011
    ],
    [
      0.9802432060241699,
      0.9876695871353149,
      0.9905127286911011,
      0.9922488331794739,
      0.9927839636802673,
      0.993700385093689,
      0.9942820072174072,
      0.9941163063049316,
      0.9943050146102905,
      0.9948360919952393,
      0.9943252205848694,
      0.9939663410186768,
      0.9937668442726135,
      0.9938818216323853,
      0.9914917945861816,
      0.9902338981628418,
      0.9912707209587097,
      0.9889598488807678,
      0.9881435036659241,
      0.9865293502807617,
      0.9858757853507996,
      0.9884847402572632,
      0.9914337396621704,
      0.9927921295166016,
      0.9929327368736267,
      0.9940739274024963,
      0.9949012994766235,
      0.9957830309867859,
      0.9960814118385315,
      0.9958429932594299,
      0.9964548349380493,
      0.9965860247612,
      0.9953091144561768,
      0.9943886995315552,
      0.995086669921875,
      0.9938375353813171,
      0.991775631904602,
      0.9906561970710754,
      0.9910014867782593,
      0.9887502193450928,
      0.9855228662490845,
      0.9870298504829407,
      0.9888395071029663,
      0.9868249297142029,
      0.9898364543914795,
      0.9913479089736938,
      0.9926092028617859,
      0.9916781187057495,
      0.993013858795166,
      0.9945866465568542,
      0.994044840335846,
      0.9932593107223511,
      0.9948420524597168,
      0.9947912096977234,
      0.9934616088867188,
      0.9926591515541077,
      0.9932268857955933,
      0.9922812581062317,
      0.9903053045272827,
      0.988754153251648,
      0.9882763028144836,
      0.987886905670166,
      0.9847004413604736,
      0.9835249185562134,
      0.9775142073631287,
      0.9766281843185425,
      0.9655429124832153,
      0.9984648823738098,
      0.9990118741989136,
      0.9991111159324646,
      0.9994430541992188,
      0.9997450113296509,
      0.9999178051948547,
      0.9999515414237976,
      0.9999139308929443,
      0.9999240636825562,
      0.9999212026596069,
      0.9999201893806458,
      0.9999532699584961,
      0.999919056892395,
      0.9999503493309021,
      0.9999032616615295,
      0.9999045133590698,
      0.9999015927314758,
      0.9999297261238098,
      0.9999642372131348,
      0.9999725818634033,
      0.9999586343765259,
      0.9999585151672363,
      0.999963641166687,
      0.9999806880950928,
      0.9999780654907227,
      0.9999613761901855,
      0.9999210238456726,
      0.9999481439590454,
      0.9998857378959656,
      0.9998560547828674,
      0.9998664259910583,
      0.9999175667762756,
      0.999589204788208,
      0.9994359016418457,
      0.9976259469985962,
      0.99887615442276,
      0.999671220779419,
      0.999434769153595,
      0.9996604919433594,
      0.9993923902511597,
      0.9995483160018921,
      0.9992858171463013,
      0.9990214109420776,
      0.997935950756073,
      0.9952431321144104,
      0.9985972046852112,
      0.9992186427116394,
      0.999754011631012,
      0.999702513217926,
      0.9991620182991028,
      0.9992167353630066,
      0.9980875849723816,
      0.9964613318443298,
      0.997794508934021,
      0.9979895353317261,
      0.9990143179893494,
      0.998376190662384,
      0.9990384578704834,
      0.997822642326355,
      0.9977700114250183,
      0.9992964863777161,
      0.9996196031570435,
      0.9998677372932434,
      0.9999498724937439,
      0.9999645948410034,
      0.9999340772628784,
      0.9999600052833557,
      0.9999817609786987,
      0.9999759793281555,
      0.999945342540741,
      0.9999405145645142,
      0.999954104423523,
      0.9999578595161438,
      0.999955952167511,
      0.999975860118866,
      0.9999671578407288,
      0.9999748468399048,
      0.9999667406082153,
      0.9999871850013733,
      0.9999843835830688,
      0.9999663233757019,
      0.9999755024909973,
      0.9999765157699585,
      0.9999759197235107,
      0.9999808669090271,
      0.9999613761901855,
      0.9999307990074158,
      0.9999634027481079,
      0.9999682903289795,
      0.9999491572380066,
      0.9999572038650513,
      0.9999632239341736,
      0.9999517202377319,
      0.9997748732566833,
      0.9995204210281372,
      0.9996547102928162,
      0.9988031983375549,
      0.999225914478302,
      0.9987810850143433,
      0.9994646310806274,
      0.9990347623825073,
      0.99923175573349,
      0.9983682632446289,
      0.998372495174408,
      0.9983701705932617,
      0.9979119896888733,
      0.9976279139518738,
      0.9988051056861877,
      0.9990655183792114,
      0.999824583530426,
      0.99991774559021,
      0.9999668002128601,
      0.999943196773529,
      0.9999433159828186,
      0.9997948408126831
    ],
    [
      0.9840269088745117,
      0.9907301068305969,
      0.992729902267456,
      0.9947299361228943,
      0.9955388903617859,
      0.9956961870193481,
      0.9959841370582581,
      0.9962024092674255,
      0.996479868888855,
      0.996842622756958,
      0.9965185523033142,
      0.9962196946144104,
      0.9962767362594604,
      0.9961802363395691,
      0.9941114187240601,
      0.9930632710456848,
      0.99392169713974,
      0.9916263222694397,
      0.9906351566314697,
      0.9892206192016602,
      0.9887217283248901,
      0.9916244149208069,
      0.9942470788955688,
      0.9953474402427673,
      0.9955829381942749,
      0.9961471557617188,
      0.9968324303627014,
      0.9974931478500366,
      0.9976487755775452,
      0.9975218772888184,
      0.9978575706481934,
      0.9979686141014099,
      0.9972043037414551,
      0.996569037437439,
      0.9970021843910217,
      0.9960047602653503,
      0.9944010376930237,
      0.9934647679328918,
      0.9934582710266113,
      0.9913913607597351,
      0.9886718392372131,
      0.9897735714912415,
      0.9915566444396973,
      0.9894200563430786,
      0.9923986196517944,
      0.9937397241592407,
      0.9946317672729492,
      0.9938060641288757,
      0.9949080944061279,
      0.9964178204536438,
      0.9961568713188171,
      0.995385468006134,
      0.9966315627098083,
      0.9966253638267517,
      0.9956874847412109,
      0.9947382211685181,
      0.9954533576965332,
      0.9945443272590637,
      0.992904543876648,
      0.9913389086723328,
      0.9915472269058228,
      0.9908265471458435,
      0.9878476858139038,
      0.9866825342178345,
      0.9826299548149109,
      0.9815305471420288,
      0.9701796174049377,
      0.9986644983291626,
      0.9993083477020264,
      0.9995054602622986,
      0.9997009038925171,
      0.9998577237129211,
      0.9999331831932068,
      0.999956488609314,
      0.9999151229858398,
      0.999924898147583,
      0.999929666519165,
      0.9999240636825562,
      0.9999548196792603,
      0.9999193549156189,
      0.9999508261680603,
      0.9999033808708191,
      0.9999052286148071,
      0.9999025464057922,
      0.9999304413795471,
      0.9999648928642273,
      0.9999730587005615,
      0.9999591708183289,
      0.9999600052833557,
      0.9999648928642273,
      0.9999839663505554,
      0.9999801516532898,
      0.9999680519104004,
      0.9999274015426636,
      0.9999508857727051,
      0.9998881220817566,
      0.9998598098754883,
      0.999875009059906,
      0.99993896484375,
      0.9997336864471436,
      0.9996991157531738,
      0.9990106225013733,
      0.9995396733283997,
      0.9998320937156677,
      0.9996644258499146,
      0.9997918605804443,
      0.9995974898338318,
      0.9997184872627258,
      0.9995467066764832,
      0.999455988407135,
      0.9987964630126953,
      0.996734619140625,
      0.9991951584815979,
      0.9995574355125427,
      0.9998335838317871,
      0.9998098015785217,
      0.9995499849319458,
      0.9995660185813904,
      0.9990801215171814,
      0.9982630610466003,
      0.9987747669219971,
      0.9988789558410645,
      0.9994900226593018,
      0.9991173148155212,
      0.9994748830795288,
      0.9988669753074646,
      0.9990025758743286,
      0.9995884895324707,
      0.9997520446777344,
      0.9998799562454224,
      0.9999525547027588,
      0.999967098236084,
      0.9999373555183411,
      0.9999607801437378,
      0.9999821186065674,
      0.9999768137931824,
      0.9999469518661499,
      0.9999422430992126,
      0.9999546408653259,
      0.999959409236908,
      0.9999569058418274,
      0.9999762773513794,
      0.9999691843986511,
      0.9999764561653137,
      0.9999680519104004,
      0.9999881386756897,
      0.9999850988388062,
      0.9999687075614929,
      0.999975860118866,
      0.9999772906303406,
      0.999976634979248,
      0.9999808669090271,
      0.9999615550041199,
      0.9999314546585083,
      0.9999638795852661,
      0.9999687075614929,
      0.9999493956565857,
      0.9999580979347229,
      0.9999645948410034,
      0.9999547600746155,
      0.9998308420181274,
      0.9997100830078125,
      0.9998096823692322,
      0.9992331862449646,
      0.9995336532592773,
      0.9992218613624573,
      0.9996764659881592,
      0.9995050430297852,
      0.9995735883712769,
      0.9990212321281433,
      0.9992839694023132,
      0.9993771910667419,
      0.9987741112709045,
      0.9985266327857971,
      0.999269962310791,
      0.9993913769721985,
      0.9998822808265686,
      0.9999370574951172,
      0.9999699592590332,
      0.9999440908432007,
      0.9999445676803589,
      0.9997941255569458
    ]
  ],
  "rfd_device": "NVIDIA A30",
  "rfd_time": 52,
  "rfd_con_ref_pdb_idx": [],
  "rfd_con_hal_pdb_idx": [],
  "rfd_con_ref_idx0": [],
  "rfd_con_hal_idx0": [],
  "rfd_complex_con_ref_pdb_idx": "[('A', 17), ('A', 18), ('A', 19), ('A', 20), ('A', 21), ('A', 22), ('A', 23), ('A', 24), ('A', 25), ('A', 26), ('A', 27), ('A', 28), ('A', 29), ('A', 30), ('A', 31), ('A', 32), ('A', 33), ('A', 34), ('A', 35), ('A', 36), ('A', 37), ('A', 38), ('A', 39), ('A', 40), ('A', 41), ('A', 42), ('A', 43), ('A', 44), ('A', 45), ('A', 46), ('A', 47), ('A', 48), ('A', 49), ('A', 50), ('A', 51), ('A', 52), ('A', 53), ('A', 54), ('A', 55), ('A', 56), ('A', 57), ('A', 58), ('A', 59), ('A', 60), ('A', 61), ('A', 62), ('A', 63), ('A', 64), ('A', 65), ('A', 66), ('A', 67), ('A', 68), ('A', 69), ('A', 70), ('A', 71), ('A', 72), ('A', 73), ('A', 74), ('A', 75), ('A', 76), ('A', 77), ('A', 78), ('A', 79), ('A', 80), ('A', 81), ('A', 82), ('A', 83), ('A', 84), ('A', 85), ('A', 86), ('A', 87), ('A', 88), ('A', 89), ('A', 90), ('A', 91), ('A', 92), ('A', 93), ('A', 94), ('A', 95), ('A', 96), ('A', 97), ('A', 98), ('A', 99), ('A', 100), ('A', 101), ('A', 102), ('A', 103), ('A', 104), ('A', 105), ('A', 106), ('A', 107), ('A', 108), ('A', 109), ('A', 110), ('A', 111), ('A', 112), ('A', 113), ('A', 114), ('A', 115), ('A', 116), ('A', 117), ('A', 118), ('A', 119), ('A', 120), ('A', 121), ('A', 122), ('A', 123), ('A', 124), ('A', 125), ('A', 126), ('A', 127), ('A', 128), ('A', 129), ('A', 130), ('A', 131)]",
  "rfd_complex_con_hal_pdb_idx": "[('B', 68), ('B', 69), ('B', 70), ('B', 71), ('B', 72), ('B', 73), ('B', 74), ('B', 75), ('B', 76), ('B', 77), ('B', 78), ('B', 79), ('B', 80), ('B', 81), ('B', 82), ('B', 83), ('B', 84), ('B', 85), ('B', 86), ('B', 87), ('B', 88), ('B', 89), ('B', 90), ('B', 91), ('B', 92), ('B', 93), ('B', 94), ('B', 95), ('B', 96), ('B', 97), ('B', 98), ('B', 99), ('B', 100), ('B', 101), ('B', 102), ('B', 103), ('B', 104), ('B', 105), ('B', 106), ('B', 107), ('B', 108), ('B', 109), ('B', 110), ('B', 111), ('B', 112), ('B', 113), ('B', 114), ('B', 115), ('B', 116), ('B', 117), ('B', 118), ('B', 119), ('B', 120), ('B', 121), ('B', 122), ('B', 123), ('B', 124), ('B', 125), ('B', 126), ('B', 127), ('B', 128), ('B', 129), ('B', 130), ('B', 131), ('B', 132), ('B', 133), ('B', 134), ('B', 135), ('B', 136), ('B', 137), ('B', 138), ('B', 139), ('B', 140), ('B', 141), ('B', 142), ('B', 143), ('B', 144), ('B', 145), ('B', 146), ('B', 147), ('B', 148), ('B', 149), ('B', 150), ('B', 151), ('B', 152), ('B', 153), ('B', 154), ('B', 155), ('B', 156), ('B', 157), ('B', 158), ('B', 159), ('B', 160), ('B', 161), ('B', 162), ('B', 163), ('B', 164), ('B', 165), ('B', 166), ('B', 167), ('B', 168), ('B', 169), ('B', 170), ('B', 171), ('B', 172), ('B', 173), ('B', 174), ('B', 175), ('B', 176), ('B', 177), ('B', 178), ('B', 179), ('B', 180), ('B', 181), ('B', 182)]",
  "rfd_receptor_con_ref_pdb_idx": "[('A', 17), ('A', 18), ('A', 19), ('A', 20), ('A', 21), ('A', 22), ('A', 23), ('A', 24), ('A', 25), ('A', 26), ('A', 27), ('A', 28), ('A', 29), ('A', 30), ('A', 31), ('A', 32), ('A', 33), ('A', 34), ('A', 35), ('A', 36), ('A', 37), ('A', 38), ('A', 39), ('A', 40), ('A', 41), ('A', 42), ('A', 43), ('A', 44), ('A', 45), ('A', 46), ('A', 47), ('A', 48), ('A', 49), ('A', 50), ('A', 51), ('A', 52), ('A', 53), ('A', 54), ('A', 55), ('A', 56), ('A', 57), ('A', 58), ('A', 59), ('A', 60), ('A', 61), ('A', 62), ('A', 63), ('A', 64), ('A', 65), ('A', 66), ('A', 67), ('A', 68), ('A', 69), ('A', 70), ('A', 71), ('A', 72), ('A', 73), ('A', 74), ('A', 75), ('A', 76), ('A', 77), ('A', 78), ('A', 79), ('A', 80), ('A', 81), ('A', 82), ('A', 83), ('A', 84), ('A', 85), ('A', 86), ('A', 87), ('A', 88), ('A', 89), ('A', 90), ('A', 91), ('A', 92), ('A', 93), ('A', 94), ('A', 95), ('A', 96), ('A', 97), ('A', 98), ('A', 99), ('A', 100), ('A', 101), ('A', 102), ('A', 103), ('A', 104), ('A', 105), ('A', 106), ('A', 107), ('A', 108), ('A', 109), ('A', 110), ('A', 111), ('A', 112), ('A', 113), ('A', 114), ('A', 115), ('A', 116), ('A', 117), ('A', 118), ('A', 119), ('A', 120), ('A', 121), ('A', 122), ('A', 123), ('A', 124), ('A', 125), ('A', 126), ('A', 127), ('A', 128), ('A', 129), ('A', 130), ('A', 131)]",
  "rfd_receptor_con_hal_pdb_idx": "[('B', 68), ('B', 69), ('B', 70), ('B', 71), ('B', 72), ('B', 73), ('B', 74), ('B', 75), ('B', 76), ('B', 77), ('B', 78), ('B', 79), ('B', 80), ('B', 81), ('B', 82), ('B', 83), ('B', 84), ('B', 85), ('B', 86), ('B', 87), ('B', 88), ('B', 89), ('B', 90), ('B', 91), ('B', 92), ('B', 93), ('B', 94), ('B', 95), ('B', 96), ('B', 97), ('B', 98), ('B', 99), ('B', 100), ('B', 101), ('B', 102), ('B', 103), ('B', 104), ('B', 105), ('B', 106), ('B', 107), ('B', 108), ('B', 109), ('B', 110), ('B', 111), ('B', 112), ('B', 113), ('B', 114), ('B', 115), ('B', 116), ('B', 117), ('B', 118), ('B', 119), ('B', 120), ('B', 121), ('B', 122), ('B', 123), ('B', 124), ('B', 125), ('B', 126), ('B', 127), ('B', 128), ('B', 129), ('B', 130), ('B', 131), ('B', 132), ('B', 133), ('B', 134), ('B', 135), ('B', 136), ('B', 137), ('B', 138), ('B', 139), ('B', 140), ('B', 141), ('B', 142), ('B', 143), ('B', 144), ('B', 145), ('B', 146), ('B', 147), ('B', 148), ('B', 149), ('B', 150), ('B', 151), ('B', 152), ('B', 153), ('B', 154), ('B', 155), ('B', 156), ('B', 157), ('B', 158), ('B', 159), ('B', 160), ('B', 161), ('B', 162), ('B', 163), ('B', 164), ('B', 165), ('B', 166), ('B', 167), ('B', 168), ('B', 169), ('B', 170), ('B', 171), ('B', 172), ('B', 173), ('B', 174), ('B', 175), ('B', 176), ('B', 177), ('B', 178), ('B', 179), ('B', 180), ('B', 181), ('B', 182)]",
  "rfd_complex_con_ref_idx0": [
    0,
    1,
    2,
    3,
    4,
    5,
    6,
    7,
    8,
    9,
    10,
    11,
    12,
    13,
    14,
    15,
    16,
    17,
    18,
    19,
    20,
    21,
    22,
    23,
    24,
    25,
    26,
    27,
    28,
    29,
    30,
    31,
    32,
    33,
    34,
    35,
    36,
    37,
    38,
    39,
    40,
    41,
    42,
    43,
    44,
    45,
    46,
    47,
    48,
    49,
    50,
    51,
    52,
    53,
    54,
    55,
    56,
    57,
    58,
    59,
    60,
    61,
    62,
    63,
    64,
    65,
    66,
    67,
    68,
    69,
    70,
    71,
    72,
    73,
    74,
    75,
    76,
    77,
    78,
    79,
    80,
    81,
    82,
    83,
    84,
    85,
    86,
    87,
    88,
    89,
    90,
    91,
    92,
    93,
    94,
    95,
    96,
    97,
    98,
    99,
    100,
    101,
    102,
    103,
    104,
    105,
    106,
    107,
    108,
    109,
    110,
    111,
    112,
    113,
    114
  ],
  "rfd_complex_con_hal_idx0": [
    67,
    68,
    69,
    70,
    71,
    72,
    73,
    74,
    75,
    76,
    77,
    78,
    79,
    80,
    81,
    82,
    83,
    84,
    85,
    86,
    87,
    88,
    89,
    90,
    91,
    92,
    93,
    94,
    95,
    96,
    97,
    98,
    99,
    100,
    101,
    102,
    103,
    104,
    105,
    106,
    107,
    108,
    109,
    110,
    111,
    112,
    113,
    114,
    115,
    116,
    117,
    118,
    119,
    120,
    121,
    122,
    123,
    124,
    125,
    126,
    127,
    128,
    129,
    130,
    131,
    132,
    133,
    134,
    135,
    136,
    137,
    138,
    139,
    140,
    141,
    142,
    143,
    144,
    145,
    146,
    147,
    148,
    149,
    150,
    151,
    152,
    153,
    154,
    155,
    156,
    157,
    158,
    159,
    160,
    161,
    162,
    163,
    164,
    165,
    166,
    167,
    168,
    169,
    170,
    171,
    172,
    173,
    174,
    175,
    176,
    177,
    178,
    179,
    180,
    181
  ],
  "rfd_receptor_con_ref_idx0": [
    0,
    1,
    2,
    3,
    4,
    5,
    6,
    7,
    8,
    9,
    10,
    11,
    12,
    13,
    14,
    15,
    16,
    17,
    18,
    19,
    20,
    21,
    22,
    23,
    24,
    25,
    26,
    27,
    28,
    29,
    30,
    31,
    32,
    33,
    34,
    35,
    36,
    37,
    38,
    39,
    40,
    41,
    42,
    43,
    44,
    45,
    46,
    47,
    48,
    49,
    50,
    51,
    52,
    53,
    54,
    55,
    56,
    57,
    58,
    59,
    60,
    61,
    62,
    63,
    64,
    65,
    66,
    67,
    68,
    69,
    70,
    71,
    72,
    73,
    74,
    75,
    76,
    77,
    78,
    79,
    80,
    81,
    82,
    83,
    84,
    85,
    86,
    87,
    88,
    89,
    90,
    91,
    92,
    93,
    94,
    95,
    96,
    97,
    98,
    99,
    100,
    101,
    102,
    103,
    104,
    105,
    106,
    107,
    108,
    109,
    110,
    111,
    112,
    113,
    114
  ],
  "rfd_receptor_con_hal_idx0": [
    0,
    1,
    2,
    3,
    4,
    5,
    6,
    7,
    8,
    9,
    10,
    11,
    12,
    13,
    14,
    15,
    16,
    17,
    18,
    19,
    20,
    21,
    22,
    23,
    24,
    25,
    26,
    27,
    28,
    29,
    30,
    31,
    32,
    33,
    34,
    35,
    36,
    37,
    38,
    39,
    40,
    41,
    42,
    43,
    44,
    45,
    46,
    47,
    48,
    49,
    50,
    51,
    52,
    53,
    54,
    55,
    56,
    57,
    58,
    59,
    60,
    61,
    62,
    63,
    64,
    65,
    66,
    67,
    68,
    69,
    70,
    71,
    72,
    73,
    74,
    75,
    76,
    77,
    78,
    79,
    80,
    81,
    82,
    83,
    84,
    85,
    86,
    87,
    88,
    89,
    90,
    91,
    92,
    93,
    94,
    95,
    96,
    97,
    98,
    99,
    100,
    101,
    102,
    103,
    104,
    105,
    106,
    107,
    108,
    109,
    110,
    111,
    112,
    113,
    114
  ],
  "rfd_inpaint_str": [
    false,
    false,
    false,
    false,
    false,
    false,
    false,
    false,
    false,
    false,
    false,
    false,
    false,
    false,
    false,
    false,
    false,
    false,
    false,
    false,
    false,
    false,
    false,
    false,
    false,
    false,
    false,
    false,
    false,
    false,
    false,
    false,
    false,
    false,
    false,
    false,
    false,
    false,
    false,
    false,
    false,
    false,
    false,
    false,
    false,
    false,
    false,
    false,
    false,
    false,
    false,
    false,
    false,
    false,
    false,
    false,
    false,
    false,
    false,
    false,
    false,
    false,
    false,
    false,
    false,
    false,
    false,
    true,
    true,
    true,
    true,
    true,
    true,
    true,
    true,
    true,
    true,
    true,
    true,
    true,
    true,
    true,
    true,
    true,
    true,
    true,
    true,
    true,
    true,
    true,
    true,
    true,
    true,
    true,
    true,
    true,
    true,
    true,
    true,
    true,
    true,
    true,
    true,
    true,
    true,
    true,
    true,
    true,
    true,
    true,
    true,
    true,
    true,
    true,
    true,
    true,
    true,
    true,
    true,
    true,
    true,
    true,
    true,
    true,
    true,
    true,
    true,
    true,
    true,
    true,
    true,
    true,
    true,
    true,
    true,
    true,
    true,
    true,
    true,
    true,
    true,
    true,
    true,
    true,
    true,
    true,
    true,
    true,
    true,
    true,
    true,
    true,
    true,
    true,
    true,
    true,
    true,
    true,
    true,
    true,
    true,
    true,
    true,
    true,
    true,
    true,
    true,
    true,
    true,
    true,
    true,
    true,
    true,
    true,
    true,
    true,
    true,
    true,
    true,
    true,
    true,
    true
  ],
  "rfd_inpaint_seq": [
    false,
    false,
    false,
    false,
    false,
    false,
    false,
    false,
    false,
    false,
    false,
    false,
    false,
    false,
    false,
    false,
    false,
    false,
    false,
    false,
    false,
    false,
    false,
    false,
    false,
    false,
    false,
    false,
    false,
    false,
    false,
    false,
    false,
    false,
    false,
    false,
    false,
    false,
    false,
    false,
    false,
    false,
    false,
    false,
    false,
    false,
    false,
    false,
    false,
    false,
    false,
    false,
    false,
    false,
    false,
    false,
    false,
    false,
    false,
    false,
    false,
    false,
    false,
    false,
    false,
    false,
    false,
    true,
    true,
    true,
    true,
    true,
    true,
    true,
    true,
    true,
    true,
    true,
    true,
    true,
    true,
    true,
    true,
    true,
    true,
    true,
    true,
    true,
    true,
    true,
    true,
    true,
    true,
    true,
    true,
    true,
    true,
    true,
    true,
    true,
    true,
    true,
    true,
    true,
    true,
    true,
    true,
    true,
    true,
    true,
    true,
    true,
    true,
    true,
    true,
    true,
    true,
    true,
    true,
    true,
    true,
    true,
    true,
    true,
    true,
    true,
    true,
    true,
    true,
    true,
    true,
    true,
    true,
    true,
    true,
    true,
    true,
    true,
    true,
    true,
    true,
    true,
    true,
    true,
    true,
    true,
    true,
    true,
    true,
    true,
    true,
    true,
    true,
    true,
    true,
    true,
    true,
    true,
    true,
    true,
    true,
    true,
    true,
    true,
    true,
    true,
    true,
    true,
    true,
    true,
    true,
    true,
    true,
    true,
    true,
    true,
    true,
    true,
    true,
    true,
    true,
    true
  ],
  "rfd_sampled_mask": [
    "A17-131/0",
    "67-67"
  ],
  "rfd_mask_1d": [
    false,
    false,
    false,
    false,
    false,
    false,
    false,
    false,
    false,
    false,
    false,
    false,
    false,
    false,
    false,
    false,
    false,
    false,
    false,
    false,
    false,
    false,
    false,
    false,
    false,
    false,
    false,
    false,
    false,
    false,
    false,
    false,
    false,
    false,
    false,
    false,
    false,
    false,
    false,
    false,
    false,
    false,
    false,
    false,
    false,
    false,
    false,
    false,
    false,
    false,
    false,
    false,
    false,
    false,
    false,
    false,
    false,
    false,
    false,
    false,
    false,
    false,
    false,
    false,
    false,
    false,
    false,
    true,
    true,
    true,
    true,
    true,
    true,
    true,
    true,
    true,
    true,
    true,
    true,
    true,
    true,
    true,
    true,
    true,
    true,
    true,
    true,
    true,
    true,
    true,
    true,
    true,
    true,
    true,
    true,
    true,
    true,
    true,
    true,
    true,
    true,
    true,
    true,
    true,
    true,
    true,
    true,
    true,
    true,
    true,
    true,
    true,
    true,
    true,
    true,
    true,
    true,
    true,
    true,
    true,
    true,
    true,
    true,
    true,
    true,
    true,
    true,
    true,
    true,
    true,
    true,
    true,
    true,
    true,
    true,
    true,
    true,
    true,
    true,
    true,
    true,
    true,
    true,
    true,
    true,
    true,
    true,
    true,
    true,
    true,
    true,
    true,
    true,
    true,
    true,
    true,
    true,
    true,
    true,
    true,
    true,
    true,
    true,
    true,
    true,
    true,
    true,
    true,
    true,
    true,
    true,
    true,
    true,
    true,
    true,
    true,
    true,
    true,
    true,
    true,
    true,
    true
  ]
}
```
