## Supplementary File 1 for "ProteinDJ: a high-performance and modular protein design pipeline": fold_5.json

```
{
  "fold_id": 5,
  "rfd_config": {
    "inference": {
      "input_pdb": "5o45_pd-l1.pdb",
      "num_designs": 25,
      "design_startnum": 0,
      "ckpt_override_path": null,
      "symmetry": null,
      "recenter": true,
      "radius": 10.0,
      "model_only_neighbors": false,
      "output_prefix": "./rfd_results/fold",
      "write_trajectory": false,
      "scaffold_guided": false,
      "model_runner": "SelfConditioning",
      "cautious": true,
      "align_motif": true,
      "symmetric_self_cond": true,
      "final_step": 1,
      "deterministic": false,
      "trb_save_ckpt_path": "/app/RFdiffusion/models/Complex_base_ckpt.pt",
      "schedule_directory_path": "/app/RFdiffusion/schedules",
      "model_directory_path": "/app/RFdiffusion/models"
    },
    "contigmap": {
      "contigs": [
        "A17-131/0 50-100"
      ],
      "inpaint_seq": null,
      "inpaint_str": null,
      "inpaint_str_helix": null,
      "inpaint_str_strand": null,
      "inpaint_str_loop": null,
      "provide_seq": null,
      "length": null
    },
    "model": {
      "n_extra_block": 4,
      "n_main_block": 32,
      "n_ref_block": 4,
      "d_msa": 256,
      "d_msa_full": 64,
      "d_pair": 128,
      "d_templ": 64,
      "n_head_msa": 8,
      "n_head_pair": 4,
      "n_head_templ": 4,
      "d_hidden": 32,
      "d_hidden_templ": 32,
      "p_drop": 0.15,
      "SE3_param_full": {
        "num_layers": 1,
        "num_channels": 32,
        "num_degrees": 2,
        "n_heads": 4,
        "div": 4,
        "l0_in_features": 8,
        "l0_out_features": 8,
        "l1_in_features": 3,
        "l1_out_features": 2,
        "num_edge_features": 32
      },
      "SE3_param_topk": {
        "num_layers": 1,
        "num_channels": 32,
        "num_degrees": 2,
        "n_heads": 4,
        "div": 4,
        "l0_in_features": 64,
        "l0_out_features": 64,
        "l1_in_features": 3,
        "l1_out_features": 2,
        "num_edge_features": 64
      },
      "freeze_track_motif": false,
      "use_motif_timestep": true
    },
    "diffuser": {
      "T": 50,
      "b_0": 0.01,
      "b_T": 0.07,
      "schedule_type": "linear",
      "so3_type": "igso3",
      "crd_scale": 0.25,
      "partial_T": null,
      "so3_schedule_type": "linear",
      "min_b": 1.5,
      "max_b": 2.5,
      "min_sigma": 0.02,
      "max_sigma": 1.5
    },
    "denoiser": {
      "noise_scale_ca": 0,
      "final_noise_scale_ca": 1,
      "ca_noise_schedule_type": "constant",
      "noise_scale_frame": 0,
      "final_noise_scale_frame": 1,
      "frame_noise_schedule_type": "constant"
    },
    "ppi": {
      "hotspot_res": [
        "A56",
        "A115",
        "A123"
      ]
    },
    "potentials": {
      "guiding_potentials": null,
      "guide_scale": 10,
      "guide_decay": "constant",
      "olig_inter_all": null,
      "olig_intra_all": null,
      "olig_custom_contact": null,
      "substrate": null
    },
    "contig_settings": {
      "ref_idx": null,
      "hal_idx": null,
      "idx_rf": null,
      "inpaint_seq_tensor": null
    },
    "preprocess": {
      "sidechain_input": false,
      "motif_sidechain_input": true,
      "d_t1d": 24,
      "d_t2d": 44,
      "prob_self_cond": 0.5,
      "str_self_cond": true,
      "predict_previous": false
    },
    "logging": {
      "inputs": false
    },
    "scaffoldguided": {
      "scaffoldguided": false,
      "target_pdb": false,
      "target_path": null,
      "scaffold_list": null,
      "scaffold_dir": null,
      "sampled_insertion": 0,
      "sampled_N": 0,
      "sampled_C": 0,
      "ss_mask": 0,
      "systematic": false,
      "target_ss": null,
      "target_adj": null,
      "mask_loops": true,
      "contig_crop": null
    }
  },
  "rfd_plddt": [
    [
      0.14203591644763947,
      0.1533643901348114,
      0.1440359354019165,
      0.13416358828544617,
      0.12299226969480515,
      0.11711092293262482,
      0.10568620264530182,
      0.10429506748914719,
      0.10586994141340256,
      0.1043633371591568,
      0.10782305896282196,
      0.10195066034793854,
      0.1005217507481575,
      0.09910249710083008,
      0.09960857033729553,
      0.09583140909671783,
      0.0965777188539505,
      0.0935039147734642,
      0.0921703353524208,
      0.09143401682376862,
      0.08924238383769989,
      0.08551225066184998,
      0.08307517319917679,
      0.08141148090362549,
      0.08021606504917145,
      0.07720784842967987,
      0.07466964423656464,
      0.07278276979923248,
      0.06971678137779236,
      0.06651464849710464,
      0.0652117133140564,
      0.06401535868644714,
      0.06293240934610367,
      0.060670383274555206,
      0.061404041945934296,
      0.06189631670713425,
      0.06303390115499496,
      0.0634722113609314,
      0.0636284127831459,
      0.062122147530317307,
      0.06459679454565048,
      0.06314030289649963,
      0.06354724615812302,
      0.06833812594413757,
      0.07097162306308746,
      0.07230094075202942,
      0.07346607744693756,
      0.07432293146848679,
      0.07573985308408737,
      0.07623898983001709,
      0.07714316248893738,
      0.08404568582773209,
      0.08342695236206055,
      0.08419762551784515,
      0.08018215745687485,
      0.08008421957492828,
      0.07868379354476929,
      0.07649178057909012,
      0.07677982747554779,
      0.07373321801424026,
      0.07237300276756287,
      0.07153615355491638,
      0.070071280002594,
      0.06730599701404572,
      0.06808671355247498,
      0.07252324372529984,
      0.06931555271148682,
      0.069864921271801,
      0.07454576343297958,
      0.08411556482315063,
      0.07770982384681702,
      0.08271698653697968,
      0.09269682317972183,
      0.08937188982963562,
      0.08796516805887222,
      0.09009280800819397,
      0.0936720073223114,
      0.08566465973854065,
      0.08857227861881256,
      0.09201838076114655,
      0.09789416193962097,
      0.09285227209329605,
      0.09771201014518738,
      0.10273927450180054,
      0.09978093206882477,
      0.09564869850873947,
      0.0986543819308281,
      0.10368956625461578,
      0.0960102453827858,
      0.09496434032917023,
      0.1035747155547142,
      0.10378717631101608,
      0.10187232494354248,
      0.10643889009952545,
      0.10935640335083008,
      0.10937927663326263,
      0.10310856252908707,
      0.8789802193641663,
      0.8296218514442444,
      0.862374484539032,
      0.8943984508514404,
      0.9391042590141296,
      0.9719251394271851,
      0.9820384979248047,
      0.9900672435760498,
      0.9807586669921875,
      0.9621294140815735,
      0.9699418544769287,
      0.9834440350532532,
      0.9865456223487854,
      0.990738034248352,
      0.9893858432769775,
      0.991832971572876,
      0.9927372336387634,
      0.9948670268058777,
      0.9975947737693787,
      0.9984506964683533,
      0.9986683130264282,
      0.9979283213615417,
      0.9974207282066345,
      0.9933359026908875,
      0.9948452711105347,
      0.9861066341400146,
      0.9871259927749634,
      0.9926415681838989,
      0.988477349281311,
      0.9819883704185486,
      0.982505738735199,
      0.9749667048454285,
      0.9451078772544861,
      0.9257687330245972,
      0.8349339962005615,
      0.8404074907302856,
      0.895220160484314,
      0.8735525608062744,
      0.9068663716316223,
      0.8876190185546875,
      0.9167748689651489,
      0.881849467754364,
      0.909308910369873,
      0.8488855361938477,
      0.8130021095275879,
      0.8586826324462891,
      0.8690472841262817,
      0.9419246315956116,
      0.9404510855674744,
      0.8911362886428833,
      0.8982412815093994,
      0.8591585159301758,
      0.8321046233177185,
      0.9145796298980713,
      0.9177267551422119,
      0.9171881675720215,
      0.8746997117996216,
      0.8979801535606384,
      0.8507124185562134,
      0.8239213228225708,
      0.8819809556007385,
      0.9100790023803711,
      0.9454692602157593,
      0.9764361381530762,
      0.988079845905304,
      0.984508752822876,
      0.9939712882041931,
      0.9976053237915039,
      0.9974458813667297,
      0.9973462820053101,
      0.9965181946754456,
      0.9976404905319214,
      0.9936318397521973,
      0.9955003261566162,
      0.9967165589332581,
      0.9950122833251953,
      0.9945566654205322,
      0.9974466562271118,
      0.9969109892845154,
      0.9974237680435181,
      0.9954352974891663,
      0.9984860420227051,
      0.9985749125480652,
      0.9993248581886292,
      0.999062180519104,
      0.9982835054397583,
      0.9963671565055847,
      0.9958736300468445,
      0.9951562285423279,
      0.9877033233642578,
      0.9852867126464844,
      0.9906245470046997,
      0.978093147277832,
      0.9482685923576355,
      0.9156413078308105,
      0.9222493767738342,
      0.8747240304946899,
      0.9064162373542786,
      0.8728395700454712,
      0.8994539380073547,
      0.8577425479888916,
      0.8888242840766907,
      0.8520470261573792,
      0.8213992714881897,
      0.8326085805892944,
      0.8395854234695435,
      0.8541052937507629,
      0.8720312118530273,
      0.8936477899551392,
      0.9460682272911072,
      0.9568516612052917,
      0.9812574982643127,
      0.9778979420661926,
      0.984017550945282,
      0.9796115756034851
    ],
    [
      0.18474836647510529,
      0.19465371966362,
      0.1717759221792221,
      0.17002412676811218,
      0.1514327973127365,
      0.1405176818370819,
      0.13534757494926453,
      0.13701161742210388,
      0.12283091247081757,
      0.11923414468765259,
      0.11861363053321838,
      0.11136364191770554,
      0.11445905268192291,
      0.11304816603660583,
      0.10961100459098816,
      0.11422170698642731,
      0.10889815539121628,
      0.10397949814796448,
      0.10049298405647278,
      0.10745846480131149,
      0.10079515725374222,
      0.09526622295379639,
      0.09449858963489532,
      0.0946657806634903,
      0.09255420416593552,
      0.09047038853168488,
      0.08844374120235443,
      0.08638618141412735,
      0.08022087067365646,
      0.07544443011283875,
      0.0745057612657547,
      0.07478532195091248,
      0.07319800555706024,
      0.07096418738365173,
      0.06955211609601974,
      0.0690041333436966,
      0.06948046386241913,
      0.06846637278795242,
      0.06703321635723114,
      0.06972444802522659,
      0.06743127852678299,
      0.06753415614366531,
      0.06863085180521011,
      0.06959399580955505,
      0.07254542410373688,
      0.07396242022514343,
      0.07840859144926071,
      0.07961903512477875,
      0.08176147937774658,
      0.08254250884056091,
      0.08440209925174713,
      0.08752158284187317,
      0.08750656247138977,
      0.08534388244152069,
      0.08812877535820007,
      0.09088600426912308,
      0.0915900319814682,
      0.0912112444639206,
      0.08588595688343048,
      0.08811566233634949,
      0.08653870224952698,
      0.08741356432437897,
      0.08321864157915115,
      0.0775592103600502,
      0.07777580618858337,
      0.08380880206823349,
      0.07857410609722137,
      0.08096158504486084,
      0.08343593776226044,
      0.08864455670118332,
      0.0837741494178772,
      0.08891944587230682,
      0.10100358724594116,
      0.09826341271400452,
      0.09650073945522308,
      0.094951331615448,
      0.10176511108875275,
      0.0947139635682106,
      0.10078880935907364,
      0.10590741038322449,
      0.11085518449544907,
      0.10768373310565948,
      0.11384589970111847,
      0.12841102480888367,
      0.12018007040023804,
      0.12767495214939117,
      0.13757047057151794,
      0.1376766413450241,
      0.12486836314201355,
      0.13301949203014374,
      0.14613759517669678,
      0.1533198356628418,
      0.15244215726852417,
      0.15907151997089386,
      0.17012116312980652,
      0.1794673055410385,
      0.1916876882314682,
      0.8515450954437256,
      0.7966193556785583,
      0.8482288122177124,
      0.8828439712524414,
      0.9348568320274353,
      0.9639313817024231,
      0.9779242277145386,
      0.9882596731185913,
      0.9772299528121948,
      0.9544952511787415,
      0.9629409313201904,
      0.9818904995918274,
      0.986640989780426,
      0.9926577210426331,
      0.9908458590507507,
      0.9928905367851257,
      0.9942780137062073,
      0.9964368343353271,
      0.99848872423172,
      0.9990195035934448,
      0.9989625811576843,
      0.998134434223175,
      0.9976983070373535,
      0.9938253164291382,
      0.9950125217437744,
      0.9861150979995728,
      0.9862239956855774,
      0.9918196201324463,
      0.9869655966758728,
      0.9806222915649414,
      0.9794324040412903,
      0.9721461534500122,
      0.9362994432449341,
      0.9189489483833313,
      0.8234133720397949,
      0.8296587467193604,
      0.8926028609275818,
      0.8759362697601318,
      0.9115771651268005,
      0.8930608630180359,
      0.9208665490150452,
      0.8804570436477661,
      0.9026001691818237,
      0.8349531888961792,
      0.7987321615219116,
      0.8549786806106567,
      0.8695495128631592,
      0.944537878036499,
      0.9430946707725525,
      0.8941076993942261,
      0.9007875919342041,
      0.8601853251457214,
      0.8235898613929749,
      0.9100667238235474,
      0.9164366722106934,
      0.9176985621452332,
      0.8707964420318604,
      0.8951942324638367,
      0.8456161022186279,
      0.8186464309692383,
      0.8800109624862671,
      0.9064290523529053,
      0.9430533647537231,
      0.9755682349205017,
      0.9884073734283447,
      0.9842734932899475,
      0.9942579865455627,
      0.9979413151741028,
      0.9978702664375305,
      0.997779369354248,
      0.9974144697189331,
      0.9983024001121521,
      0.9955011010169983,
      0.9965909123420715,
      0.998032808303833,
      0.9966712594032288,
      0.9956129789352417,
      0.9980005621910095,
      0.9976882338523865,
      0.9981967806816101,
      0.9968585968017578,
      0.9988315105438232,
      0.9988023042678833,
      0.999440610408783,
      0.999305248260498,
      0.9986971020698547,
      0.9974167943000793,
      0.9967997670173645,
      0.9960098266601562,
      0.9883435368537903,
      0.9855118989944458,
      0.9916173219680786,
      0.9753132462501526,
      0.9393872022628784,
      0.9008063673973083,
      0.9145717024803162,
      0.8723610639572144,
      0.9105660915374756,
      0.87617027759552,
      0.9014731049537659,
      0.856561541557312,
      0.8865386843681335,
      0.83926922082901,
      0.8096296787261963,
      0.8254497051239014,
      0.8336279392242432,
      0.8557455539703369,
      0.8685082197189331,
      0.8844137787818909,
      0.9360021352767944,
      0.9463890194892883,
      0.9776915311813354,
      0.9762104153633118,
      0.9852607846260071,
      0.9831075072288513
    ],
    [
      0.20947542786598206,
      0.23086918890476227,
      0.20701703429222107,
      0.1946169137954712,
      0.17709648609161377,
      0.16343630850315094,
      0.1566026508808136,
      0.15680354833602905,
      0.14336790144443512,
      0.13373878598213196,
      0.1296215057373047,
      0.12165545672178268,
      0.11973828822374344,
      0.11675100028514862,
      0.11420746892690659,
      0.11579081416130066,
      0.11321741342544556,
      0.10899077355861664,
      0.10331273078918457,
      0.1074816882610321,
      0.1035817563533783,
      0.09994375705718994,
      0.0981263592839241,
      0.09617391228675842,
      0.09400361776351929,
      0.09053025394678116,
      0.0873599648475647,
      0.08257322013378143,
      0.08070097118616104,
      0.07657764106988907,
      0.07422425597906113,
      0.07538548856973648,
      0.07546528428792953,
      0.0728553980588913,
      0.07212748378515244,
      0.07296556234359741,
      0.07244303822517395,
      0.07178715616464615,
      0.0716194286942482,
      0.07148364931344986,
      0.0725228562951088,
      0.07303885370492935,
      0.0731722041964531,
      0.07388491183519363,
      0.07798092067241669,
      0.07952666282653809,
      0.07989786565303802,
      0.08774054050445557,
      0.09199778735637665,
      0.0898510217666626,
      0.09139293432235718,
      0.10307520627975464,
      0.10100801289081573,
      0.09495630860328674,
      0.10212507843971252,
      0.10115837305784225,
      0.10140679776668549,
      0.09947007149457932,
      0.09639193117618561,
      0.09357574582099915,
      0.09008283913135529,
      0.0920645147562027,
      0.0867486521601677,
      0.08517883718013763,
      0.08483093976974487,
      0.08242692053318024,
      0.08109782636165619,
      0.08355243504047394,
      0.08431685715913773,
      0.08363156765699387,
      0.08457303047180176,
      0.08758638799190521,
      0.09379632025957108,
      0.08987463265657425,
      0.09229173511266708,
      0.09369055926799774,
      0.09846223890781403,
      0.09091302007436752,
      0.09639813750982285,
      0.10263989865779877,
      0.0991329774260521,
      0.10301637649536133,
      0.11337459832429886,
      0.12802565097808838,
      0.11446763575077057,
      0.1279001235961914,
      0.13739921152591705,
      0.13489682972431183,
      0.1287534385919571,
      0.13903182744979858,
      0.15231987833976746,
      0.1565992683172226,
      0.1603582203388214,
      0.16615860164165497,
      0.1836840808391571,
      0.18846189975738525,
      0.20967446267604828,
      0.8530275225639343,
      0.7956967949867249,
      0.8466894626617432,
      0.8824613094329834,
      0.9351468682289124,
      0.9636808633804321,
      0.9771586656570435,
      0.9882278442382812,
      0.9771819114685059,
      0.9544824361801147,
      0.9633989334106445,
      0.9829062223434448,
      0.9880782961845398,
      0.9934971928596497,
      0.9917289614677429,
      0.99339759349823,
      0.9946382641792297,
      0.9966396689414978,
      0.998492419719696,
      0.9990587830543518,
      0.9989538192749023,
      0.9981127381324768,
      0.9976727962493896,
      0.9936560988426208,
      0.9950981736183167,
      0.9862107038497925,
      0.9864192008972168,
      0.991851806640625,
      0.9872586727142334,
      0.9809701442718506,
      0.979107677936554,
      0.9715396165847778,
      0.9359859228134155,
      0.9160706996917725,
      0.8202698826789856,
      0.8273035883903503,
      0.8895496129989624,
      0.8735874891281128,
      0.9087098836898804,
      0.8904131650924683,
      0.9185526967048645,
      0.8769098520278931,
      0.9010748863220215,
      0.8308085799217224,
      0.7915650606155396,
      0.8491874933242798,
      0.8652077913284302,
      0.9425244331359863,
      0.9409464597702026,
      0.8918229937553406,
      0.8982855081558228,
      0.8570494651794434,
      0.8216627836227417,
      0.9095399975776672,
      0.9146182537078857,
      0.9156347513198853,
      0.8688880205154419,
      0.8917826414108276,
      0.8425241708755493,
      0.8149182200431824,
      0.8772563338279724,
      0.9018279314041138,
      0.9395581483840942,
      0.973332941532135,
      0.9872947335243225,
      0.9829481244087219,
      0.9938058853149414,
      0.9977496862411499,
      0.997690737247467,
      0.9976175427436829,
      0.9972248077392578,
      0.9982455372810364,
      0.9951887130737305,
      0.9965107440948486,
      0.9980035424232483,
      0.9966083765029907,
      0.9955277442932129,
      0.9980598092079163,
      0.9976891875267029,
      0.9981868267059326,
      0.9967184066772461,
      0.9987971782684326,
      0.99873948097229,
      0.9994207620620728,
      0.9992741346359253,
      0.9986663460731506,
      0.997403621673584,
      0.9969368577003479,
      0.9961342215538025,
      0.9886915683746338,
      0.9853711724281311,
      0.9914442300796509,
      0.9752375483512878,
      0.9388594627380371,
      0.9014118909835815,
      0.9159705638885498,
      0.8686960935592651,
      0.9068202972412109,
      0.871157705783844,
      0.8977032899856567,
      0.8535313010215759,
      0.8842232823371887,
      0.8356789350509644,
      0.8022396564483643,
      0.8170296549797058,
      0.82118159532547,
      0.8468457460403442,
      0.864652693271637,
      0.8819473385810852,
      0.935718297958374,
      0.9462906122207642,
      0.9778345227241516,
      0.9774755835533142,
      0.9864730834960938,
      0.9847480058670044
    ],
    [
      0.21045750379562378,
      0.2436293661594391,
      0.21586032211780548,
      0.19869011640548706,
      0.18200311064720154,
      0.1705232560634613,
      0.1593068540096283,
      0.16097354888916016,
      0.15269151329994202,
      0.13993756473064423,
      0.13824805617332458,
      0.13296940922737122,
      0.12726546823978424,
      0.11840595304965973,
      0.11140407621860504,
      0.11047773063182831,
      0.11100888252258301,
      0.1064436212182045,
      0.10064740478992462,
      0.10072384774684906,
      0.096961110830307,
      0.0933675765991211,
      0.08917707949876785,
      0.08847620338201523,
      0.08858530223369598,
      0.08329123258590698,
      0.08026830106973648,
      0.0780717208981514,
      0.07537024468183517,
      0.07437842339277267,
      0.0727737545967102,
      0.07280156761407852,
      0.07475436478853226,
      0.07377825677394867,
      0.0720069482922554,
      0.07248405367136002,
      0.07366089522838593,
      0.07158353924751282,
      0.07003672420978546,
      0.07206007838249207,
      0.07221163064241409,
      0.07377786934375763,
      0.07297990471124649,
      0.07337881624698639,
      0.07664500921964645,
      0.07852886617183685,
      0.07747651636600494,
      0.08468630909919739,
      0.0884762704372406,
      0.08532343804836273,
      0.08558743447065353,
      0.09734053909778595,
      0.09677264094352722,
      0.08815740048885345,
      0.09659194946289062,
      0.10265248268842697,
      0.09245812147855759,
      0.09305693954229355,
      0.09960629045963287,
      0.10305977612733841,
      0.09498418867588043,
      0.09190646559000015,
      0.09610726684331894,
      0.09188409894704819,
      0.09112890064716339,
      0.08955033123493195,
      0.08525598794221878,
      0.08606000244617462,
      0.08821690082550049,
      0.0881202220916748,
      0.0851665735244751,
      0.08854014426469803,
      0.0952598974108696,
      0.0858856812119484,
      0.08971899002790451,
      0.096821129322052,
      0.09217700362205505,
      0.09009742736816406,
      0.09574876725673676,
      0.10153251886367798,
      0.09503397345542908,
      0.10120805352926254,
      0.10650704801082611,
      0.1170986071228981,
      0.10617732256650925,
      0.12139209359884262,
      0.1317133605480194,
      0.12470674514770508,
      0.1223427951335907,
      0.13414892554283142,
      0.14487843215465546,
      0.14740589261054993,
      0.15663138031959534,
      0.17599070072174072,
      0.18806253373622894,
      0.19002050161361694,
      0.21537132561206818,
      0.8595578670501709,
      0.7982508540153503,
      0.8484306931495667,
      0.8845494985580444,
      0.9365035891532898,
      0.9656357765197754,
      0.9783395528793335,
      0.9892604351043701,
      0.9787712097167969,
      0.9559710025787354,
      0.9649614095687866,
      0.9839431047439575,
      0.9888664484024048,
      0.9941331148147583,
      0.9923462271690369,
      0.9938205480575562,
      0.9950708150863647,
      0.9970369935035706,
      0.9986596703529358,
      0.999157726764679,
      0.9990019798278809,
      0.9981456398963928,
      0.9977540373802185,
      0.9939413666725159,
      0.9953581690788269,
      0.9864407777786255,
      0.9867295026779175,
      0.9920805096626282,
      0.9878661632537842,
      0.9823512434959412,
      0.9794578552246094,
      0.9712673425674438,
      0.9336134195327759,
      0.9132890105247498,
      0.8170949816703796,
      0.8259268403053284,
      0.8886005878448486,
      0.8734977841377258,
      0.9072757959365845,
      0.8888750672340393,
      0.9158948659896851,
      0.8736555576324463,
      0.900609016418457,
      0.829502522945404,
      0.7869759798049927,
      0.8463655114173889,
      0.861884355545044,
      0.9403015375137329,
      0.9380958080291748,
      0.8888826370239258,
      0.895618200302124,
      0.8550828695297241,
      0.8200905323028564,
      0.9078277349472046,
      0.9120742082595825,
      0.9126771092414856,
      0.8660852909088135,
      0.8875018358230591,
      0.8365899920463562,
      0.810326099395752,
      0.8735746145248413,
      0.898618221282959,
      0.9368337392807007,
      0.9710230827331543,
      0.9862557053565979,
      0.9815288782119751,
      0.9933808445930481,
      0.9976313710212708,
      0.9975413084030151,
      0.9974603056907654,
      0.9971309900283813,
      0.9982965588569641,
      0.9956147074699402,
      0.9970279932022095,
      0.9982834458351135,
      0.9969354867935181,
      0.9960407018661499,
      0.9983075261116028,
      0.9978458881378174,
      0.9983195066452026,
      0.9966742396354675,
      0.9987983107566833,
      0.998701274394989,
      0.9994244575500488,
      0.9993008971214294,
      0.9987400770187378,
      0.9975772500038147,
      0.9971761703491211,
      0.9963274002075195,
      0.9891830682754517,
      0.9855301380157471,
      0.9914884567260742,
      0.9755257368087769,
      0.9401408433914185,
      0.9046569466590881,
      0.9180388450622559,
      0.8654476404190063,
      0.9032769203186035,
      0.8686097860336304,
      0.8969297409057617,
      0.8533594012260437,
      0.8844220042228699,
      0.8347423672676086,
      0.7982507944107056,
      0.8158192038536072,
      0.8213074803352356,
      0.8414178490638733,
      0.8616170883178711,
      0.8826532363891602,
      0.9368555545806885,
      0.9477583169937134,
      0.9783546924591064,
      0.9784591794013977,
      0.9871814846992493,
      0.9853575229644775
    ],
    [
      0.21384242177009583,
      0.26478177309036255,
      0.26721182465553284,
      0.2660798132419586,
      0.25808703899383545,
      0.2477910965681076,
      0.2266528308391571,
      0.21678908169269562,
      0.21052300930023193,
      0.19936314225196838,
      0.18432267010211945,
      0.1716371774673462,
      0.16885969042778015,
      0.15275514125823975,
      0.13338297605514526,
      0.12934958934783936,
      0.13134881854057312,
      0.12224207818508148,
      0.11024010181427002,
      0.11378981918096542,
      0.10811741650104523,
      0.10166767984628677,
      0.09611014276742935,
      0.09230754524469376,
      0.08751450479030609,
      0.08332037925720215,
      0.08428465574979782,
      0.08226493000984192,
      0.08053633570671082,
      0.08008348196744919,
      0.0806315466761589,
      0.08007445931434631,
      0.08164215087890625,
      0.08123602718114853,
      0.07944860309362411,
      0.07926076650619507,
      0.08264877647161484,
      0.08117271959781647,
      0.0804184228181839,
      0.07981806248426437,
      0.08365431427955627,
      0.08373163640499115,
      0.08240440487861633,
      0.08421055972576141,
      0.0925382524728775,
      0.09287066757678986,
      0.085220567882061,
      0.0966605693101883,
      0.10276757180690765,
      0.09390313178300858,
      0.09276466816663742,
      0.10583727061748505,
      0.10297643393278122,
      0.09441524744033813,
      0.10305234789848328,
      0.11085263639688492,
      0.10278268158435822,
      0.10259412229061127,
      0.11355878412723541,
      0.11332482844591141,
      0.10566417127847672,
      0.10442420840263367,
      0.10352069139480591,
      0.10330390930175781,
      0.09907130151987076,
      0.0961284190416336,
      0.09949646145105362,
      0.09945045411586761,
      0.09962913393974304,
      0.0982244610786438,
      0.09679395705461502,
      0.10196553170681,
      0.10365349054336548,
      0.09361535310745239,
      0.09558270126581192,
      0.09938069432973862,
      0.09614667296409607,
      0.09189188480377197,
      0.09943082928657532,
      0.10301361232995987,
      0.09718135744333267,
      0.10171084105968475,
      0.11169369518756866,
      0.11012208461761475,
      0.10896765440702438,
      0.12137322872877121,
      0.13113348186016083,
      0.1262650042772293,
      0.12775728106498718,
      0.14746242761611938,
      0.15378287434577942,
      0.16103523969650269,
      0.18003861606121063,
      0.21105200052261353,
      0.2183123528957367,
      0.2320578694343567,
      0.26706910133361816,
      0.8626254200935364,
      0.7977367639541626,
      0.8458160161972046,
      0.8819037079811096,
      0.9352683424949646,
      0.9658362865447998,
      0.9783973693847656,
      0.9899395108222961,
      0.9799478054046631,
      0.9562945365905762,
      0.9655352234840393,
      0.9849813580513,
      0.9899717569351196,
      0.9948427677154541,
      0.9931986331939697,
      0.9942880868911743,
      0.9954968690872192,
      0.9973747134208679,
      0.9987989068031311,
      0.9992284774780273,
      0.999028742313385,
      0.9981305003166199,
      0.9977204203605652,
      0.9937845468521118,
      0.995286226272583,
      0.9855679869651794,
      0.9861017465591431,
      0.9919307231903076,
      0.9876991510391235,
      0.982316255569458,
      0.9785951375961304,
      0.969584047794342,
      0.9294313192367554,
      0.9090794920921326,
      0.8136098980903625,
      0.8222655057907104,
      0.8861797451972961,
      0.8726242184638977,
      0.9059942960739136,
      0.8875001668930054,
      0.9141179919242859,
      0.8696265816688538,
      0.8959633708000183,
      0.8210382461547852,
      0.7738993167877197,
      0.8416942954063416,
      0.8597438931465149,
      0.9384673833847046,
      0.9355262517929077,
      0.8872714042663574,
      0.893570065498352,
      0.8538386821746826,
      0.8186405301094055,
      0.9054510593414307,
      0.9094458222389221,
      0.9106470942497253,
      0.8638180494308472,
      0.8847780227661133,
      0.8333536982536316,
      0.8090536594390869,
      0.8698006868362427,
      0.8957680463790894,
      0.9348585605621338,
      0.9697288274765015,
      0.9854453802108765,
      0.9805590510368347,
      0.9930903315544128,
      0.9975297451019287,
      0.9974048137664795,
      0.9973161816596985,
      0.9970333576202393,
      0.9982939958572388,
      0.9957200884819031,
      0.9971778392791748,
      0.9983424544334412,
      0.9968507885932922,
      0.9960432052612305,
      0.9983411431312561,
      0.9978044629096985,
      0.9982951879501343,
      0.9965770244598389,
      0.998776376247406,
      0.9986454248428345,
      0.9994261264801025,
      0.9992896318435669,
      0.998753547668457,
      0.9976741671562195,
      0.9972751140594482,
      0.9962965846061707,
      0.9888460040092468,
      0.9840426445007324,
      0.9903717041015625,
      0.9737071990966797,
      0.9366436004638672,
      0.9004502296447754,
      0.9168107509613037,
      0.860858678817749,
      0.9016810655593872,
      0.8634896874427795,
      0.8933162689208984,
      0.8492844104766846,
      0.8817590475082397,
      0.8187649846076965,
      0.7860208749771118,
      0.8088815212249756,
      0.8076136708259583,
      0.8288010358810425,
      0.8572428226470947,
      0.8799852132797241,
      0.9356883764266968,
      0.9454996585845947,
      0.9771687388420105,
      0.9786700010299683,
      0.9876468181610107,
      0.986301600933075
    ],
    [
      0.19974814355373383,
      0.2680109739303589,
      0.28392302989959717,
      0.28968971967697144,
      0.29348623752593994,
      0.2910231053829193,
      0.2775171995162964,
      0.26313865184783936,
      0.2540022134780884,
      0.24792101979255676,
      0.22662396728992462,
      0.2058401107788086,
      0.20641252398490906,
      0.1824467033147812,
      0.1580614447593689,
      0.15275661647319794,
      0.149880051612854,
      0.1389845460653305,
      0.12692244350910187,
      0.12929901480674744,
      0.12413771450519562,
      0.1192082017660141,
      0.11005459725856781,
      0.10817615687847137,
      0.1008339524269104,
      0.09860192239284515,
      0.0995105430483818,
      0.09999392926692963,
      0.09302264451980591,
      0.09171473979949951,
      0.09258163720369339,
      0.09025656431913376,
      0.08921253681182861,
      0.0900903195142746,
      0.08675922453403473,
      0.08481316268444061,
      0.08982798457145691,
      0.08850231766700745,
      0.08488772809505463,
      0.08496877551078796,
      0.09378719329833984,
      0.09248514473438263,
      0.08926744759082794,
      0.0918632447719574,
      0.10444705188274384,
      0.10403174161911011,
      0.09574294835329056,
      0.11508180946111679,
      0.11852095276117325,
      0.1063397005200386,
      0.11037764698266983,
      0.12115785479545593,
      0.11429545283317566,
      0.10613875091075897,
      0.11092442274093628,
      0.12159889936447144,
      0.10927560925483704,
      0.11013971269130707,
      0.12187249958515167,
      0.12161322683095932,
      0.11142229288816452,
      0.1131838858127594,
      0.1134854182600975,
      0.10908845067024231,
      0.10986870527267456,
      0.10509416460990906,
      0.10803767293691635,
      0.1054154485464096,
      0.10248532891273499,
      0.10500282049179077,
      0.10670802742242813,
      0.10296644270420074,
      0.10727958381175995,
      0.10582113265991211,
      0.10782712697982788,
      0.10980872809886932,
      0.10504570603370667,
      0.10335606336593628,
      0.11242915689945221,
      0.1143019050359726,
      0.10742267221212387,
      0.11365322023630142,
      0.12197929620742798,
      0.11980801075696945,
      0.12068687379360199,
      0.13308624923229218,
      0.13939166069030762,
      0.1358841359615326,
      0.14101183414459229,
      0.15822117030620575,
      0.16731470823287964,
      0.1780218482017517,
      0.20700186491012573,
      0.23242568969726562,
      0.23712264001369476,
      0.2517204284667969,
      0.2798411250114441,
      0.8605855107307434,
      0.793522834777832,
      0.8410380482673645,
      0.8764252066612244,
      0.9322014451026917,
      0.9630045294761658,
      0.9768213629722595,
      0.9896445274353027,
      0.9793949723243713,
      0.9548601508140564,
      0.9657424688339233,
      0.9860501885414124,
      0.9914581775665283,
      0.9958337545394897,
      0.9945353269577026,
      0.9953591227531433,
      0.9963933229446411,
      0.997859537601471,
      0.9990108013153076,
      0.999333381652832,
      0.9990713596343994,
      0.998031497001648,
      0.997552752494812,
      0.9929149746894836,
      0.9946603178977966,
      0.9839745163917542,
      0.9853857755661011,
      0.9919528961181641,
      0.9882166385650635,
      0.9836115837097168,
      0.9795248508453369,
      0.9706979393959045,
      0.9280797839164734,
      0.9082105755805969,
      0.811961829662323,
      0.8193718194961548,
      0.8845657110214233,
      0.8711300492286682,
      0.90452641248703,
      0.8848862648010254,
      0.9136083722114563,
      0.8698049783706665,
      0.8964529037475586,
      0.8222631812095642,
      0.7717862725257874,
      0.842275857925415,
      0.8592947721481323,
      0.938735842704773,
      0.9358838796615601,
      0.8857221603393555,
      0.8924245238304138,
      0.8517430424690247,
      0.8184286952018738,
      0.9055317640304565,
      0.9090686440467834,
      0.9099152088165283,
      0.8627600073814392,
      0.8849297761917114,
      0.8322760462760925,
      0.8081424832344055,
      0.8702371120452881,
      0.8966725468635559,
      0.9360929131507874,
      0.9707016944885254,
      0.9859672784805298,
      0.9813460111618042,
      0.9936701655387878,
      0.9977800250053406,
      0.9974925518035889,
      0.9973628520965576,
      0.9970850944519043,
      0.9984719157218933,
      0.9962853193283081,
      0.9977842569351196,
      0.9985789060592651,
      0.9971595406532288,
      0.9965315461158752,
      0.9984856843948364,
      0.9978002905845642,
      0.9982576966285706,
      0.9964019656181335,
      0.9987525343894958,
      0.9986182451248169,
      0.9994467496871948,
      0.9993366599082947,
      0.9989044070243835,
      0.9980666637420654,
      0.9977250099182129,
      0.9969373941421509,
      0.9904605150222778,
      0.9853546619415283,
      0.9908828735351562,
      0.9749729037284851,
      0.9376668930053711,
      0.8977941274642944,
      0.9172502756118774,
      0.8619620203971863,
      0.9006990790367126,
      0.860518217086792,
      0.891105055809021,
      0.84684157371521,
      0.8789082169532776,
      0.817012369632721,
      0.7829350829124451,
      0.7988824248313904,
      0.7977097630500793,
      0.8203735947608948,
      0.853182315826416,
      0.8767902851104736,
      0.9343447685241699,
      0.9455185532569885,
      0.9780911207199097,
      0.980811357498169,
      0.9896612167358398,
      0.9885658025741577
    ],
    [
      0.1883385330438614,
      0.25500449538230896,
      0.27648651599884033,
      0.30342936515808105,
      0.3085290789604187,
      0.31071171164512634,
      0.3077520728111267,
      0.2949562668800354,
      0.2792561650276184,
      0.2716851532459259,
      0.24947939813137054,
      0.22799253463745117,
      0.2283501923084259,
      0.20493705570697784,
      0.17827293276786804,
      0.1727680116891861,
      0.17201095819473267,
      0.15389883518218994,
      0.13795402646064758,
      0.1421244591474533,
      0.13468866050243378,
      0.1307942271232605,
      0.11955375224351883,
      0.12038825452327728,
      0.11449560523033142,
      0.10610310733318329,
      0.10657753050327301,
      0.1069171279668808,
      0.09952390193939209,
      0.09528021514415741,
      0.0971827581524849,
      0.0943329855799675,
      0.09091056883335114,
      0.09270988404750824,
      0.09095816314220428,
      0.08891608566045761,
      0.0956626832485199,
      0.09426871687173843,
      0.09218232333660126,
      0.09297071397304535,
      0.09794015437364578,
      0.10277675837278366,
      0.10360915213823318,
      0.10414383560419083,
      0.11067317426204681,
      0.11583763360977173,
      0.10943030565977097,
      0.12100506573915482,
      0.1263987123966217,
      0.11361465603113174,
      0.1184435486793518,
      0.13010939955711365,
      0.12266857922077179,
      0.11454461514949799,
      0.11994000524282455,
      0.12615641951560974,
      0.11396485567092896,
      0.10936661064624786,
      0.1199294775724411,
      0.12210860103368759,
      0.11320716142654419,
      0.1176605373620987,
      0.1179809495806694,
      0.11403524875640869,
      0.11324089765548706,
      0.11312300711870193,
      0.11038967967033386,
      0.11267256736755371,
      0.1055462434887886,
      0.11337172985076904,
      0.11604779213666916,
      0.11044228821992874,
      0.11655811965465546,
      0.11672531068325043,
      0.11919493228197098,
      0.11976786702871323,
      0.11784608662128448,
      0.11580756306648254,
      0.12401415407657623,
      0.1270054578781128,
      0.12314841151237488,
      0.1316455602645874,
      0.1414155662059784,
      0.13867805898189545,
      0.14101439714431763,
      0.15921685099601746,
      0.15864941477775574,
      0.15873971581459045,
      0.16829249262809753,
      0.19645681977272034,
      0.20708425343036652,
      0.23245614767074585,
      0.25427526235580444,
      0.27094152569770813,
      0.2712768614292145,
      0.2845083177089691,
      0.310194730758667,
      0.8673630356788635,
      0.7901029586791992,
      0.8378801941871643,
      0.8742964267730713,
      0.9291905760765076,
      0.9603627920150757,
      0.9752025008201599,
      0.9888965487480164,
      0.978553056716919,
      0.9543343186378479,
      0.9659125804901123,
      0.9861224293708801,
      0.9914073944091797,
      0.9958114624023438,
      0.9941720366477966,
      0.9953258633613586,
      0.9964079856872559,
      0.9978689551353455,
      0.9990338087081909,
      0.9993488788604736,
      0.9990688562393188,
      0.9979745745658875,
      0.9973899722099304,
      0.9921243786811829,
      0.9939550757408142,
      0.9824642539024353,
      0.9844725728034973,
      0.9916987419128418,
      0.9878950715065002,
      0.9833956360816956,
      0.9796652793884277,
      0.9717066884040833,
      0.9253566265106201,
      0.9064207077026367,
      0.8100069165229797,
      0.8152924180030823,
      0.8833180665969849,
      0.8706443309783936,
      0.9041959047317505,
      0.8849419355392456,
      0.913777232170105,
      0.8706300258636475,
      0.8967371582984924,
      0.8244827389717102,
      0.7770603895187378,
      0.8422702550888062,
      0.8601431846618652,
      0.9388442039489746,
      0.9362732768058777,
      0.8862634897232056,
      0.8930172920227051,
      0.8520681858062744,
      0.8188075423240662,
      0.9050005078315735,
      0.9084234833717346,
      0.909859836101532,
      0.8634999990463257,
      0.8866744041442871,
      0.8345135450363159,
      0.8109397888183594,
      0.8726103901863098,
      0.8984898328781128,
      0.9372254610061646,
      0.9708579182624817,
      0.986100435256958,
      0.9816723465919495,
      0.9938101768493652,
      0.9978123903274536,
      0.9975079894065857,
      0.9973955154418945,
      0.9970282912254333,
      0.9984684586524963,
      0.9963061809539795,
      0.9978320002555847,
      0.9985635876655579,
      0.9971498847007751,
      0.9964292049407959,
      0.9984647631645203,
      0.9977034330368042,
      0.9981250762939453,
      0.9962324500083923,
      0.9987208843231201,
      0.9985962510108948,
      0.9994449019432068,
      0.9993447065353394,
      0.9989226460456848,
      0.9980906844139099,
      0.9977371692657471,
      0.996838390827179,
      0.9901641011238098,
      0.9847778081893921,
      0.9907115697860718,
      0.9755610823631287,
      0.937605082988739,
      0.9004503488540649,
      0.9173667430877686,
      0.8621081113815308,
      0.9008564352989197,
      0.8566534519195557,
      0.8883997797966003,
      0.8446396589279175,
      0.8775147199630737,
      0.8182055950164795,
      0.7802971005439758,
      0.7873849868774414,
      0.789419412612915,
      0.8186773657798767,
      0.8517319560050964,
      0.8766112327575684,
      0.934134840965271,
      0.9452038407325745,
      0.9781136512756348,
      0.980819582939148,
      0.9896098971366882,
      0.988430380821228
    ],
    [
      0.194156676530838,
      0.24341532588005066,
      0.2644422650337219,
      0.3003353476524353,
      0.31387555599212646,
      0.31475067138671875,
      0.31620949506759644,
      0.3152901530265808,
      0.307365745306015,
      0.29843002557754517,
      0.26732367277145386,
      0.23614570498466492,
      0.24068374931812286,
      0.21677643060684204,
      0.19124922156333923,
      0.18804335594177246,
      0.19574037194252014,
      0.1732921302318573,
      0.15649229288101196,
      0.16485309600830078,
      0.15811234712600708,
      0.15452821552753448,
      0.14364777505397797,
      0.14537709951400757,
      0.13385933637619019,
      0.12236841022968292,
      0.12538231909275055,
      0.12458394467830658,
      0.11561141908168793,
      0.1096162497997284,
      0.10936935245990753,
      0.10539166629314423,
      0.10258940607309341,
      0.10260078310966492,
      0.09953759610652924,
      0.098765067756176,
      0.10446031391620636,
      0.1073145940899849,
      0.1058686375617981,
      0.10820146650075912,
      0.1133793368935585,
      0.1161121129989624,
      0.11739283800125122,
      0.12021748721599579,
      0.12771441042423248,
      0.1273590475320816,
      0.12844038009643555,
      0.13677994906902313,
      0.14263613522052765,
      0.12730462849140167,
      0.12644316256046295,
      0.13819000124931335,
      0.13434776663780212,
      0.12493401765823364,
      0.128957599401474,
      0.1343459188938141,
      0.1249953955411911,
      0.1176450327038765,
      0.13289593160152435,
      0.13144096732139587,
      0.12408509850502014,
      0.1271548718214035,
      0.1340826004743576,
      0.12954311072826385,
      0.13245373964309692,
      0.12982341647148132,
      0.12735606729984283,
      0.12833130359649658,
      0.13419027626514435,
      0.1397905945777893,
      0.14384561777114868,
      0.14107351005077362,
      0.15608368813991547,
      0.1579681783914566,
      0.15722674131393433,
      0.15763550996780396,
      0.15254943072795868,
      0.1553272008895874,
      0.17103324830532074,
      0.1670483499765396,
      0.16208474338054657,
      0.18140028417110443,
      0.19378571212291718,
      0.19001498818397522,
      0.19833490252494812,
      0.24531403183937073,
      0.24707680940628052,
      0.24914583563804626,
      0.2779162526130676,
      0.29796767234802246,
      0.3068338930606842,
      0.32041481137275696,
      0.3346383571624756,
      0.33980613946914673,
      0.33016064763069153,
      0.3292042016983032,
      0.3349302411079407,
      0.8713346123695374,
      0.8000155687332153,
      0.8380576968193054,
      0.8741273880004883,
      0.9279122352600098,
      0.960329532623291,
      0.9759067893028259,
      0.9897534847259521,
      0.9803788661956787,
      0.9564305543899536,
      0.9688390493392944,
      0.9885741472244263,
      0.9934486150741577,
      0.9968961477279663,
      0.9956315755844116,
      0.996498703956604,
      0.9972784519195557,
      0.998347282409668,
      0.9992291331291199,
      0.9994729161262512,
      0.9991187453269958,
      0.9980278015136719,
      0.9974085092544556,
      0.9917476177215576,
      0.9935043454170227,
      0.9811590909957886,
      0.9834929704666138,
      0.9913768768310547,
      0.9874119758605957,
      0.9828621745109558,
      0.9789229035377502,
      0.9708726406097412,
      0.919513463973999,
      0.9031001329421997,
      0.8042075037956238,
      0.8127114176750183,
      0.8828182816505432,
      0.8702330589294434,
      0.9039896726608276,
      0.8842106461524963,
      0.9133250713348389,
      0.8700205087661743,
      0.8971049785614014,
      0.826612114906311,
      0.7736640572547913,
      0.8451636433601379,
      0.859160304069519,
      0.9386473298072815,
      0.9359687566757202,
      0.8857806921005249,
      0.8930496573448181,
      0.8524140119552612,
      0.8191844820976257,
      0.9027440547943115,
      0.9084761142730713,
      0.9102973937988281,
      0.8639131188392639,
      0.8878441452980042,
      0.8366010785102844,
      0.8121734857559204,
      0.8742994070053101,
      0.8986005783081055,
      0.9375349283218384,
      0.9714604616165161,
      0.9865066409111023,
      0.982904314994812,
      0.994601845741272,
      0.998092770576477,
      0.9976147413253784,
      0.9974751472473145,
      0.9970948696136475,
      0.9985776543617249,
      0.9967325925827026,
      0.998136579990387,
      0.9986600279808044,
      0.9973129630088806,
      0.9965963363647461,
      0.9985156059265137,
      0.9976877570152283,
      0.9981145262718201,
      0.9961606860160828,
      0.9987337589263916,
      0.9986018538475037,
      0.9994692802429199,
      0.9993994832038879,
      0.9990899562835693,
      0.9984912276268005,
      0.9982050657272339,
      0.9975842237472534,
      0.9920551180839539,
      0.9865541458129883,
      0.9917986392974854,
      0.9774110317230225,
      0.9404392838478088,
      0.9040001630783081,
      0.9178810119628906,
      0.8614534139633179,
      0.9000978469848633,
      0.8554727435112,
      0.8872354626655579,
      0.8433090448379517,
      0.8768007755279541,
      0.820916473865509,
      0.7817363739013672,
      0.7831668853759766,
      0.7858864068984985,
      0.8148541450500488,
      0.8518629670143127,
      0.8779560327529907,
      0.9354219436645508,
      0.9481768608093262,
      0.9804296493530273,
      0.983962893486023,
      0.9919254183769226,
      0.9910423159599304
    ],
    [
      0.20521867275238037,
      0.24769076704978943,
      0.2575462758541107,
      0.2943255305290222,
      0.3170127272605896,
      0.3242643475532532,
      0.33779487013816833,
      0.353254109621048,
      0.3639161288738251,
      0.3647826910018921,
      0.3466697037220001,
      0.3336566388607025,
      0.33322077989578247,
      0.30315935611724854,
      0.2616804838180542,
      0.2640615999698639,
      0.26420384645462036,
      0.2478940188884735,
      0.22926434874534607,
      0.23776522278785706,
      0.23083165287971497,
      0.21814657747745514,
      0.205651193857193,
      0.19579069316387177,
      0.18622052669525146,
      0.16953107714653015,
      0.1512056589126587,
      0.15371717512607574,
      0.1482897400856018,
      0.14359894394874573,
      0.14111743867397308,
      0.14236101508140564,
      0.1418510377407074,
      0.13652925193309784,
      0.13291209936141968,
      0.12971685826778412,
      0.1334601789712906,
      0.13235999643802643,
      0.12906596064567566,
      0.12920592725276947,
      0.13778656721115112,
      0.1399184614419937,
      0.1447548121213913,
      0.14669214189052582,
      0.15847530961036682,
      0.16692200303077698,
      0.16873818635940552,
      0.1747017800807953,
      0.18193483352661133,
      0.17780707776546478,
      0.17464905977249146,
      0.1913396716117859,
      0.18723845481872559,
      0.17926672101020813,
      0.18550732731819153,
      0.2018255591392517,
      0.19886305928230286,
      0.19515852630138397,
      0.21859051287174225,
      0.22697579860687256,
      0.2179589569568634,
      0.2195201814174652,
      0.2197461724281311,
      0.2061174362897873,
      0.20438557863235474,
      0.2076708972454071,
      0.1993609219789505,
      0.1996631920337677,
      0.21538612246513367,
      0.21797162294387817,
      0.22170564532279968,
      0.24316436052322388,
      0.25360560417175293,
      0.2550141215324402,
      0.2584244906902313,
      0.2752844989299774,
      0.26023566722869873,
      0.2500663995742798,
      0.2786591649055481,
      0.27295607328414917,
      0.24893665313720703,
      0.2757537364959717,
      0.3124339282512665,
      0.2932838797569275,
      0.3011569082736969,
      0.3550640344619751,
      0.36319518089294434,
      0.34655144810676575,
      0.3819859027862549,
      0.40899789333343506,
      0.4028122127056122,
      0.40799450874328613,
      0.41545364260673523,
      0.4086666405200958,
      0.4092383086681366,
      0.41318899393081665,
      0.39115798473358154,
      0.8734740614891052,
      0.8017492294311523,
      0.8402190208435059,
      0.8724671602249146,
      0.9269051551818848,
      0.9589479565620422,
      0.9755157828330994,
      0.9896893501281738,
      0.9800670742988586,
      0.9552280902862549,
      0.9679712057113647,
      0.9885103106498718,
      0.9939426779747009,
      0.9973864555358887,
      0.9964566826820374,
      0.997211754322052,
      0.9978722929954529,
      0.9986954927444458,
      0.9993925094604492,
      0.9995521903038025,
      0.9991832971572876,
      0.9979793429374695,
      0.9973080158233643,
      0.9906875491142273,
      0.9930795431137085,
      0.9798223972320557,
      0.9823346734046936,
      0.990924060344696,
      0.986735463142395,
      0.981743335723877,
      0.9768344163894653,
      0.9693452715873718,
      0.9149574041366577,
      0.9008938670158386,
      0.7996708154678345,
      0.8141999840736389,
      0.8826823234558105,
      0.8676217794418335,
      0.9031397104263306,
      0.8805713653564453,
      0.9149510264396667,
      0.8738003373146057,
      0.8978525996208191,
      0.824429452419281,
      0.766775369644165,
      0.8472003936767578,
      0.8566155433654785,
      0.9384497404098511,
      0.936181366443634,
      0.8862148523330688,
      0.8953555226325989,
      0.8528387546539307,
      0.8103095889091492,
      0.9052971601486206,
      0.9130508303642273,
      0.915461540222168,
      0.8694031834602356,
      0.8934705257415771,
      0.8436009883880615,
      0.8175150156021118,
      0.8800644874572754,
      0.8970160484313965,
      0.9362983703613281,
      0.970363438129425,
      0.9861253499984741,
      0.9841598272323608,
      0.995567262172699,
      0.9984232783317566,
      0.9978189468383789,
      0.9976500868797302,
      0.9973242282867432,
      0.9987787008285522,
      0.9971169829368591,
      0.9983991384506226,
      0.9988128542900085,
      0.9974894523620605,
      0.9969156980514526,
      0.9986156225204468,
      0.9977193474769592,
      0.9981423616409302,
      0.9961088299751282,
      0.9987726211547852,
      0.9986429810523987,
      0.9994969964027405,
      0.9994634985923767,
      0.9992614984512329,
      0.9988120794296265,
      0.9984986782073975,
      0.9979886412620544,
      0.9925352931022644,
      0.985909104347229,
      0.9916901588439941,
      0.9774794578552246,
      0.9376325011253357,
      0.9035140872001648,
      0.9177230596542358,
      0.8639472723007202,
      0.9019275307655334,
      0.8516996502876282,
      0.8821147680282593,
      0.8333514332771301,
      0.8730494976043701,
      0.8123117089271545,
      0.7724639773368835,
      0.7720205187797546,
      0.7782490253448486,
      0.8192251324653625,
      0.851197361946106,
      0.8764625191688538,
      0.9334225654602051,
      0.946092963218689,
      0.9793990850448608,
      0.9841634035110474,
      0.9927991628646851,
      0.9922433495521545
    ],
    [
      0.25803834199905396,
      0.28646016120910645,
      0.29284223914146423,
      0.33990949392318726,
      0.3545368015766144,
      0.364535391330719,
      0.36567291617393494,
      0.37507468461990356,
      0.39046457409858704,
      0.3864016830921173,
      0.3734440505504608,
      0.38755130767822266,
      0.4018254280090332,
      0.39604729413986206,
      0.3803126811981201,
      0.39498716592788696,
      0.39650851488113403,
      0.39445561170578003,
      0.3681405782699585,
      0.3668630123138428,
      0.3595501184463501,
      0.3322017192840576,
      0.29446613788604736,
      0.2881290912628174,
      0.2822108268737793,
      0.24718821048736572,
      0.22557392716407776,
      0.22207261621952057,
      0.21942679584026337,
      0.18825466930866241,
      0.18134674429893494,
      0.1814306527376175,
      0.16638720035552979,
      0.16024050116539001,
      0.16573436558246613,
      0.1638936698436737,
      0.15192487835884094,
      0.16455014050006866,
      0.16947969794273376,
      0.17148533463478088,
      0.18885132670402527,
      0.19723522663116455,
      0.20225374400615692,
      0.214819073677063,
      0.24629943072795868,
      0.24792179465293884,
      0.24625802040100098,
      0.2731703519821167,
      0.29576751589775085,
      0.2871268093585968,
      0.290141761302948,
      0.31808096170425415,
      0.3183399438858032,
      0.2994575500488281,
      0.2988370954990387,
      0.30179423093795776,
      0.2833124101161957,
      0.260677307844162,
      0.26445630192756653,
      0.26741886138916016,
      0.23571385443210602,
      0.22918224334716797,
      0.22775132954120636,
      0.2165507674217224,
      0.2073693871498108,
      0.21283863484859467,
      0.20982159674167633,
      0.2019113451242447,
      0.21587269008159637,
      0.2181326001882553,
      0.2205708622932434,
      0.24426892399787903,
      0.26329129934310913,
      0.2602161765098572,
      0.2827147841453552,
      0.31787747144699097,
      0.32414138317108154,
      0.33881303668022156,
      0.37582969665527344,
      0.3990541100502014,
      0.390595018863678,
      0.4204294681549072,
      0.4348694682121277,
      0.4103412926197052,
      0.4060826003551483,
      0.43437206745147705,
      0.4204498827457428,
      0.3748611807823181,
      0.41204893589019775,
      0.42961516976356506,
      0.38836973905563354,
      0.39048823714256287,
      0.44946742057800293,
      0.45508652925491333,
      0.44762709736824036,
      0.4720168709754944,
      0.47582411766052246,
      0.8742070198059082,
      0.8009679317474365,
      0.8419391512870789,
      0.876091718673706,
      0.9256401062011719,
      0.9596507549285889,
      0.9775481820106506,
      0.9914234280586243,
      0.9835969805717468,
      0.9601130485534668,
      0.9710807800292969,
      0.9900235533714294,
      0.9951635003089905,
      0.9981831312179565,
      0.9976872801780701,
      0.9981978535652161,
      0.9986051321029663,
      0.9991021156311035,
      0.9995558261871338,
      0.9996609687805176,
      0.9993119239807129,
      0.9982121586799622,
      0.9974914193153381,
      0.9898344874382019,
      0.9924014806747437,
      0.9768175482749939,
      0.9799719452857971,
      0.9890810251235962,
      0.984629213809967,
      0.9804072380065918,
      0.9739775657653809,
      0.9627676606178284,
      0.907433807849884,
      0.8917937874794006,
      0.7866202592849731,
      0.7938469648361206,
      0.8678232431411743,
      0.8480658531188965,
      0.9002822637557983,
      0.8778904676437378,
      0.9146435260772705,
      0.8767930269241333,
      0.901764988899231,
      0.8360862731933594,
      0.7807117700576782,
      0.8647488951683044,
      0.8678165078163147,
      0.9416429996490479,
      0.9372442960739136,
      0.8859798312187195,
      0.8965497016906738,
      0.8396488428115845,
      0.8004480600357056,
      0.9026814699172974,
      0.91595858335495,
      0.9195669889450073,
      0.8757211565971375,
      0.9022482633590698,
      0.849737823009491,
      0.8272824883460999,
      0.8893189430236816,
      0.9019500017166138,
      0.9376044869422913,
      0.9699196219444275,
      0.9856011271476746,
      0.9848611354827881,
      0.9964596629142761,
      0.9987301230430603,
      0.9979820251464844,
      0.9977651834487915,
      0.9973626136779785,
      0.9989780187606812,
      0.997463583946228,
      0.9986971020698547,
      0.9989714622497559,
      0.9973251223564148,
      0.9968701601028442,
      0.9987350106239319,
      0.9975494742393494,
      0.9980692267417908,
      0.9956551790237427,
      0.9987989068031311,
      0.9986861944198608,
      0.9995614290237427,
      0.9995564818382263,
      0.9994623064994812,
      0.9991700053215027,
      0.9988952279090881,
      0.9983984231948853,
      0.9930171966552734,
      0.9857949614524841,
      0.9915810227394104,
      0.9778997898101807,
      0.9400119781494141,
      0.9084398150444031,
      0.9198207855224609,
      0.8735489845275879,
      0.9065201282501221,
      0.8456531763076782,
      0.8684638142585754,
      0.7980965375900269,
      0.853679358959198,
      0.786151647567749,
      0.736384928226471,
      0.743699312210083,
      0.7733414173126221,
      0.8258354663848877,
      0.8597596883773804,
      0.8851975202560425,
      0.9356546998023987,
      0.948456346988678,
      0.9798998236656189,
      0.9851879477500916,
      0.9942427277565002,
      0.9940059185028076
    ],
    [
      0.2703988254070282,
      0.318561315536499,
      0.31834298372268677,
      0.3559315800666809,
      0.37371826171875,
      0.39633604884147644,
      0.41078510880470276,
      0.42506882548332214,
      0.4386563301086426,
      0.45326346158981323,
      0.4416975975036621,
      0.44582411646842957,
      0.47239887714385986,
      0.4579628109931946,
      0.4399149417877197,
      0.46552062034606934,
      0.4846804738044739,
      0.48403555154800415,
      0.4673159122467041,
      0.4767724275588989,
      0.49295106530189514,
      0.49429070949554443,
      0.4520838260650635,
      0.4531749188899994,
      0.45448440313339233,
      0.41523247957229614,
      0.39843422174453735,
      0.3942301869392395,
      0.3701198697090149,
      0.32525870203971863,
      0.3295406699180603,
      0.3119487464427948,
      0.27690669894218445,
      0.2604042589664459,
      0.26465505361557007,
      0.24911245703697205,
      0.22521641850471497,
      0.23928110301494598,
      0.2651587128639221,
      0.26017284393310547,
      0.25279417634010315,
      0.27457764744758606,
      0.2825057804584503,
      0.3005557954311371,
      0.32806694507598877,
      0.3476581871509552,
      0.3545229434967041,
      0.3755086660385132,
      0.39613354206085205,
      0.3877580761909485,
      0.3818112909793854,
      0.4114898443222046,
      0.40642574429512024,
      0.38481467962265015,
      0.38267430663108826,
      0.38882991671562195,
      0.3681698441505432,
      0.34419506788253784,
      0.33972638845443726,
      0.3433692753314972,
      0.3074371814727783,
      0.29005560278892517,
      0.2999855875968933,
      0.28586527705192566,
      0.2718990743160248,
      0.2789154648780823,
      0.27891260385513306,
      0.2712354063987732,
      0.28593480587005615,
      0.27140748500823975,
      0.2692068815231323,
      0.3023168444633484,
      0.31458571553230286,
      0.3035659193992615,
      0.3364933431148529,
      0.3859568238258362,
      0.37539970874786377,
      0.39285698533058167,
      0.444828063249588,
      0.4597306251525879,
      0.44467097520828247,
      0.4905861020088196,
      0.514828085899353,
      0.49314308166503906,
      0.5113672018051147,
      0.5368688106536865,
      0.5204288959503174,
      0.4781736731529236,
      0.5208078026771545,
      0.5159274339675903,
      0.4588393270969391,
      0.46750423312187195,
      0.5160810947418213,
      0.4894506633281708,
      0.46080243587493896,
      0.5141412615776062,
      0.5006544589996338,
      0.8841125965118408,
      0.8175759315490723,
      0.8410166501998901,
      0.8805577754974365,
      0.9293541312217712,
      0.9630945920944214,
      0.9820490479469299,
      0.9934274554252625,
      0.987334132194519,
      0.9651961922645569,
      0.9716159105300903,
      0.989030659198761,
      0.9943146705627441,
      0.998368501663208,
      0.9981886148452759,
      0.9986861944198608,
      0.9990543127059937,
      0.9993628859519958,
      0.9996966123580933,
      0.9997210502624512,
      0.9994248151779175,
      0.9984874129295349,
      0.9978760480880737,
      0.9903709888458252,
      0.9930304288864136,
      0.9759579300880432,
      0.9781842231750488,
      0.9865012168884277,
      0.9790780544281006,
      0.9757019281387329,
      0.9687334299087524,
      0.9595196843147278,
      0.9033701419830322,
      0.8921321034431458,
      0.7678120136260986,
      0.779124915599823,
      0.8681533336639404,
      0.8463230133056641,
      0.899138331413269,
      0.8745280504226685,
      0.9159919023513794,
      0.8752117156982422,
      0.9001132845878601,
      0.8375962376594543,
      0.7790892124176025,
      0.8621522784233093,
      0.8633369207382202,
      0.9466294050216675,
      0.9418542385101318,
      0.8856862783432007,
      0.9003203511238098,
      0.8402164578437805,
      0.7975171208381653,
      0.9046385884284973,
      0.9190118312835693,
      0.9237958192825317,
      0.8812920451164246,
      0.9106752872467041,
      0.8634641170501709,
      0.8414556980133057,
      0.9018962383270264,
      0.912554919719696,
      0.9460504651069641,
      0.974985659122467,
      0.9892561435699463,
      0.9888806939125061,
      0.9976897239685059,
      0.9990758299827576,
      0.9983245730400085,
      0.9980229139328003,
      0.9976845383644104,
      0.9991783499717712,
      0.9981366991996765,
      0.9990444183349609,
      0.9991560578346252,
      0.9974430799484253,
      0.9970999360084534,
      0.9988588094711304,
      0.9976046681404114,
      0.9982099533081055,
      0.995978832244873,
      0.9989184737205505,
      0.9988457560539246,
      0.9996355175971985,
      0.9996389746665955,
      0.999603807926178,
      0.9994089007377625,
      0.9991109371185303,
      0.998298704624176,
      0.9908552169799805,
      0.9834573864936829,
      0.9887182116508484,
      0.9748002886772156,
      0.9369192719459534,
      0.910419762134552,
      0.9232887029647827,
      0.8749089241027832,
      0.9121419787406921,
      0.8393139839172363,
      0.8683533072471619,
      0.7984586954116821,
      0.8479328155517578,
      0.7691247463226318,
      0.7372013330459595,
      0.7478505969047546,
      0.7673726677894592,
      0.8311761021614075,
      0.8660069704055786,
      0.893352210521698,
      0.9410254955291748,
      0.9459547400474548,
      0.9763755798339844,
      0.9812207221984863,
      0.9925606846809387,
      0.9938385486602783
    ],
    [
      0.3143995702266693,
      0.3691321015357971,
      0.35670024156570435,
      0.39363399147987366,
      0.39807647466659546,
      0.4288250207901001,
      0.4421459436416626,
      0.45597249269485474,
      0.4718085825443268,
      0.4906332492828369,
      0.4996790587902069,
      0.4939967691898346,
      0.5146926641464233,
      0.5124608278274536,
      0.49814486503601074,
      0.4992774724960327,
      0.534132182598114,
      0.5180434584617615,
      0.5019340515136719,
      0.5212048292160034,
      0.542182981967926,
      0.5354262590408325,
      0.5069184303283691,
      0.5217329263687134,
      0.535824179649353,
      0.5004497766494751,
      0.48140114545822144,
      0.4744291305541992,
      0.45591336488723755,
      0.4190753400325775,
      0.41189044713974,
      0.3929413855075836,
      0.3455643653869629,
      0.34148988127708435,
      0.3313445448875427,
      0.2987211048603058,
      0.2741739749908447,
      0.284514844417572,
      0.30453526973724365,
      0.28026241064071655,
      0.2789386510848999,
      0.2984858751296997,
      0.2941984534263611,
      0.3040214776992798,
      0.32842427492141724,
      0.34719258546829224,
      0.3615909218788147,
      0.3971540629863739,
      0.428000807762146,
      0.4348931610584259,
      0.4266605079174042,
      0.4661978483200073,
      0.4581758975982666,
      0.4476347863674164,
      0.45587849617004395,
      0.471556156873703,
      0.4484202563762665,
      0.44028472900390625,
      0.4296685755252838,
      0.4252943694591522,
      0.38524001836776733,
      0.37673819065093994,
      0.38709673285484314,
      0.36499980092048645,
      0.35031256079673767,
      0.3520606756210327,
      0.3479539155960083,
      0.3516051769256592,
      0.3551667630672455,
      0.3432096540927887,
      0.3209753632545471,
      0.3458282947540283,
      0.3594095706939697,
      0.3558390438556671,
      0.40333080291748047,
      0.4367017149925232,
      0.4196873903274536,
      0.45428237318992615,
      0.5038974285125732,
      0.5164438486099243,
      0.4964990019798279,
      0.5675660967826843,
      0.5668969750404358,
      0.540004312992096,
      0.5739239454269409,
      0.6068307757377625,
      0.5740946531295776,
      0.5388242602348328,
      0.589878499507904,
      0.5852540731430054,
      0.5175985097885132,
      0.5350145101547241,
      0.5792245268821716,
      0.5456495881080627,
      0.5236884355545044,
      0.5771206021308899,
      0.5728027820587158,
      0.8842571973800659,
      0.8186748027801514,
      0.8480221033096313,
      0.8845080733299255,
      0.9322509169578552,
      0.9654260277748108,
      0.9833288788795471,
      0.993488073348999,
      0.9870068430900574,
      0.9636437296867371,
      0.9668197631835938,
      0.9851049780845642,
      0.9883713126182556,
      0.9970436096191406,
      0.9973572492599487,
      0.9981892108917236,
      0.9990644454956055,
      0.9994149208068848,
      0.9997236728668213,
      0.9997215867042542,
      0.9994662404060364,
      0.9985418915748596,
      0.9979352355003357,
      0.9907078742980957,
      0.9937759637832642,
      0.9760745763778687,
      0.9764174222946167,
      0.9836999773979187,
      0.9723501801490784,
      0.967978298664093,
      0.9639071226119995,
      0.9575363993644714,
      0.8977080583572388,
      0.879501223564148,
      0.7637689113616943,
      0.7749868631362915,
      0.8630666732788086,
      0.8393237590789795,
      0.8937986493110657,
      0.8706362247467041,
      0.9131057858467102,
      0.8749051690101624,
      0.897229790687561,
      0.8309195637702942,
      0.7719550132751465,
      0.8569230437278748,
      0.8592566251754761,
      0.9462240934371948,
      0.9409904479980469,
      0.8839600682258606,
      0.892349362373352,
      0.8405557870864868,
      0.7944597601890564,
      0.9045641422271729,
      0.9164532423019409,
      0.9248471260070801,
      0.8812006711959839,
      0.9140661954879761,
      0.8695117831230164,
      0.8440103530883789,
      0.8995269536972046,
      0.9189771413803101,
      0.9505246877670288,
      0.9780237078666687,
      0.990932285785675,
      0.9904732704162598,
      0.9981496930122375,
      0.9991993308067322,
      0.998456597328186,
      0.998091459274292,
      0.9978100657463074,
      0.9992464780807495,
      0.9983975291252136,
      0.999201774597168,
      0.9992600083351135,
      0.9975840449333191,
      0.9971965551376343,
      0.9989185333251953,
      0.997570276260376,
      0.9982288479804993,
      0.996099591255188,
      0.9989355206489563,
      0.9988744854927063,
      0.999657928943634,
      0.9996578693389893,
      0.999640941619873,
      0.9993939399719238,
      0.9989745020866394,
      0.9973292350769043,
      0.9857324361801147,
      0.9791329503059387,
      0.9849624633789062,
      0.9682536125183105,
      0.9307795763015747,
      0.9064748883247375,
      0.9247462749481201,
      0.8763573169708252,
      0.9110977053642273,
      0.8411828279495239,
      0.8665212988853455,
      0.7985353469848633,
      0.8396487236022949,
      0.767886757850647,
      0.7462852001190186,
      0.7582827210426331,
      0.7779883146286011,
      0.8373227119445801,
      0.8734338879585266,
      0.8921863436698914,
      0.9382961988449097,
      0.9399502873420715,
      0.9723662734031677,
      0.9708129167556763,
      0.984739363193512,
      0.9873140454292297
    ],
    [
      0.34939122200012207,
      0.4086988568305969,
      0.40757426619529724,
      0.44354671239852905,
      0.4424298405647278,
      0.4804053008556366,
      0.4989641308784485,
      0.5007696747779846,
      0.5151726007461548,
      0.5567934513092041,
      0.5724087357521057,
      0.540728747844696,
      0.5802749991416931,
      0.6065020561218262,
      0.5692766904830933,
      0.5585774183273315,
      0.613034725189209,
      0.589258074760437,
      0.556308388710022,
      0.5718211531639099,
      0.6021167635917664,
      0.574547290802002,
      0.5541689395904541,
      0.5673544406890869,
      0.5780032873153687,
      0.5433275699615479,
      0.5343307256698608,
      0.5265408158302307,
      0.5179270505905151,
      0.48600995540618896,
      0.4675334095954895,
      0.4427928328514099,
      0.4081418812274933,
      0.39059996604919434,
      0.3723873198032379,
      0.3254730701446533,
      0.29450637102127075,
      0.2929534316062927,
      0.31619733572006226,
      0.28520289063453674,
      0.2848750948905945,
      0.31253284215927124,
      0.30748918652534485,
      0.3065680265426636,
      0.32405877113342285,
      0.34915971755981445,
      0.379146933555603,
      0.4012179672718048,
      0.4442411959171295,
      0.4424942433834076,
      0.4582254886627197,
      0.4847925305366516,
      0.4827910363674164,
      0.47990500926971436,
      0.48882532119750977,
      0.49636560678482056,
      0.47979187965393066,
      0.48607954382896423,
      0.47200247645378113,
      0.461633563041687,
      0.4271202087402344,
      0.41314199566841125,
      0.411579966545105,
      0.39436259865760803,
      0.36975687742233276,
      0.37447598576545715,
      0.368487149477005,
      0.35148194432258606,
      0.3662518858909607,
      0.3585136830806732,
      0.32730695605278015,
      0.35050711035728455,
      0.3660433292388916,
      0.3547966480255127,
      0.4059273600578308,
      0.4463156461715698,
      0.43824946880340576,
      0.4662078022956848,
      0.529861330986023,
      0.5286835432052612,
      0.5074280500411987,
      0.5830700993537903,
      0.5874106884002686,
      0.5553155541419983,
      0.5906895399093628,
      0.6284929513931274,
      0.599729061126709,
      0.5629733204841614,
      0.6193400621414185,
      0.6139480471611023,
      0.5442743897438049,
      0.5650345087051392,
      0.6156954765319824,
      0.5739156007766724,
      0.545341432094574,
      0.6029265522956848,
      0.5992091298103333,
      0.8981085419654846,
      0.8253474235534668,
      0.859107494354248,
      0.8980897665023804,
      0.9412168264389038,
      0.97403484582901,
      0.9876412153244019,
      0.994355320930481,
      0.9873442649841309,
      0.9631754755973816,
      0.9601553678512573,
      0.9787067174911499,
      0.9785104990005493,
      0.9930366277694702,
      0.9943931698799133,
      0.996281623840332,
      0.9987821578979492,
      0.9993894696235657,
      0.9997034072875977,
      0.9996394515037537,
      0.9994681477546692,
      0.998565673828125,
      0.9981504678726196,
      0.9926732182502747,
      0.994736909866333,
      0.9781288504600525,
      0.9754125475883484,
      0.9799062013626099,
      0.9684020280838013,
      0.960675835609436,
      0.9575930833816528,
      0.9513103365898132,
      0.8823269009590149,
      0.8771088719367981,
      0.7537550926208496,
      0.7731215953826904,
      0.8526233434677124,
      0.8351105451583862,
      0.8886432647705078,
      0.8701809644699097,
      0.9135610461235046,
      0.8766628503799438,
      0.8947817087173462,
      0.8289381265640259,
      0.7789266109466553,
      0.856906533241272,
      0.8612753748893738,
      0.9461879730224609,
      0.9400752782821655,
      0.8817883133888245,
      0.8873122334480286,
      0.831703782081604,
      0.7840936779975891,
      0.8982704281806946,
      0.9129217267036438,
      0.9238969683647156,
      0.8736690282821655,
      0.9164400100708008,
      0.8731448650360107,
      0.8416463732719421,
      0.898428201675415,
      0.9197244048118591,
      0.9523375630378723,
      0.9783650636672974,
      0.9913017153739929,
      0.9915328621864319,
      0.9983022212982178,
      0.9991764426231384,
      0.9984254240989685,
      0.9980555772781372,
      0.9977688193321228,
      0.9992008209228516,
      0.99831223487854,
      0.9991605281829834,
      0.999256432056427,
      0.9974150657653809,
      0.9967532753944397,
      0.9987696409225464,
      0.9974119663238525,
      0.99830561876297,
      0.9963288903236389,
      0.9989506602287292,
      0.9988839030265808,
      0.9996472597122192,
      0.9996152520179749,
      0.9996272325515747,
      0.9993878602981567,
      0.9983826875686646,
      0.9951139688491821,
      0.9765208959579468,
      0.9705654382705688,
      0.9787268042564392,
      0.955784261226654,
      0.9192342162132263,
      0.8970370888710022,
      0.919948160648346,
      0.8814261555671692,
      0.9110015630722046,
      0.8499144315719604,
      0.8682003021240234,
      0.802291989326477,
      0.8353369235992432,
      0.765746533870697,
      0.7570465803146362,
      0.7712527513504028,
      0.803348183631897,
      0.8508492708206177,
      0.8860526084899902,
      0.8974303007125854,
      0.9382615089416504,
      0.9331699013710022,
      0.9648424386978149,
      0.9585909843444824,
      0.9749429821968079,
      0.9758437275886536
    ],
    [
      0.3721485733985901,
      0.4246089458465576,
      0.44867828488349915,
      0.4759446382522583,
      0.4644348919391632,
      0.5161904096603394,
      0.5480755567550659,
      0.5343145132064819,
      0.5533403754234314,
      0.6032751202583313,
      0.6089150905609131,
      0.5716109275817871,
      0.6223112344741821,
      0.6549404859542847,
      0.6157612204551697,
      0.5994662642478943,
      0.6673921346664429,
      0.630770206451416,
      0.604006826877594,
      0.6295289993286133,
      0.651603639125824,
      0.606401801109314,
      0.5937865972518921,
      0.6209509372711182,
      0.6020404696464539,
      0.5732089877128601,
      0.5733428597450256,
      0.5682834386825562,
      0.5472798943519592,
      0.5319706797599792,
      0.5190134644508362,
      0.4863041043281555,
      0.4511767327785492,
      0.4508897066116333,
      0.39994847774505615,
      0.3747502267360687,
      0.342736154794693,
      0.309487909078598,
      0.32591181993484497,
      0.3011225163936615,
      0.30155032873153687,
      0.33826911449432373,
      0.3352541923522949,
      0.32444876432418823,
      0.33403757214546204,
      0.3586680591106415,
      0.3872970938682556,
      0.41499438881874084,
      0.45060545206069946,
      0.4533863663673401,
      0.47608107328414917,
      0.4941573739051819,
      0.49690914154052734,
      0.5017620921134949,
      0.505483090877533,
      0.5057129859924316,
      0.4993056654930115,
      0.5012601613998413,
      0.4846884608268738,
      0.4758564829826355,
      0.4534381330013275,
      0.44188252091407776,
      0.4247501790523529,
      0.4145396947860718,
      0.38387998938560486,
      0.39358067512512207,
      0.38191109895706177,
      0.3668040633201599,
      0.38983267545700073,
      0.38614481687545776,
      0.3519555330276489,
      0.3666125237941742,
      0.3836077153682709,
      0.37236014008522034,
      0.4175493121147156,
      0.458889901638031,
      0.4546923339366913,
      0.47963687777519226,
      0.5474205017089844,
      0.5361178517341614,
      0.5173289179801941,
      0.5987505912780762,
      0.6013268232345581,
      0.5630396604537964,
      0.6083313822746277,
      0.6510469913482666,
      0.6128824949264526,
      0.579343318939209,
      0.6439164876937866,
      0.6378040313720703,
      0.561423122882843,
      0.5884895324707031,
      0.642926037311554,
      0.591750979423523,
      0.5606446862220764,
      0.6256341338157654,
      0.608785092830658,
      0.9137071371078491,
      0.8561103343963623,
      0.8789001107215881,
      0.9148306846618652,
      0.9513091444969177,
      0.9837586283683777,
      0.9918350577354431,
      0.9955079555511475,
      0.9888730645179749,
      0.9656738638877869,
      0.9584624171257019,
      0.9767293930053711,
      0.9735429883003235,
      0.989705502986908,
      0.9907546043395996,
      0.9937075972557068,
      0.9983924031257629,
      0.9993240237236023,
      0.9997002482414246,
      0.9995620250701904,
      0.9994649887084961,
      0.9986227750778198,
      0.9984485507011414,
      0.9950143098831177,
      0.9961123466491699,
      0.9837232828140259,
      0.979424774646759,
      0.9798039197921753,
      0.9686421751976013,
      0.9576237797737122,
      0.9547641277313232,
      0.9481604695320129,
      0.8729410171508789,
      0.8715490102767944,
      0.7513571381568909,
      0.7724319696426392,
      0.8506911396980286,
      0.8335889577865601,
      0.8898525834083557,
      0.8750120401382446,
      0.9147733449935913,
      0.8804446458816528,
      0.8952434062957764,
      0.8299548625946045,
      0.7822504043579102,
      0.8579426407814026,
      0.8580646514892578,
      0.9464501142501831,
      0.9408984184265137,
      0.8754826784133911,
      0.8828650712966919,
      0.8235809803009033,
      0.7681048512458801,
      0.8960509896278381,
      0.9094942212104797,
      0.9224915504455566,
      0.8667328357696533,
      0.9159162640571594,
      0.8735397458076477,
      0.8373253345489502,
      0.8945299983024597,
      0.9148133397102356,
      0.951752781867981,
      0.9774775505065918,
      0.9908966422080994,
      0.9917479157447815,
      0.9983154535293579,
      0.9991116523742676,
      0.9983530640602112,
      0.9980207085609436,
      0.9977693557739258,
      0.9991761445999146,
      0.9982561469078064,
      0.9991196393966675,
      0.9992756247520447,
      0.9973729848861694,
      0.9964888095855713,
      0.9987389445304871,
      0.9975674152374268,
      0.9985113143920898,
      0.9967693090438843,
      0.999032735824585,
      0.9989256262779236,
      0.9996320009231567,
      0.9995711445808411,
      0.9996098875999451,
      0.9993045926094055,
      0.9977253079414368,
      0.9924219846725464,
      0.9699162244796753,
      0.966203510761261,
      0.9766470789909363,
      0.9498233199119568,
      0.9145935773849487,
      0.8959328532218933,
      0.9206441640853882,
      0.8887415528297424,
      0.9145861864089966,
      0.85765141248703,
      0.8741284608840942,
      0.8121808171272278,
      0.8384193181991577,
      0.7711599469184875,
      0.7719879150390625,
      0.794334352016449,
      0.8260299563407898,
      0.8679274320602417,
      0.8948573470115662,
      0.9012411832809448,
      0.9403905868530273,
      0.9310946464538574,
      0.9616532325744629,
      0.9531154632568359,
      0.9689540863037109,
      0.9691704511642456
    ],
    [
      0.40836870670318604,
      0.45987287163734436,
      0.5008707642555237,
      0.5269162654876709,
      0.5158741474151611,
      0.5728908181190491,
      0.6025489568710327,
      0.5835181474685669,
      0.6050462126731873,
      0.6638468503952026,
      0.6525089144706726,
      0.612210214138031,
      0.6628104448318481,
      0.692423403263092,
      0.6488152742385864,
      0.6343303918838501,
      0.7020524740219116,
      0.6631606817245483,
      0.6438000798225403,
      0.6717682480812073,
      0.6850264072418213,
      0.6372442245483398,
      0.6371043920516968,
      0.6674830317497253,
      0.6257739663124084,
      0.5933897495269775,
      0.5988022685050964,
      0.5998008847236633,
      0.567741870880127,
      0.5479460954666138,
      0.5470707416534424,
      0.5116589069366455,
      0.47658395767211914,
      0.48116421699523926,
      0.43533089756965637,
      0.40217095613479614,
      0.39627569913864136,
      0.3402521014213562,
      0.33688631653785706,
      0.31771841645240784,
      0.32474440336227417,
      0.3542293310165405,
      0.36318784952163696,
      0.34444746375083923,
      0.3463653028011322,
      0.3747270703315735,
      0.4005964398384094,
      0.42481929063796997,
      0.455617755651474,
      0.46035894751548767,
      0.4789775609970093,
      0.49822869896888733,
      0.4986318349838257,
      0.5100149512290955,
      0.5007222890853882,
      0.5013556480407715,
      0.5060467720031738,
      0.5116526484489441,
      0.4931361973285675,
      0.48506924510002136,
      0.47148245573043823,
      0.46191611886024475,
      0.4379815459251404,
      0.42390406131744385,
      0.3981497883796692,
      0.4123384952545166,
      0.4003008008003235,
      0.3881149888038635,
      0.4100652039051056,
      0.4128871560096741,
      0.37948980927467346,
      0.396686315536499,
      0.4069993197917938,
      0.3921244144439697,
      0.4356915056705475,
      0.4740789532661438,
      0.46781954169273376,
      0.49555110931396484,
      0.5677884817123413,
      0.5454971790313721,
      0.53066086769104,
      0.6113605499267578,
      0.6115994453430176,
      0.567395031452179,
      0.6178274154663086,
      0.6649178862571716,
      0.6170525550842285,
      0.5918252468109131,
      0.6576705574989319,
      0.6540493369102478,
      0.5766851305961609,
      0.6055029630661011,
      0.6615139245986938,
      0.6095765829086304,
      0.5710681080818176,
      0.6337039470672607,
      0.6113877892494202,
      0.9310379028320312,
      0.8769176602363586,
      0.8962357044219971,
      0.9299604296684265,
      0.9611541628837585,
      0.9899134635925293,
      0.9944396018981934,
      0.9966478943824768,
      0.9911698698997498,
      0.9708364009857178,
      0.9613744020462036,
      0.9780465960502625,
      0.9747694730758667,
      0.9901778697967529,
      0.9912696480751038,
      0.9938172698020935,
      0.9984338283538818,
      0.9993702173233032,
      0.9997183084487915,
      0.9995734691619873,
      0.9994956851005554,
      0.998738706111908,
      0.9986897706985474,
      0.9964136481285095,
      0.9972899556159973,
      0.9891698360443115,
      0.9856655597686768,
      0.9841320514678955,
      0.9735713601112366,
      0.9618736505508423,
      0.9562568068504333,
      0.9504532814025879,
      0.8735230565071106,
      0.8694906234741211,
      0.7510635256767273,
      0.7719531059265137,
      0.851297914981842,
      0.8339572548866272,
      0.8914514780044556,
      0.8776958584785461,
      0.9162082076072693,
      0.8843414783477783,
      0.8950658440589905,
      0.8320009708404541,
      0.7845369577407837,
      0.8550185561180115,
      0.8558275699615479,
      0.9449595212936401,
      0.9424974918365479,
      0.8763790130615234,
      0.8850535154342651,
      0.8187063932418823,
      0.7709002494812012,
      0.8961023092269897,
      0.9093080759048462,
      0.9226546287536621,
      0.8645912408828735,
      0.9132825136184692,
      0.8731974959373474,
      0.8313024044036865,
      0.8909863233566284,
      0.9097970128059387,
      0.9503520131111145,
      0.976494312286377,
      0.9904265403747559,
      0.99158775806427,
      0.9982690215110779,
      0.9990649819374084,
      0.9983179569244385,
      0.9980316758155823,
      0.9977802634239197,
      0.9991837739944458,
      0.9982808232307434,
      0.9991633296012878,
      0.9993370771408081,
      0.997582733631134,
      0.9966675639152527,
      0.9988676309585571,
      0.9979559183120728,
      0.9987460970878601,
      0.9972257614135742,
      0.9991357922554016,
      0.9989995956420898,
      0.9996373653411865,
      0.9995608925819397,
      0.9996170401573181,
      0.9993058443069458,
      0.9975959658622742,
      0.991838276386261,
      0.96845543384552,
      0.9650436043739319,
      0.976607620716095,
      0.9486579298973083,
      0.9131253957748413,
      0.8987326622009277,
      0.9246152639389038,
      0.8989073634147644,
      0.923362135887146,
      0.8674718141555786,
      0.8857702016830444,
      0.8238909244537354,
      0.8462346792221069,
      0.7833395600318909,
      0.7881968021392822,
      0.8144067525863647,
      0.8463456630706787,
      0.8837819695472717,
      0.9066916704177856,
      0.906135618686676,
      0.9456088542938232,
      0.9331697821617126,
      0.9629018902778625,
      0.9531020522117615,
      0.9695049524307251,
      0.969760537147522
    ],
    [
      0.49596312642097473,
      0.529013454914093,
      0.5617569088935852,
      0.5812717080116272,
      0.589216411113739,
      0.6504179835319519,
      0.6676980257034302,
      0.6390717029571533,
      0.6551563143730164,
      0.7077658176422119,
      0.6875519156455994,
      0.6387525200843811,
      0.6921674609184265,
      0.716148316860199,
      0.6637759208679199,
      0.6583290696144104,
      0.7197216153144836,
      0.6754039525985718,
      0.6647844314575195,
      0.692355751991272,
      0.6939970254898071,
      0.6514542698860168,
      0.6545047163963318,
      0.6827137470245361,
      0.6358861923217773,
      0.603941798210144,
      0.6162967085838318,
      0.6199286580085754,
      0.5751192569732666,
      0.5674678087234497,
      0.5695008039474487,
      0.532896101474762,
      0.49714457988739014,
      0.5048375129699707,
      0.47140559554100037,
      0.4288134276866913,
      0.4226376712322235,
      0.3806285262107849,
      0.34902697801589966,
      0.3354545533657074,
      0.3467327952384949,
      0.35997235774993896,
      0.37508416175842285,
      0.36403197050094604,
      0.3682563304901123,
      0.382052481174469,
      0.42015644907951355,
      0.4228385090827942,
      0.44540396332740784,
      0.4886748194694519,
      0.5076495409011841,
      0.5086500644683838,
      0.5175361633300781,
      0.5329721570014954,
      0.5177703499794006,
      0.519412100315094,
      0.5245096683502197,
      0.534667432308197,
      0.5059003829956055,
      0.5003146529197693,
      0.5151304602622986,
      0.5016317367553711,
      0.47045445442199707,
      0.465376079082489,
      0.44961994886398315,
      0.4463512897491455,
      0.4406038820743561,
      0.4375148117542267,
      0.4461754560470581,
      0.4423093795776367,
      0.42672625184059143,
      0.44044169783592224,
      0.45034587383270264,
      0.43323367834091187,
      0.4800618290901184,
      0.507588267326355,
      0.49581751227378845,
      0.5220525860786438,
      0.6055795550346375,
      0.5632708072662354,
      0.5482246279716492,
      0.6395496726036072,
      0.63551926612854,
      0.5828981399536133,
      0.63454270362854,
      0.6918983459472656,
      0.639308512210846,
      0.6104421019554138,
      0.676976203918457,
      0.690355658531189,
      0.60699462890625,
      0.6218158602714539,
      0.6913881301879883,
      0.6421976089477539,
      0.5872266292572021,
      0.6478784084320068,
      0.6400296688079834,
      0.9489402770996094,
      0.9028453826904297,
      0.90549635887146,
      0.9412429332733154,
      0.9683490991592407,
      0.9925392866134644,
      0.9957863092422485,
      0.9972833395004272,
      0.992799699306488,
      0.9749566912651062,
      0.9651703834533691,
      0.9799556136131287,
      0.9775588512420654,
      0.9916064143180847,
      0.9929907917976379,
      0.9947261810302734,
      0.9986430406570435,
      0.9994456768035889,
      0.9997511506080627,
      0.999599277973175,
      0.999515950679779,
      0.9988296031951904,
      0.9988203644752502,
      0.9970499873161316,
      0.9977772831916809,
      0.991658091545105,
      0.9903477430343628,
      0.9889929890632629,
      0.9797835350036621,
      0.9706396460533142,
      0.9618407487869263,
      0.9538537263870239,
      0.876959502696991,
      0.8744761943817139,
      0.7528479695320129,
      0.7773538827896118,
      0.8582547903060913,
      0.8402913808822632,
      0.8987434506416321,
      0.8816742897033691,
      0.9235388040542603,
      0.890220046043396,
      0.897866427898407,
      0.8332834243774414,
      0.786566972732544,
      0.8553305864334106,
      0.85838782787323,
      0.9461782574653625,
      0.9464946389198303,
      0.8796876072883606,
      0.8860610127449036,
      0.8209263682365417,
      0.7749197483062744,
      0.8995842933654785,
      0.9105561971664429,
      0.9228360652923584,
      0.8651952147483826,
      0.9103959798812866,
      0.8620038628578186,
      0.8267655968666077,
      0.8891720175743103,
      0.908478856086731,
      0.95253986120224,
      0.9786874055862427,
      0.9913985729217529,
      0.9928125739097595,
      0.9984261393547058,
      0.9990971684455872,
      0.9983551502227783,
      0.9980742335319519,
      0.9978151321411133,
      0.9991263151168823,
      0.9982332587242126,
      0.9991947412490845,
      0.9993669390678406,
      0.9976689219474792,
      0.9969138503074646,
      0.9989858269691467,
      0.9982233643531799,
      0.9988477826118469,
      0.997455894947052,
      0.9991464018821716,
      0.9990129470825195,
      0.999638020992279,
      0.9995695352554321,
      0.9996467232704163,
      0.9993733763694763,
      0.9977829456329346,
      0.9925636053085327,
      0.9703477025032043,
      0.966373860836029,
      0.9776904582977295,
      0.9510366916656494,
      0.9161523580551147,
      0.9041136503219604,
      0.9266535043716431,
      0.9084330201148987,
      0.930120587348938,
      0.8766528367996216,
      0.8924510478973389,
      0.8326651453971863,
      0.8560218811035156,
      0.7942119836807251,
      0.7996567487716675,
      0.8278403282165527,
      0.8581409454345703,
      0.8907179832458496,
      0.9151052236557007,
      0.9115844368934631,
      0.9501885175704956,
      0.9370593428611755,
      0.9657971262931824,
      0.9559235572814941,
      0.9721897840499878,
      0.9724259376525879
    ],
    [
      0.5724912881851196,
      0.6285955309867859,
      0.6492663025856018,
      0.6669241189956665,
      0.6704037189483643,
      0.7258747816085815,
      0.7271059155464172,
      0.6894549131393433,
      0.6967374086380005,
      0.7525549530982971,
      0.718971848487854,
      0.6690272092819214,
      0.7228802442550659,
      0.7333154678344727,
      0.6744100451469421,
      0.6845089197158813,
      0.7336275577545166,
      0.6866210103034973,
      0.6825555562973022,
      0.713581383228302,
      0.7005446553230286,
      0.6654055118560791,
      0.6704133152961731,
      0.6981976628303528,
      0.6459841132164001,
      0.6200768351554871,
      0.6359841227531433,
      0.6377350687980652,
      0.5869283080101013,
      0.5859655141830444,
      0.5963536500930786,
      0.5521498322486877,
      0.5121843814849854,
      0.5389974117279053,
      0.5078552961349487,
      0.45424360036849976,
      0.4410962462425232,
      0.41903817653656006,
      0.378720223903656,
      0.3560887575149536,
      0.3712610602378845,
      0.38299059867858887,
      0.3999579846858978,
      0.3951687812805176,
      0.3987053334712982,
      0.42591679096221924,
      0.47998982667922974,
      0.4628845155239105,
      0.46650630235671997,
      0.5287341475486755,
      0.5467398762702942,
      0.5181159973144531,
      0.5344802737236023,
      0.5669367909431458,
      0.548695981502533,
      0.5459215641021729,
      0.5721584558486938,
      0.5872769355773926,
      0.5515955686569214,
      0.5463593602180481,
      0.5812509655952454,
      0.5549691915512085,
      0.5135805606842041,
      0.5283676385879517,
      0.5406420826911926,
      0.4947809875011444,
      0.4780535101890564,
      0.49619579315185547,
      0.49259379506111145,
      0.49495095014572144,
      0.48416492342948914,
      0.4812750816345215,
      0.4917464852333069,
      0.4706869423389435,
      0.5402965545654297,
      0.5538715124130249,
      0.5321792960166931,
      0.5638816952705383,
      0.6421664357185364,
      0.5949397087097168,
      0.5822778940200806,
      0.6684068441390991,
      0.6595456004142761,
      0.6126865744590759,
      0.6451406478881836,
      0.711653470993042,
      0.653998851776123,
      0.6156436204910278,
      0.6854967474937439,
      0.7138182520866394,
      0.6320362091064453,
      0.6369343996047974,
      0.713594377040863,
      0.6740689277648926,
      0.6064045429229736,
      0.6400251388549805,
      0.6484889388084412,
      0.957440197467804,
      0.9198637008666992,
      0.911125123500824,
      0.9507304430007935,
      0.9738066792488098,
      0.9941529631614685,
      0.9965795874595642,
      0.9978781342506409,
      0.9944735169410706,
      0.9797576665878296,
      0.9704599976539612,
      0.9826184511184692,
      0.9808467626571655,
      0.9936509132385254,
      0.9951326847076416,
      0.996399462223053,
      0.9989765882492065,
      0.9995479583740234,
      0.9997897148132324,
      0.9996644258499146,
      0.999576985836029,
      0.9989722371101379,
      0.9989618062973022,
      0.9975336194038391,
      0.9980810284614563,
      0.9936846494674683,
      0.9930020570755005,
      0.9922401309013367,
      0.9883823394775391,
      0.9836258292198181,
      0.9715734720230103,
      0.9585041403770447,
      0.8851735591888428,
      0.8872025012969971,
      0.7629759907722473,
      0.7881437540054321,
      0.8693442344665527,
      0.8482322692871094,
      0.9070884585380554,
      0.8887864351272583,
      0.9325194954872131,
      0.8979732990264893,
      0.9058804512023926,
      0.8406453132629395,
      0.7886533737182617,
      0.861872136592865,
      0.8625313639640808,
      0.9522337317466736,
      0.9499828219413757,
      0.8844931125640869,
      0.8920069336891174,
      0.8263899087905884,
      0.7865107655525208,
      0.904731273651123,
      0.9172837138175964,
      0.9257248640060425,
      0.8688226938247681,
      0.9087386131286621,
      0.8575127124786377,
      0.8271340131759644,
      0.8908379077911377,
      0.9094153642654419,
      0.954604983329773,
      0.98090660572052,
      0.9923561811447144,
      0.9937793612480164,
      0.998573899269104,
      0.999150812625885,
      0.9984597563743591,
      0.9982345700263977,
      0.997978687286377,
      0.9991753697395325,
      0.9982922077178955,
      0.9992644786834717,
      0.9994343519210815,
      0.9978333115577698,
      0.9972827434539795,
      0.9991199374198914,
      0.9984496831893921,
      0.9989379048347473,
      0.9976694583892822,
      0.9992080926895142,
      0.999107301235199,
      0.9996614456176758,
      0.9996011853218079,
      0.9996843934059143,
      0.9994606375694275,
      0.9980693459510803,
      0.9939628839492798,
      0.9739831686019897,
      0.9693059921264648,
      0.9796948432922363,
      0.9551239013671875,
      0.9223693609237671,
      0.9105474948883057,
      0.9348552823066711,
      0.9148751497268677,
      0.9390287399291992,
      0.886894941329956,
      0.9002888202667236,
      0.8445957899093628,
      0.8660517334938049,
      0.8048591613769531,
      0.812944233417511,
      0.8382049798965454,
      0.8691786527633667,
      0.8994761109352112,
      0.9242575764656067,
      0.9188793897628784,
      0.9566354751586914,
      0.9433653354644775,
      0.9701024889945984,
      0.9615702033042908,
      0.9769546389579773,
      0.9768855571746826
    ],
    [
      0.6768876910209656,
      0.7325754761695862,
      0.7727341651916504,
      0.7746435403823853,
      0.768083930015564,
      0.8070213198661804,
      0.7998945713043213,
      0.7568492889404297,
      0.7626903653144836,
      0.8031979203224182,
      0.7573938965797424,
      0.7161056995391846,
      0.7620617747306824,
      0.7605895400047302,
      0.7060737013816833,
      0.7160415053367615,
      0.7561380863189697,
      0.7116734385490417,
      0.7154097557067871,
      0.7448625564575195,
      0.7162672281265259,
      0.6900186538696289,
      0.7136397957801819,
      0.7271607518196106,
      0.6699256896972656,
      0.6661655902862549,
      0.6841049790382385,
      0.6672252416610718,
      0.6337401866912842,
      0.6519818305969238,
      0.6469954252243042,
      0.5969521403312683,
      0.5942292809486389,
      0.6214849948883057,
      0.5650500059127808,
      0.5093251466751099,
      0.5323283076286316,
      0.5038050413131714,
      0.4268914759159088,
      0.4169839024543762,
      0.4363837242126465,
      0.44380953907966614,
      0.4492540955543518,
      0.4586455225944519,
      0.4452265799045563,
      0.49269208312034607,
      0.56153404712677,
      0.532701849937439,
      0.5209288597106934,
      0.6089147925376892,
      0.6411560773849487,
      0.5748710632324219,
      0.6010304689407349,
      0.6626681685447693,
      0.6435872912406921,
      0.5979695320129395,
      0.646687388420105,
      0.6668741106987,
      0.6119087934494019,
      0.6115390062332153,
      0.6560516357421875,
      0.6384373903274536,
      0.577032744884491,
      0.6077108383178711,
      0.6363481283187866,
      0.567094624042511,
      0.5399041175842285,
      0.5680625438690186,
      0.5479709506034851,
      0.5460525155067444,
      0.5412108302116394,
      0.5166113972663879,
      0.5274144411087036,
      0.5314704775810242,
      0.5854728817939758,
      0.6157182455062866,
      0.5949893593788147,
      0.6131024360656738,
      0.6811069250106812,
      0.6436781287193298,
      0.6267328858375549,
      0.6876890063285828,
      0.7030461430549622,
      0.6470335721969604,
      0.6687749028205872,
      0.7360445857048035,
      0.6891104578971863,
      0.6475673913955688,
      0.7013393640518188,
      0.7328429222106934,
      0.6589674949645996,
      0.6496058106422424,
      0.725267767906189,
      0.6976582407951355,
      0.6258375644683838,
      0.6483079195022583,
      0.6630896329879761,
      0.9635171890258789,
      0.9382009506225586,
      0.9294594526290894,
      0.9616571664810181,
      0.9781250953674316,
      0.9955965280532837,
      0.9974099397659302,
      0.9984621405601501,
      0.9962347149848938,
      0.9845412373542786,
      0.9765644669532776,
      0.9865313172340393,
      0.9861864447593689,
      0.9959582686424255,
      0.9972482919692993,
      0.9979361295700073,
      0.9993056654930115,
      0.9996593594551086,
      0.9998326897621155,
      0.9997419714927673,
      0.9996585249900818,
      0.9991607069969177,
      0.9991199970245361,
      0.998021125793457,
      0.9984788298606873,
      0.9953409433364868,
      0.9947303533554077,
      0.9941319227218628,
      0.9928280115127563,
      0.9910665154457092,
      0.9796485304832458,
      0.9657217264175415,
      0.9008579254150391,
      0.9031332731246948,
      0.7822604775428772,
      0.8027202486991882,
      0.8893393278121948,
      0.8655762076377869,
      0.919035792350769,
      0.8981541395187378,
      0.9398297071456909,
      0.9044213891029358,
      0.9119797348976135,
      0.8507260084152222,
      0.7972344756126404,
      0.8684194087982178,
      0.8706607818603516,
      0.9546483159065247,
      0.9556506276130676,
      0.8917667269706726,
      0.903499960899353,
      0.8374478816986084,
      0.809478223323822,
      0.9194209575653076,
      0.9315905570983887,
      0.9319045543670654,
      0.8841172456741333,
      0.9172869920730591,
      0.862977921962738,
      0.8356634974479675,
      0.8997681736946106,
      0.91358482837677,
      0.9577165246009827,
      0.983385443687439,
      0.9929701089859009,
      0.995344340801239,
      0.9988877177238464,
      0.9993231296539307,
      0.9987156391143799,
      0.9985650181770325,
      0.9983004331588745,
      0.9993007183074951,
      0.9985784888267517,
      0.9994410276412964,
      0.9995488524436951,
      0.9981449246406555,
      0.9977321624755859,
      0.9993096590042114,
      0.9986904859542847,
      0.9990875720977783,
      0.9980784058570862,
      0.999319314956665,
      0.9992563724517822,
      0.9996944665908813,
      0.9996637105941772,
      0.9997429251670837,
      0.9995837211608887,
      0.998539924621582,
      0.9958745241165161,
      0.9793528914451599,
      0.9738140106201172,
      0.9826491475105286,
      0.9605115652084351,
      0.9275916814804077,
      0.9188119173049927,
      0.9428945779800415,
      0.9256370067596436,
      0.9488991498947144,
      0.9034669995307922,
      0.9175522327423096,
      0.8690258860588074,
      0.8831055164337158,
      0.8197916150093079,
      0.8298165202140808,
      0.8534473776817322,
      0.8846471309661865,
      0.9112089276313782,
      0.9341407418251038,
      0.9275983572006226,
      0.9623016119003296,
      0.9488797187805176,
      0.9752665758132935,
      0.9683260917663574,
      0.9827479124069214,
      0.9834997653961182
    ],
    [
      0.7253819704055786,
      0.7803925275802612,
      0.8214632868766785,
      0.8194372653961182,
      0.8084749579429626,
      0.8399242758750916,
      0.8282523155212402,
      0.7802910804748535,
      0.7884005308151245,
      0.8232223987579346,
      0.7687431573867798,
      0.7359338402748108,
      0.7740175724029541,
      0.7696384787559509,
      0.7254953980445862,
      0.7374367713928223,
      0.7691650390625,
      0.7292947769165039,
      0.7389674186706543,
      0.764686107635498,
      0.7294938564300537,
      0.7102048397064209,
      0.7409161329269409,
      0.7492451667785645,
      0.6989045739173889,
      0.7025068998336792,
      0.7205746173858643,
      0.701263427734375,
      0.6738172769546509,
      0.6942302584648132,
      0.6807104349136353,
      0.6413198709487915,
      0.6453775763511658,
      0.6696481704711914,
      0.6089505553245544,
      0.5731854438781738,
      0.5933199524879456,
      0.5670680403709412,
      0.49450764060020447,
      0.484627366065979,
      0.46907752752304077,
      0.49321290850639343,
      0.5068546533584595,
      0.5273002982139587,
      0.5041922330856323,
      0.5646159648895264,
      0.640645444393158,
      0.6085352301597595,
      0.5871888995170593,
      0.6653566360473633,
      0.6922791600227356,
      0.6328576803207397,
      0.6525838375091553,
      0.7113582491874695,
      0.6868242025375366,
      0.650294303894043,
      0.6915264129638672,
      0.7176787853240967,
      0.6636261940002441,
      0.6654149293899536,
      0.7132924795150757,
      0.6846621036529541,
      0.6363090872764587,
      0.6651889085769653,
      0.6978371739387512,
      0.62381911277771,
      0.5993026494979858,
      0.6069074869155884,
      0.600744366645813,
      0.5887138843536377,
      0.5749838948249817,
      0.568653404712677,
      0.5699615478515625,
      0.5847861766815186,
      0.647065281867981,
      0.6717122197151184,
      0.6442302465438843,
      0.6627998352050781,
      0.7138863205909729,
      0.6864206790924072,
      0.6732801198959351,
      0.7139052152633667,
      0.7302553653717041,
      0.6784155964851379,
      0.6865731477737427,
      0.7504841685295105,
      0.7129664421081543,
      0.6720797419548035,
      0.7197850346565247,
      0.75019371509552,
      0.6840349435806274,
      0.6690434217453003,
      0.7389535307884216,
      0.7135226726531982,
      0.6454084515571594,
      0.6596099138259888,
      0.664439857006073,
      0.9678157567977905,
      0.9496199488639832,
      0.9380048513412476,
      0.9702810645103455,
      0.9839653968811035,
      0.9965044856071472,
      0.9981098771095276,
      0.9988399744033813,
      0.9973728060722351,
      0.9879654049873352,
      0.9802618026733398,
      0.9893202185630798,
      0.9900206327438354,
      0.9973211288452148,
      0.9982270002365112,
      0.998652458190918,
      0.9994775056838989,
      0.9997257590293884,
      0.9998632669448853,
      0.9997990131378174,
      0.9997355341911316,
      0.9993347525596619,
      0.9993077516555786,
      0.9985002279281616,
      0.9988048076629639,
      0.9966151714324951,
      0.9953014850616455,
      0.9945331811904907,
      0.9929708242416382,
      0.9924210906028748,
      0.981757640838623,
      0.9675630331039429,
      0.9031718969345093,
      0.9076810479164124,
      0.7958550453186035,
      0.8178978562355042,
      0.902116060256958,
      0.8814446926116943,
      0.9295989274978638,
      0.9089685678482056,
      0.9458919763565063,
      0.9110218286514282,
      0.9149317741394043,
      0.8570938110351562,
      0.8071370720863342,
      0.8743932247161865,
      0.8837330341339111,
      0.9583200216293335,
      0.9622600674629211,
      0.9040683507919312,
      0.9168980121612549,
      0.85577791929245,
      0.8285769820213318,
      0.9276723265647888,
      0.9464681148529053,
      0.9464517831802368,
      0.901530385017395,
      0.928209662437439,
      0.8799502849578857,
      0.8551948070526123,
      0.9093742966651917,
      0.9243505001068115,
      0.9610427618026733,
      0.9855238795280457,
      0.9943220615386963,
      0.9968897104263306,
      0.9992509484291077,
      0.9995436668395996,
      0.9990772604942322,
      0.9989871382713318,
      0.9988110065460205,
      0.9995209574699402,
      0.9989297389984131,
      0.9995813965797424,
      0.9996620416641235,
      0.9985857605934143,
      0.9981449842453003,
      0.9994196891784668,
      0.998906135559082,
      0.9992665648460388,
      0.9985620379447937,
      0.999480128288269,
      0.9994615912437439,
      0.9997698068618774,
      0.9997374415397644,
      0.9997968673706055,
      0.9996390342712402,
      0.9989123940467834,
      0.9970381855964661,
      0.9829498529434204,
      0.9768036007881165,
      0.9847763180732727,
      0.9646719098091125,
      0.9317324757575989,
      0.9230717420578003,
      0.9501818418502808,
      0.9329872131347656,
      0.9560331106185913,
      0.9156442880630493,
      0.9313381910324097,
      0.8812142610549927,
      0.8969971537590027,
      0.8303168416023254,
      0.8404326438903809,
      0.8661963939666748,
      0.8979450464248657,
      0.9219355583190918,
      0.9428344964981079,
      0.9365801811218262,
      0.9667366743087769,
      0.9554999470710754,
      0.9786319732666016,
      0.9730174541473389,
      0.9868115186691284,
      0.9886391162872314
    ],
    [
      0.754991888999939,
      0.8095521926879883,
      0.8523091077804565,
      0.8468537926673889,
      0.8329540491104126,
      0.8611526489257812,
      0.8437514901161194,
      0.7945411801338196,
      0.8010097146034241,
      0.8352383375167847,
      0.7771352529525757,
      0.7443968057632446,
      0.7820246815681458,
      0.775404691696167,
      0.7350028157234192,
      0.7488893866539001,
      0.778934121131897,
      0.7383794784545898,
      0.7503575086593628,
      0.7740548849105835,
      0.74098140001297,
      0.722936749458313,
      0.755029022693634,
      0.7615214586257935,
      0.7162297368049622,
      0.7220404148101807,
      0.7370091080665588,
      0.7189738750457764,
      0.6912631392478943,
      0.7093367576599121,
      0.6931711435317993,
      0.6617545485496521,
      0.6628360748291016,
      0.683634877204895,
      0.6186394095420837,
      0.5871918201446533,
      0.5930145978927612,
      0.571465253829956,
      0.50115966796875,
      0.48905691504478455,
      0.481480211019516,
      0.51143479347229,
      0.5283276438713074,
      0.5516976118087769,
      0.5324125289916992,
      0.5955697298049927,
      0.6734331846237183,
      0.6375777125358582,
      0.6123700737953186,
      0.6920078992843628,
      0.7116165161132812,
      0.6581449508666992,
      0.674088716506958,
      0.7309610843658447,
      0.7091826796531677,
      0.6701383590698242,
      0.7156548500061035,
      0.735409140586853,
      0.6831234693527222,
      0.6872270107269287,
      0.7336275577545166,
      0.7030155658721924,
      0.6584285497665405,
      0.686693549156189,
      0.7134839296340942,
      0.6435309648513794,
      0.6128511428833008,
      0.6159154772758484,
      0.6041520833969116,
      0.5966215133666992,
      0.5894895792007446,
      0.6093306541442871,
      0.6028218865394592,
      0.624600887298584,
      0.683788001537323,
      0.7017901539802551,
      0.6697300672531128,
      0.6895663738250732,
      0.7374253869056702,
      0.711872398853302,
      0.6986644864082336,
      0.7362030744552612,
      0.7487020492553711,
      0.7006537914276123,
      0.7062438130378723,
      0.7655705213546753,
      0.7276071310043335,
      0.6908702850341797,
      0.7342188954353333,
      0.7609295845031738,
      0.6996989250183105,
      0.6826479434967041,
      0.746086597442627,
      0.7234386205673218,
      0.6592088341712952,
      0.6631927490234375,
      0.6454776525497437,
      0.9709979891777039,
      0.9560847282409668,
      0.9426735639572144,
      0.9731677770614624,
      0.985546350479126,
      0.9969170689582825,
      0.9984491467475891,
      0.9990439414978027,
      0.9979032874107361,
      0.9900907278060913,
      0.9834855198860168,
      0.9918515682220459,
      0.993351936340332,
      0.9983685612678528,
      0.9989286065101624,
      0.9991762042045593,
      0.9996244311332703,
      0.9997789859771729,
      0.9998853802680969,
      0.9998356699943542,
      0.999777615070343,
      0.9994177222251892,
      0.9993954300880432,
      0.998710036277771,
      0.9989691376686096,
      0.9970428943634033,
      0.9957708716392517,
      0.9952449798583984,
      0.9940974116325378,
      0.9934846758842468,
      0.9832091331481934,
      0.9675284624099731,
      0.9062837362289429,
      0.9121066927909851,
      0.8068535327911377,
      0.8300532698631287,
      0.9083946943283081,
      0.8889232277870178,
      0.9342688322067261,
      0.9144916534423828,
      0.9484372138977051,
      0.9148595333099365,
      0.9185754060745239,
      0.8609486818313599,
      0.8134474754333496,
      0.8821955323219299,
      0.890845775604248,
      0.9603255987167358,
      0.9639714360237122,
      0.9104306101799011,
      0.9218052625656128,
      0.8645561933517456,
      0.8369858264923096,
      0.9298461675643921,
      0.9510132074356079,
      0.9512990713119507,
      0.9086214303970337,
      0.9339475035667419,
      0.8894387483596802,
      0.8680219054222107,
      0.9180705547332764,
      0.929397463798523,
      0.9623977541923523,
      0.9871063232421875,
      0.9945272207260132,
      0.9970471262931824,
      0.999353289604187,
      0.9996317028999329,
      0.9992110133171082,
      0.9991285800933838,
      0.9989772439002991,
      0.9995918869972229,
      0.9990600347518921,
      0.9996341466903687,
      0.9997082948684692,
      0.998764157295227,
      0.998344898223877,
      0.9994840621948242,
      0.9990262985229492,
      0.9993454217910767,
      0.9987565875053406,
      0.9995453953742981,
      0.9995354413986206,
      0.999807596206665,
      0.9997788071632385,
      0.9998309016227722,
      0.9997184872627258,
      0.9992760419845581,
      0.9980884790420532,
      0.9869292974472046,
      0.9806868433952332,
      0.9867929816246033,
      0.9700706005096436,
      0.9382702708244324,
      0.9269618988037109,
      0.9534890651702881,
      0.9342194199562073,
      0.9593737125396729,
      0.9210119843482971,
      0.9371734857559204,
      0.8881359696388245,
      0.9034266471862793,
      0.8384826183319092,
      0.8470058441162109,
      0.8732945919036865,
      0.9041631817817688,
      0.9284852743148804,
      0.94684898853302,
      0.940208375453949,
      0.9700242280960083,
      0.9598522186279297,
      0.9817768335342407,
      0.9780799746513367,
      0.9905346632003784,
      0.992841899394989
    ],
    [
      0.7858370542526245,
      0.8389714956283569,
      0.8770078420639038,
      0.8636250495910645,
      0.8509077429771423,
      0.8773714900016785,
      0.8499833345413208,
      0.8038991689682007,
      0.8117414712905884,
      0.8405381441116333,
      0.7830403447151184,
      0.7526934146881104,
      0.7876889705657959,
      0.7785168290138245,
      0.7426165342330933,
      0.7607778310775757,
      0.7856362462043762,
      0.7463213205337524,
      0.757573664188385,
      0.7827322483062744,
      0.7494665384292603,
      0.7316071391105652,
      0.7622790932655334,
      0.7695723176002502,
      0.7258198261260986,
      0.7300267219543457,
      0.7453738451004028,
      0.7283830642700195,
      0.6993682980537415,
      0.7181503772735596,
      0.7016614675521851,
      0.6734781861305237,
      0.6693433523178101,
      0.6978292465209961,
      0.6369789838790894,
      0.6001859307289124,
      0.6148676872253418,
      0.5905678868293762,
      0.5148078203201294,
      0.5011358857154846,
      0.493476927280426,
      0.5299403667449951,
      0.5405246615409851,
      0.5709019303321838,
      0.5642898678779602,
      0.6290135383605957,
      0.6995991468429565,
      0.6649295687675476,
      0.6405903100967407,
      0.7111722230911255,
      0.7267711758613586,
      0.6808220744132996,
      0.6894519329071045,
      0.7463288307189941,
      0.7221224308013916,
      0.6854388117790222,
      0.7310166358947754,
      0.7467013597488403,
      0.6963117718696594,
      0.6986567378044128,
      0.7443469762802124,
      0.713757336139679,
      0.6698770523071289,
      0.701054036617279,
      0.7193731069564819,
      0.654329776763916,
      0.6258276700973511,
      0.6297592520713806,
      0.6146901249885559,
      0.6090439558029175,
      0.6020088195800781,
      0.6183682680130005,
      0.6167853474617004,
      0.6299232244491577,
      0.6935412287712097,
      0.7099930047988892,
      0.6781911849975586,
      0.6962476968765259,
      0.745652437210083,
      0.7188149690628052,
      0.7060304880142212,
      0.746205747127533,
      0.7573933005332947,
      0.7097731232643127,
      0.7169650793075562,
      0.7740831971168518,
      0.736908495426178,
      0.7032926082611084,
      0.7446865439414978,
      0.7676812410354614,
      0.7097868323326111,
      0.6930179595947266,
      0.7516257166862488,
      0.7304766178131104,
      0.6694954037666321,
      0.6697256565093994,
      0.6533437371253967,
      0.9773973822593689,
      0.9676310420036316,
      0.9494245648384094,
      0.9765896201133728,
      0.9871440529823303,
      0.9973443746566772,
      0.9987733364105225,
      0.9992333650588989,
      0.9984117746353149,
      0.9923478364944458,
      0.9870631098747253,
      0.9944532513618469,
      0.9962860345840454,
      0.9990295767784119,
      0.9993072748184204,
      0.9994174838066101,
      0.9996975660324097,
      0.9998131394386292,
      0.9998995065689087,
      0.9998658299446106,
      0.9998096823692322,
      0.999494194984436,
      0.9994649887084961,
      0.9988860487937927,
      0.999103307723999,
      0.9975204467773438,
      0.9966023564338684,
      0.9966329336166382,
      0.9966905117034912,
      0.9958798885345459,
      0.9876885414123535,
      0.9730851650238037,
      0.9120303392410278,
      0.9168703556060791,
      0.8151788115501404,
      0.8390037417411804,
      0.9129178524017334,
      0.8931238651275635,
      0.9375081062316895,
      0.9177147150039673,
      0.9505150318145752,
      0.9163198471069336,
      0.9199822545051575,
      0.8618988990783691,
      0.8148833513259888,
      0.8811851143836975,
      0.8920497298240662,
      0.9609842300415039,
      0.9649773240089417,
      0.9129025936126709,
      0.9247076511383057,
      0.8691540360450745,
      0.8426109552383423,
      0.9345096349716187,
      0.9542427659034729,
      0.9538002610206604,
      0.9115180969238281,
      0.9354678392410278,
      0.8909568786621094,
      0.8707074522972107,
      0.9192917346954346,
      0.9291395545005798,
      0.9608457088470459,
      0.9862847328186035,
      0.9944930076599121,
      0.9970920085906982,
      0.9993817806243896,
      0.9996612668037415,
      0.9992619752883911,
      0.9991902709007263,
      0.999043345451355,
      0.9996189475059509,
      0.9991196990013123,
      0.999664843082428,
      0.999736487865448,
      0.9988818764686584,
      0.998619794845581,
      0.9995548129081726,
      0.9991551637649536,
      0.9994224309921265,
      0.9988787770271301,
      0.9995837211608887,
      0.9995900988578796,
      0.9998293519020081,
      0.9998005032539368,
      0.9998490810394287,
      0.9997590780258179,
      0.9994586706161499,
      0.9985390305519104,
      0.9898369908332825,
      0.9831669330596924,
      0.9888324737548828,
      0.9740405678749084,
      0.9419428110122681,
      0.9303961396217346,
      0.9565162062644958,
      0.9370818734169006,
      0.9616419076919556,
      0.9241623878479004,
      0.9407004117965698,
      0.89497971534729,
      0.9087085723876953,
      0.8490093946456909,
      0.8600668907165527,
      0.8814069032669067,
      0.9110767841339111,
      0.9322041273117065,
      0.9508124589920044,
      0.9439605474472046,
      0.9736633896827698,
      0.964781641960144,
      0.9848824143409729,
      0.983246922492981,
      0.9935691356658936,
      0.9954739809036255
    ],
    [
      0.8236169815063477,
      0.8690721988677979,
      0.901874840259552,
      0.8852546215057373,
      0.8711739182472229,
      0.8957986831665039,
      0.8656939268112183,
      0.822409451007843,
      0.8275763988494873,
      0.848939061164856,
      0.7926608324050903,
      0.7665982842445374,
      0.7977542877197266,
      0.7881796956062317,
      0.7518582940101624,
      0.7729492783546448,
      0.7935813665390015,
      0.7542226314544678,
      0.7661135196685791,
      0.7921364307403564,
      0.7569068074226379,
      0.7401782274246216,
      0.7700746655464172,
      0.7770253419876099,
      0.7329132556915283,
      0.7375266551971436,
      0.7545789480209351,
      0.736234724521637,
      0.7076334357261658,
      0.7266606688499451,
      0.7116690874099731,
      0.6858375668525696,
      0.677534282207489,
      0.7082688808441162,
      0.656112015247345,
      0.6179981231689453,
      0.6336272358894348,
      0.6117160320281982,
      0.5369082689285278,
      0.5201420187950134,
      0.5133737325668335,
      0.5657123923301697,
      0.5730912685394287,
      0.6044485569000244,
      0.6000652313232422,
      0.6572983860969543,
      0.7178144454956055,
      0.6845989227294922,
      0.6588108539581299,
      0.7252364754676819,
      0.7381268739700317,
      0.6923348903656006,
      0.700536847114563,
      0.7564902901649475,
      0.7296079993247986,
      0.6944515705108643,
      0.7397710084915161,
      0.7533933520317078,
      0.7041395902633667,
      0.7072878479957581,
      0.7523948550224304,
      0.7222509980201721,
      0.680951714515686,
      0.7114754319190979,
      0.7295577526092529,
      0.6679372787475586,
      0.6448286175727844,
      0.6594776511192322,
      0.637123703956604,
      0.628656268119812,
      0.6098669767379761,
      0.6184123158454895,
      0.6201362609863281,
      0.6329078078269958,
      0.6984835863113403,
      0.7095610499382019,
      0.6820999383926392,
      0.7000835537910461,
      0.7501093149185181,
      0.7215737700462341,
      0.7098931074142456,
      0.7513239979743958,
      0.7617082595825195,
      0.714694082736969,
      0.7221240997314453,
      0.7790029048919678,
      0.7433799505233765,
      0.7105585932731628,
      0.752208948135376,
      0.7732032537460327,
      0.7165530323982239,
      0.7017297744750977,
      0.7569594383239746,
      0.7369382381439209,
      0.6790750026702881,
      0.6799612045288086,
      0.668691873550415,
      0.9819502830505371,
      0.9753329157829285,
      0.9554924964904785,
      0.9794481992721558,
      0.9886553287506104,
      0.9977926015853882,
      0.9990535378456116,
      0.9993968605995178,
      0.9988473653793335,
      0.9947624206542969,
      0.9901067018508911,
      0.9962339401245117,
      0.997543454170227,
      0.9993037581443787,
      0.9994745850563049,
      0.9995368719100952,
      0.99974125623703,
      0.9998356103897095,
      0.9999098181724548,
      0.9998835921287537,
      0.9998320937156677,
      0.9995555281639099,
      0.9995267391204834,
      0.9990484714508057,
      0.9992219805717468,
      0.9978494048118591,
      0.9970709681510925,
      0.9971765279769897,
      0.9975894689559937,
      0.9968870878219604,
      0.9901857376098633,
      0.9756702184677124,
      0.9167411923408508,
      0.9206287264823914,
      0.8227705359458923,
      0.8468692302703857,
      0.9174814820289612,
      0.8970505595207214,
      0.940187931060791,
      0.9193661212921143,
      0.9521515369415283,
      0.9180845022201538,
      0.9220787882804871,
      0.8648207783699036,
      0.8184270262718201,
      0.8831100463867188,
      0.8942105174064636,
      0.9618854522705078,
      0.9657074213027954,
      0.9145311117172241,
      0.9271345138549805,
      0.871853232383728,
      0.8469951748847961,
      0.9368131756782532,
      0.9556756615638733,
      0.9549174308776855,
      0.9111567735671997,
      0.9364689588546753,
      0.8909816741943359,
      0.8721949458122253,
      0.918304979801178,
      0.9303076267242432,
      0.9614018797874451,
      0.9865989685058594,
      0.9947301149368286,
      0.9972758889198303,
      0.999417245388031,
      0.9996898770332336,
      0.9993104934692383,
      0.9992385506629944,
      0.9990977048873901,
      0.9996416568756104,
      0.9991698861122131,
      0.9996896982192993,
      0.9997606873512268,
      0.9989779591560364,
      0.9988083839416504,
      0.9996074438095093,
      0.9992746114730835,
      0.9995033740997314,
      0.9989924430847168,
      0.9996240139007568,
      0.9996272921562195,
      0.9998454451560974,
      0.9998223781585693,
      0.999862790107727,
      0.9997880458831787,
      0.999567985534668,
      0.998912513256073,
      0.9921689033508301,
      0.9852563142776489,
      0.9904851317405701,
      0.9773335456848145,
      0.9449117183685303,
      0.9335291385650635,
      0.959391713142395,
      0.9400960803031921,
      0.964097261428833,
      0.9274721145629883,
      0.9444375038146973,
      0.9058369398117065,
      0.9144604206085205,
      0.8588894605636597,
      0.8688434362411499,
      0.8885208964347839,
      0.9175118803977966,
      0.9363821744918823,
      0.9549312591552734,
      0.9484308958053589,
      0.9769526124000549,
      0.9688352942466736,
      0.9871014356613159,
      0.9870192408561707,
      0.9955719113349915,
      0.996802568435669
    ],
    [
      0.8480113744735718,
      0.8921064138412476,
      0.9201610088348389,
      0.9039096832275391,
      0.8907608985900879,
      0.9114744067192078,
      0.8814705610275269,
      0.840941309928894,
      0.8424378037452698,
      0.8584956526756287,
      0.8030679225921631,
      0.7813292741775513,
      0.8086385726928711,
      0.7971099019050598,
      0.7623358964920044,
      0.7866569757461548,
      0.8037615418434143,
      0.7647959589958191,
      0.7765514850616455,
      0.8030213117599487,
      0.7659674882888794,
      0.7512472867965698,
      0.7797673344612122,
      0.7864100933074951,
      0.7420305013656616,
      0.7472250461578369,
      0.763765275478363,
      0.7447510957717896,
      0.7182984352111816,
      0.7361624836921692,
      0.7222899198532104,
      0.6979943513870239,
      0.6870577335357666,
      0.7185761332511902,
      0.6742666959762573,
      0.63767409324646,
      0.646210253238678,
      0.6278215050697327,
      0.5639764070510864,
      0.5336941480636597,
      0.532965898513794,
      0.5998867154121399,
      0.6036731600761414,
      0.6515963077545166,
      0.6335277557373047,
      0.6815184354782104,
      0.7321605682373047,
      0.7020105123519897,
      0.6746511459350586,
      0.7384498715400696,
      0.7477670311927795,
      0.7033200860023499,
      0.7129693627357483,
      0.7657802104949951,
      0.7365701198577881,
      0.7020637392997742,
      0.7499400973320007,
      0.7606929540634155,
      0.7121415138244629,
      0.717697262763977,
      0.7614383697509766,
      0.7309283018112183,
      0.6931845545768738,
      0.7245089411735535,
      0.7386311292648315,
      0.6802380084991455,
      0.6622808575630188,
      0.682075023651123,
      0.6535128355026245,
      0.6438146829605103,
      0.6188303232192993,
      0.6240191459655762,
      0.6285855174064636,
      0.6396774053573608,
      0.7066783308982849,
      0.7140383720397949,
      0.6888279914855957,
      0.7068414092063904,
      0.7564170956611633,
      0.7275996804237366,
      0.7158768773078918,
      0.7575258016586304,
      0.7673583626747131,
      0.7215433716773987,
      0.7283124923706055,
      0.7842838168144226,
      0.751679539680481,
      0.7185021638870239,
      0.7593179941177368,
      0.7798798084259033,
      0.7252794504165649,
      0.7119199633598328,
      0.7643716335296631,
      0.7462944984436035,
      0.692032516002655,
      0.6938374638557434,
      0.6922076344490051,
      0.9854216575622559,
      0.9809343814849854,
      0.9611801505088806,
      0.9822008609771729,
      0.9903031587600708,
      0.9983100295066833,
      0.9993174076080322,
      0.9995537996292114,
      0.9992741346359253,
      0.9974067211151123,
      0.9945427179336548,
      0.9978352189064026,
      0.9984868764877319,
      0.9995287656784058,
      0.9996236562728882,
      0.9996556639671326,
      0.9997873306274414,
      0.9998593330383301,
      0.9999209642410278,
      0.9999040961265564,
      0.9998553395271301,
      0.9996243715286255,
      0.999597430229187,
      0.9992234706878662,
      0.999356746673584,
      0.9982185959815979,
      0.9975400567054749,
      0.9976198673248291,
      0.9980881810188293,
      0.9975101351737976,
      0.9919580221176147,
      0.9777960777282715,
      0.9209973812103271,
      0.9237845540046692,
      0.8322066068649292,
      0.8568843007087708,
      0.9232340455055237,
      0.9023823142051697,
      0.9436163902282715,
      0.922681450843811,
      0.9545203447341919,
      0.9210867881774902,
      0.9254828691482544,
      0.8699226975440979,
      0.8239266872406006,
      0.8868387341499329,
      0.89741051197052,
      0.9626712799072266,
      0.9647064208984375,
      0.9166649580001831,
      0.9299879670143127,
      0.8768277168273926,
      0.8525100946426392,
      0.9398180842399597,
      0.9577310085296631,
      0.9562042355537415,
      0.9151157140731812,
      0.9378485083580017,
      0.8934416770935059,
      0.8751636743545532,
      0.9202057123184204,
      0.9322642087936401,
      0.962308406829834,
      0.9870482087135315,
      0.9950098395347595,
      0.9974643588066101,
      0.9994671940803528,
      0.9997280836105347,
      0.9993764162063599,
      0.999305248260498,
      0.9991738200187683,
      0.9996756911277771,
      0.999247670173645,
      0.9997211694717407,
      0.9997890591621399,
      0.9990959763526917,
      0.9990059733390808,
      0.9996638298034668,
      0.9994263052940369,
      0.9995949268341064,
      0.9991282820701599,
      0.9996841549873352,
      0.9996755719184875,
      0.9998666644096375,
      0.9998546838760376,
      0.9998798370361328,
      0.9998214244842529,
      0.9996833801269531,
      0.9993497133255005,
      0.9953349828720093,
      0.9882602691650391,
      0.9925925731658936,
      0.9821139574050903,
      0.9499212503433228,
      0.938177227973938,
      0.9620943069458008,
      0.9436798691749573,
      0.9669915437698364,
      0.9315662980079651,
      0.9487158060073853,
      0.9093176126480103,
      0.9208073019981384,
      0.8696213960647583,
      0.8790701627731323,
      0.896950364112854,
      0.9240173101425171,
      0.9410065412521362,
      0.9596021175384521,
      0.9536922574043274,
      0.9808686971664429,
      0.9748820066452026,
      0.9897931218147278,
      0.9909848570823669,
      0.9973348379135132,
      0.9979477524757385
    ],
    [
      0.8679342865943909,
      0.9107927083969116,
      0.9330783486366272,
      0.9184162616729736,
      0.9029029011726379,
      0.922329306602478,
      0.8890689015388489,
      0.8503904342651367,
      0.8545490503311157,
      0.8641453981399536,
      0.8106359243392944,
      0.7951080799102783,
      0.8197845816612244,
      0.8071892261505127,
      0.7748714089393616,
      0.7980493307113647,
      0.8146675825119019,
      0.7764379978179932,
      0.7886673212051392,
      0.8154124617576599,
      0.7826970219612122,
      0.7677741646766663,
      0.7927697896957397,
      0.8047119379043579,
      0.761559784412384,
      0.7617385983467102,
      0.7793986797332764,
      0.7684927582740784,
      0.749226987361908,
      0.7584677338600159,
      0.7560569047927856,
      0.7408051490783691,
      0.7243356704711914,
      0.7583028078079224,
      0.7386106252670288,
      0.7189533114433289,
      0.7152228355407715,
      0.7374581098556519,
      0.7191216945648193,
      0.669540524482727,
      0.7407668828964233,
      0.7302485704421997,
      0.761033296585083,
      0.7777283787727356,
      0.746239185333252,
      0.7534652948379517,
      0.7869697213172913,
      0.7651321887969971,
      0.7322689294815063,
      0.7804118990898132,
      0.7829772233963013,
      0.7492572069168091,
      0.7562166452407837,
      0.7917642593383789,
      0.7665573954582214,
      0.7318317890167236,
      0.7776684165000916,
      0.7807072997093201,
      0.7398582100868225,
      0.7457722425460815,
      0.7801194190979004,
      0.7503176331520081,
      0.718074381351471,
      0.7467361688613892,
      0.7529261112213135,
      0.7005346417427063,
      0.6928226947784424,
      0.7107350826263428,
      0.6739762425422668,
      0.6626307964324951,
      0.6336124539375305,
      0.6354394555091858,
      0.6407304406166077,
      0.6569260358810425,
      0.7205992937088013,
      0.7198483943939209,
      0.699867844581604,
      0.7220358848571777,
      0.768044650554657,
      0.7369164824485779,
      0.7261307239532471,
      0.7676823139190674,
      0.7796769142150879,
      0.7364949584007263,
      0.7424967288970947,
      0.7943586111068726,
      0.7712389230728149,
      0.7338107824325562,
      0.7712196707725525,
      0.7992286682128906,
      0.7541134357452393,
      0.7338371872901917,
      0.7764395475387573,
      0.773574709892273,
      0.7280558347702026,
      0.7185985445976257,
      0.7219756245613098,
      0.9880970120429993,
      0.9839662313461304,
      0.9617202281951904,
      0.9838540554046631,
      0.9901449084281921,
      0.9986630082130432,
      0.9994916915893555,
      0.999661386013031,
      0.9995419383049011,
      0.9987186789512634,
      0.9978796243667603,
      0.9989964962005615,
      0.9992051124572754,
      0.9997049570083618,
      0.9997392296791077,
      0.9997494220733643,
      0.9998250603675842,
      0.9998811483383179,
      0.9999313950538635,
      0.9999192953109741,
      0.9998739361763,
      0.9996848702430725,
      0.9996564388275146,
      0.9993602633476257,
      0.999485969543457,
      0.9983171820640564,
      0.997975766658783,
      0.9974027276039124,
      0.9985880255699158,
      0.9979023337364197,
      0.9914131760597229,
      0.9791341423988342,
      0.9266419410705566,
      0.931484580039978,
      0.8481177687644958,
      0.8720797300338745,
      0.9304084777832031,
      0.9066200256347656,
      0.945204496383667,
      0.9258742928504944,
      0.9568362236022949,
      0.9236050248146057,
      0.9285855293273926,
      0.8742388486862183,
      0.8279091715812683,
      0.8888962268829346,
      0.8994227647781372,
      0.9609404802322388,
      0.9668505191802979,
      0.9185101389884949,
      0.9327307939529419,
      0.879885733127594,
      0.8618221282958984,
      0.9462568759918213,
      0.959302544593811,
      0.9564881920814514,
      0.9140921831130981,
      0.9377461671829224,
      0.8932876586914062,
      0.8757482171058655,
      0.9213216304779053,
      0.9287770986557007,
      0.9601094126701355,
      0.9858211874961853,
      0.9946744441986084,
      0.9974033832550049,
      0.9994850158691406,
      0.9997485280036926,
      0.9994146227836609,
      0.999355673789978,
      0.9992396831512451,
      0.9997097253799438,
      0.9993746876716614,
      0.9997657537460327,
      0.9998253583908081,
      0.9992508292198181,
      0.9992416501045227,
      0.9997337460517883,
      0.9995765089988708,
      0.9996814131736755,
      0.9992575645446777,
      0.9997316002845764,
      0.9997078776359558,
      0.9998807311058044,
      0.9998780488967896,
      0.9998926520347595,
      0.9998477101325989,
      0.9997658133506775,
      0.9995566010475159,
      0.9977598786354065,
      0.991531491279602,
      0.9944996237754822,
      0.9871307015419006,
      0.9560943245887756,
      0.9437307119369507,
      0.9663901329040527,
      0.9470913410186768,
      0.9695539474487305,
      0.9369256496429443,
      0.952509343624115,
      0.9181044101715088,
      0.9292108416557312,
      0.886994481086731,
      0.8930269479751587,
      0.9044524431228638,
      0.929481029510498,
      0.9438106417655945,
      0.9640333652496338,
      0.959109365940094,
      0.9848379492759705,
      0.9817131161689758,
      0.9935804605484009,
      0.9949313402175903,
      0.9986469745635986,
      0.9987933039665222
    ],
    [
      0.8893822431564331,
      0.9318023920059204,
      0.9484272003173828,
      0.934142529964447,
      0.918130099773407,
      0.934809148311615,
      0.9001912474632263,
      0.8628754019737244,
      0.8698534965515137,
      0.874484121799469,
      0.8229495286941528,
      0.8116600513458252,
      0.8350772857666016,
      0.8216921091079712,
      0.7921633720397949,
      0.8148256540298462,
      0.8311699628829956,
      0.7956399321556091,
      0.8076643347740173,
      0.8349344730377197,
      0.811949610710144,
      0.7944419384002686,
      0.8127825856208801,
      0.8320993781089783,
      0.7967373132705688,
      0.7883829474449158,
      0.8047631978988647,
      0.8151074647903442,
      0.799012303352356,
      0.7895714044570923,
      0.809360682964325,
      0.8115557432174683,
      0.7834071516990662,
      0.8082035779953003,
      0.8308363556861877,
      0.8179356455802917,
      0.7970821857452393,
      0.8534886837005615,
      0.8620862364768982,
      0.8599134087562561,
      0.8783472776412964,
      0.828798770904541,
      0.8513463735580444,
      0.863830029964447,
      0.8441334366798401,
      0.8283612728118896,
      0.851082444190979,
      0.8443646430969238,
      0.80190110206604,
      0.8300315141677856,
      0.8427575826644897,
      0.8147855997085571,
      0.802434504032135,
      0.8287860155105591,
      0.8149890899658203,
      0.7802579998970032,
      0.8118196725845337,
      0.8135846853256226,
      0.7818084359169006,
      0.7838746905326843,
      0.8048983812332153,
      0.7813124656677246,
      0.7540722489356995,
      0.7732323408126831,
      0.7731190919876099,
      0.7301045656204224,
      0.7279984951019287,
      0.7383894324302673,
      0.7011306285858154,
      0.686088502407074,
      0.6501623392105103,
      0.6415982246398926,
      0.6461257338523865,
      0.6737005710601807,
      0.7322999238967896,
      0.7286390662193298,
      0.7122195959091187,
      0.7396148443222046,
      0.7804272770881653,
      0.7489328384399414,
      0.7415487170219421,
      0.786543071269989,
      0.7979624271392822,
      0.7594538331031799,
      0.76728755235672,
      0.814262330532074,
      0.7926381230354309,
      0.7573844790458679,
      0.794535756111145,
      0.8209024667739868,
      0.7794947028160095,
      0.7565382122993469,
      0.7976257801055908,
      0.8008913397789001,
      0.7613192796707153,
      0.7474918365478516,
      0.7602440118789673,
      0.989769458770752,
      0.9843553304672241,
      0.9642469882965088,
      0.9825335741043091,
      0.9914210438728333,
      0.9989326000213623,
      0.9996084570884705,
      0.9997297525405884,
      0.9996679425239563,
      0.9991962313652039,
      0.9987654089927673,
      0.9994283318519592,
      0.9995201826095581,
      0.9997997283935547,
      0.9998041391372681,
      0.9998025894165039,
      0.9998503923416138,
      0.9998958706855774,
      0.9999382495880127,
      0.9999311566352844,
      0.9998877644538879,
      0.9997380375862122,
      0.999723494052887,
      0.9994657635688782,
      0.9995750188827515,
      0.9980927109718323,
      0.9983172416687012,
      0.9976453185081482,
      0.998358428478241,
      0.9983745813369751,
      0.99410480260849,
      0.9836838841438293,
      0.9368976354598999,
      0.9390213489532471,
      0.8617203235626221,
      0.8858321905136108,
      0.9386776089668274,
      0.9112705588340759,
      0.9489837288856506,
      0.9296421408653259,
      0.9595464468002319,
      0.927034854888916,
      0.932296633720398,
      0.8799565434455872,
      0.8345238566398621,
      0.8912156820297241,
      0.9017528891563416,
      0.9613001346588135,
      0.9654244184494019,
      0.9202935695648193,
      0.9361629486083984,
      0.8851537704467773,
      0.867972195148468,
      0.9507185816764832,
      0.960099995136261,
      0.9566352367401123,
      0.9136770963668823,
      0.9360271692276001,
      0.8915199637413025,
      0.8758630156517029,
      0.9215270280838013,
      0.9271789789199829,
      0.9561905264854431,
      0.9850026369094849,
      0.9941869378089905,
      0.9972109794616699,
      0.9994964003562927,
      0.99976646900177,
      0.9994427561759949,
      0.9993921518325806,
      0.9992886185646057,
      0.9997350573539734,
      0.9994521141052246,
      0.9997962117195129,
      0.9998518228530884,
      0.9993651509284973,
      0.9994311332702637,
      0.9997844696044922,
      0.999680757522583,
      0.9997419714927673,
      0.999356746673584,
      0.9997698068618774,
      0.9997381567955017,
      0.9998934864997864,
      0.9998950362205505,
      0.9999028444290161,
      0.9998677372932434,
      0.9998229146003723,
      0.9997056722640991,
      0.9987607002258301,
      0.9943464994430542,
      0.9963634610176086,
      0.9908420443534851,
      0.9611808657646179,
      0.9499853849411011,
      0.9703787565231323,
      0.9517830610275269,
      0.9727811813354492,
      0.9392361640930176,
      0.9568355083465576,
      0.9250346422195435,
      0.9384056329727173,
      0.9043525457382202,
      0.9074485898017883,
      0.9147534370422363,
      0.937349796295166,
      0.9499858021736145,
      0.9680542349815369,
      0.9649877548217773,
      0.9881445169448853,
      0.9866547584533691,
      0.9962263107299805,
      0.9978001117706299,
      0.9993468523025513,
      0.9992502331733704
    ],
    [
      0.902703583240509,
      0.94465172290802,
      0.9578206539154053,
      0.9433030486106873,
      0.9269427061080933,
      0.9434524774551392,
      0.9088914394378662,
      0.8718720078468323,
      0.8785006999969482,
      0.8813872337341309,
      0.8319491744041443,
      0.8226830959320068,
      0.8446650505065918,
      0.8312753438949585,
      0.8048415184020996,
      0.8262948393821716,
      0.8428735733032227,
      0.8082420825958252,
      0.8209900259971619,
      0.8469468355178833,
      0.8302081823348999,
      0.812415361404419,
      0.8272966146469116,
      0.846305251121521,
      0.8166880011558533,
      0.8040056824684143,
      0.8181705474853516,
      0.8345222473144531,
      0.8189070224761963,
      0.8037569522857666,
      0.8257170915603638,
      0.8317724466323853,
      0.7999336123466492,
      0.8202957510948181,
      0.8476413488388062,
      0.8325733542442322,
      0.8093118667602539,
      0.8665614128112793,
      0.8729566335678101,
      0.8702647686004639,
      0.8882611393928528,
      0.840741753578186,
      0.862065315246582,
      0.875384509563446,
      0.8586701154708862,
      0.8438164591789246,
      0.8640604615211487,
      0.8610548377037048,
      0.8198351860046387,
      0.8459234237670898,
      0.8619246482849121,
      0.8368521928787231,
      0.8206561803817749,
      0.8457869291305542,
      0.8358244895935059,
      0.800701916217804,
      0.828418493270874,
      0.8332435488700867,
      0.804780125617981,
      0.8030877709388733,
      0.8199482560157776,
      0.80059814453125,
      0.7735339403152466,
      0.7882659435272217,
      0.784584105014801,
      0.7492981553077698,
      0.7468150854110718,
      0.7526659965515137,
      0.7199898958206177,
      0.7007526159286499,
      0.6611689925193787,
      0.6441117525100708,
      0.6531745791435242,
      0.6832577586174011,
      0.7414131760597229,
      0.7381090521812439,
      0.7241769433021545,
      0.7522086501121521,
      0.7892152070999146,
      0.7585180997848511,
      0.7539678812026978,
      0.8006247878074646,
      0.8090320229530334,
      0.7740121483802795,
      0.7842482924461365,
      0.8278821110725403,
      0.8054708242416382,
      0.7736271619796753,
      0.8103510737419128,
      0.8339078426361084,
      0.7927646040916443,
      0.7715150117874146,
      0.811363935470581,
      0.8141173124313354,
      0.7771440744400024,
      0.7644013166427612,
      0.7817814350128174,
      0.9908255338668823,
      0.9859610795974731,
      0.9657586216926575,
      0.9823926687240601,
      0.9924020171165466,
      0.9991143941879272,
      0.9996850490570068,
      0.9997749924659729,
      0.9997377991676331,
      0.9994531869888306,
      0.9992430210113525,
      0.999649703502655,
      0.9996858239173889,
      0.9998533129692078,
      0.9998410940170288,
      0.9998325109481812,
      0.9998674392700195,
      0.9999048709869385,
      0.9999428987503052,
      0.9999397397041321,
      0.9998990297317505,
      0.9997908473014832,
      0.9997752904891968,
      0.9995676279067993,
      0.9996573328971863,
      0.9983558654785156,
      0.9985671639442444,
      0.9978695511817932,
      0.9985432624816895,
      0.9986063241958618,
      0.9951027631759644,
      0.9858425259590149,
      0.9414271116256714,
      0.9459938406944275,
      0.8701155781745911,
      0.892940104007721,
      0.9432536363601685,
      0.9159027934074402,
      0.9526263475418091,
      0.9326927661895752,
      0.9615622758865356,
      0.9296492338180542,
      0.935206413269043,
      0.8842859268188477,
      0.8385671377182007,
      0.8937825560569763,
      0.9028030037879944,
      0.962185263633728,
      0.9661787748336792,
      0.9231809973716736,
      0.939435601234436,
      0.8906804323196411,
      0.8744605183601379,
      0.9550924897193909,
      0.9618281722068787,
      0.958408772945404,
      0.9143093824386597,
      0.93625408411026,
      0.8921837210655212,
      0.8778131008148193,
      0.9224185943603516,
      0.9271755218505859,
      0.9548051953315735,
      0.9847726821899414,
      0.993547260761261,
      0.9956506490707397,
      0.9994798898696899,
      0.9997824430465698,
      0.9994767308235168,
      0.9994441270828247,
      0.9993484616279602,
      0.9997606873512268,
      0.9995404481887817,
      0.9998167157173157,
      0.9998652338981628,
      0.9994388222694397,
      0.9995219707489014,
      0.9998090863227844,
      0.9997357130050659,
      0.9997845888137817,
      0.9994369149208069,
      0.9998029470443726,
      0.9997705817222595,
      0.9999060034751892,
      0.9999102354049683,
      0.9999106526374817,
      0.9998805522918701,
      0.9998592138290405,
      0.9998024106025696,
      0.9993031024932861,
      0.9971412420272827,
      0.9979801774024963,
      0.9944478869438171,
      0.9678423404693604,
      0.9554312229156494,
      0.9739636182785034,
      0.9554738402366638,
      0.9748013615608215,
      0.9446649551391602,
      0.9599981307983398,
      0.9295125007629395,
      0.9431754350662231,
      0.9110788106918335,
      0.9153235554695129,
      0.9206895232200623,
      0.9416332244873047,
      0.9547981023788452,
      0.9699809551239014,
      0.9695195555686951,
      0.9909226894378662,
      0.9912660717964172,
      0.9980978965759277,
      0.9990262985229492,
      0.9996193051338196,
      0.9994840621948242
    ],
    [
      0.9139531254768372,
      0.9530019760131836,
      0.964891254901886,
      0.9486948251724243,
      0.9324952363967896,
      0.949043869972229,
      0.9154783487319946,
      0.8795220851898193,
      0.8862658143043518,
      0.8883077502250671,
      0.8415576219558716,
      0.8326166272163391,
      0.8550167083740234,
      0.8404061794281006,
      0.8168517351150513,
      0.8368191719055176,
      0.8530639410018921,
      0.820829451084137,
      0.8336186408996582,
      0.8580940961837769,
      0.8462390303611755,
      0.8284249901771545,
      0.8401981592178345,
      0.8591086864471436,
      0.8344011902809143,
      0.8183395266532898,
      0.8303673267364502,
      0.850084662437439,
      0.834933340549469,
      0.8162564635276794,
      0.8384039402008057,
      0.8481948375701904,
      0.8130189776420593,
      0.8310853242874146,
      0.8593772649765015,
      0.8434799909591675,
      0.8184213042259216,
      0.8744691014289856,
      0.8790766000747681,
      0.8738523125648499,
      0.8933559060096741,
      0.84876948595047,
      0.8697001934051514,
      0.884086012840271,
      0.8692681789398193,
      0.8553256988525391,
      0.874099612236023,
      0.8737558126449585,
      0.8350139856338501,
      0.8591669797897339,
      0.8764163255691528,
      0.8544613122940063,
      0.837590217590332,
      0.8617448210716248,
      0.854697048664093,
      0.8184437155723572,
      0.845384955406189,
      0.8527276515960693,
      0.8256132006645203,
      0.8201960325241089,
      0.8353232741355896,
      0.8190538883209229,
      0.7914031147956848,
      0.8028139472007751,
      0.7980719804763794,
      0.7663261294364929,
      0.7649822235107422,
      0.7678570747375488,
      0.7351812124252319,
      0.7118673324584961,
      0.6688323020935059,
      0.6508922576904297,
      0.6606074571609497,
      0.7004671096801758,
      0.7529592514038086,
      0.7473320960998535,
      0.737091064453125,
      0.7680349946022034,
      0.7997044324874878,
      0.7722741961479187,
      0.7690955400466919,
      0.8153718709945679,
      0.82181715965271,
      0.7892522215843201,
      0.8018821477890015,
      0.8418861031532288,
      0.8200613856315613,
      0.7926338911056519,
      0.8251501321792603,
      0.8466300964355469,
      0.8077722191810608,
      0.7876071333885193,
      0.8244940638542175,
      0.827491283416748,
      0.7939836978912354,
      0.7808396816253662,
      0.798812985420227,
      0.9917754530906677,
      0.9874392151832581,
      0.9688494205474854,
      0.9839884042739868,
      0.9933339953422546,
      0.9992517232894897,
      0.9997369050979614,
      0.9998027682304382,
      0.9997831583023071,
      0.9995781779289246,
      0.9994628429412842,
      0.9997500777244568,
      0.9997590184211731,
      0.9998778104782104,
      0.9998565912246704,
      0.999842643737793,
      0.9998728036880493,
      0.9999081492424011,
      0.9999446868896484,
      0.9999442100524902,
      0.9999067783355713,
      0.9998248219490051,
      0.9998127818107605,
      0.9996640086174011,
      0.9997243881225586,
      0.9986185431480408,
      0.9988325834274292,
      0.9982319474220276,
      0.9987820386886597,
      0.9988046884536743,
      0.9959597587585449,
      0.9876343011856079,
      0.9453781247138977,
      0.9512777328491211,
      0.8792654275894165,
      0.9008974432945251,
      0.948001503944397,
      0.921235203742981,
      0.9559280276298523,
      0.9351007342338562,
      0.9638022184371948,
      0.9326407313346863,
      0.9377891421318054,
      0.8881392478942871,
      0.8443178534507751,
      0.896757960319519,
      0.9065618515014648,
      0.9633086323738098,
      0.9676083922386169,
      0.926496684551239,
      0.9430752992630005,
      0.8968726992607117,
      0.8819560408592224,
      0.9585461020469666,
      0.9639230370521545,
      0.9606723785400391,
      0.9171258211135864,
      0.9376686215400696,
      0.8946881890296936,
      0.881676971912384,
      0.9243166446685791,
      0.9279722571372986,
      0.9540441632270813,
      0.9843587279319763,
      0.99335777759552,
      0.9952263236045837,
      0.9995064735412598,
      0.9997997879981995,
      0.999536395072937,
      0.9994959235191345,
      0.999450147151947,
      0.9997881650924683,
      0.9995997548103333,
      0.9998366236686707,
      0.999884843826294,
      0.9995466470718384,
      0.9996090531349182,
      0.9998334646224976,
      0.9997892379760742,
      0.999824047088623,
      0.999518871307373,
      0.9998329877853394,
      0.9997972249984741,
      0.9999150633811951,
      0.9999191761016846,
      0.9999147057533264,
      0.9998854398727417,
      0.999878466129303,
      0.9998467564582825,
      0.9995322823524475,
      0.9984510540962219,
      0.9987483024597168,
      0.9965974688529968,
      0.9729903936386108,
      0.9605186581611633,
      0.9757629036903381,
      0.9592763185501099,
      0.9774729013442993,
      0.9494322538375854,
      0.9635101556777954,
      0.9345557689666748,
      0.9478987455368042,
      0.9173159003257751,
      0.9221193790435791,
      0.9261457920074463,
      0.9469497799873352,
      0.9596860408782959,
      0.9735849499702454,
      0.9733585715293884,
      0.9929242134094238,
      0.9940252900123596,
      0.9989421367645264,
      0.9994493722915649,
      0.9997305870056152,
      0.9995816946029663
    ],
    [
      0.9184424877166748,
      0.9570022225379944,
      0.9679610133171082,
      0.9507180452346802,
      0.9357361197471619,
      0.9518043398857117,
      0.9198775291442871,
      0.8853932619094849,
      0.8922646045684814,
      0.8945611715316772,
      0.8508809208869934,
      0.8431779146194458,
      0.8651256561279297,
      0.8511802554130554,
      0.8293968439102173,
      0.8491151332855225,
      0.8649022579193115,
      0.835092306137085,
      0.8466476798057556,
      0.8703212738037109,
      0.8637540936470032,
      0.8446427583694458,
      0.8538147211074829,
      0.8730180263519287,
      0.8550726771354675,
      0.832311749458313,
      0.8437179327011108,
      0.8657673597335815,
      0.8502017855644226,
      0.8290571570396423,
      0.8523590564727783,
      0.8628813028335571,
      0.827256977558136,
      0.8426390290260315,
      0.8706983923912048,
      0.8547440767288208,
      0.8284235000610352,
      0.8821600079536438,
      0.8844425678253174,
      0.876416802406311,
      0.898166298866272,
      0.8557278513908386,
      0.8760751485824585,
      0.8915616273880005,
      0.8794218897819519,
      0.8665056228637695,
      0.8830731511116028,
      0.885299563407898,
      0.8498852849006653,
      0.8729170560836792,
      0.8898199796676636,
      0.8705360293388367,
      0.8542577624320984,
      0.8781160116195679,
      0.8729605078697205,
      0.8349941372871399,
      0.8620193600654602,
      0.8722208142280579,
      0.8450769186019897,
      0.836785078048706,
      0.8527723550796509,
      0.8389588594436646,
      0.8121258020401001,
      0.8196637034416199,
      0.8168237209320068,
      0.7869585156440735,
      0.7863267660140991,
      0.7876105308532715,
      0.7593329548835754,
      0.728264570236206,
      0.681997537612915,
      0.6591631770133972,
      0.6646578311920166,
      0.7150566577911377,
      0.7634351849555969,
      0.7529955506324768,
      0.7474617958068848,
      0.7821561694145203,
      0.8092232942581177,
      0.7832432985305786,
      0.7832726240158081,
      0.8293513655662537,
      0.8337169289588928,
      0.8045793771743774,
      0.8185715675354004,
      0.8546535968780518,
      0.833601176738739,
      0.8103779554367065,
      0.8408826589584351,
      0.8588264584541321,
      0.8218659162521362,
      0.8039212226867676,
      0.8376297354698181,
      0.8388410210609436,
      0.8076751232147217,
      0.7968271970748901,
      0.813757061958313,
      0.9919130206108093,
      0.9844179749488831,
      0.9707279205322266,
      0.9851477742195129,
      0.9941844940185547,
      0.9993597865104675,
      0.999771773815155,
      0.9998215436935425,
      0.9998090863227844,
      0.9996599555015564,
      0.9995662569999695,
      0.9997952580451965,
      0.9997929334640503,
      0.999890148639679,
      0.9998639822006226,
      0.9998506903648376,
      0.9998756647109985,
      0.9999103546142578,
      0.9999462366104126,
      0.9999482035636902,
      0.9999151229858398,
      0.9998521208763123,
      0.9998434782028198,
      0.9997378587722778,
      0.9997796416282654,
      0.9988532066345215,
      0.9990407228469849,
      0.9985816478729248,
      0.998996913433075,
      0.9990106225013733,
      0.9968094825744629,
      0.9894552826881409,
      0.9500529170036316,
      0.9559939503669739,
      0.8887666463851929,
      0.9090336561203003,
      0.9527633190155029,
      0.9260661602020264,
      0.9582075476646423,
      0.938294529914856,
      0.9655722975730896,
      0.934738039970398,
      0.9406551122665405,
      0.8927932977676392,
      0.8502525687217712,
      0.8998846411705017,
      0.9103027582168579,
      0.9641880989074707,
      0.9687176942825317,
      0.9308807253837585,
      0.9464534521102905,
      0.9031547904014587,
      0.8890529870986938,
      0.9620059132575989,
      0.965889573097229,
      0.962255597114563,
      0.919897198677063,
      0.9390361309051514,
      0.8973416090011597,
      0.8853446245193481,
      0.9261461496353149,
      0.9290786385536194,
      0.9531832933425903,
      0.983795166015625,
      0.9929760694503784,
      0.994010865688324,
      0.9995189309120178,
      0.9998177886009216,
      0.9995962977409363,
      0.9995495080947876,
      0.9995547533035278,
      0.9998176693916321,
      0.9996801614761353,
      0.9998549222946167,
      0.9999001622200012,
      0.9996386766433716,
      0.9996812343597412,
      0.9998538494110107,
      0.9998322129249573,
      0.9998573660850525,
      0.9995964169502258,
      0.9998618960380554,
      0.9998315572738647,
      0.9999251961708069,
      0.9999284744262695,
      0.9999189376831055,
      0.9998895525932312,
      0.9998933672904968,
      0.9998761415481567,
      0.9996580481529236,
      0.9990854859352112,
      0.9992377758026123,
      0.9978530406951904,
      0.977156400680542,
      0.9645336270332336,
      0.9782437682151794,
      0.9622576236724854,
      0.9798644781112671,
      0.9542702436447144,
      0.966558575630188,
      0.9394840002059937,
      0.9528499245643616,
      0.9236660599708557,
      0.9282466769218445,
      0.9323359727859497,
      0.9520703554153442,
      0.9637816548347473,
      0.9762042164802551,
      0.9759103655815125,
      0.9940463304519653,
      0.9953815937042236,
      0.9992929100990295,
      0.9995969533920288,
      0.9997816681861877,
      0.9996269345283508
    ],
    [
      0.9258493781089783,
      0.9619342088699341,
      0.9710575342178345,
      0.9528316855430603,
      0.9394633173942566,
      0.954634428024292,
      0.9244222640991211,
      0.8913376927375793,
      0.8985404372215271,
      0.9006587862968445,
      0.8596436977386475,
      0.8519015312194824,
      0.873422384262085,
      0.8611403107643127,
      0.8393888473510742,
      0.858100175857544,
      0.8742754459381104,
      0.8472536206245422,
      0.856456995010376,
      0.8799104690551758,
      0.8759722709655762,
      0.856213390827179,
      0.8645913600921631,
      0.884130597114563,
      0.8685054183006287,
      0.8435736298561096,
      0.8554502129554749,
      0.8778292536735535,
      0.8630651831626892,
      0.8414343595504761,
      0.8646292090415955,
      0.8743307590484619,
      0.841541051864624,
      0.8540012836456299,
      0.8811376094818115,
      0.8658814430236816,
      0.840121865272522,
      0.8903483152389526,
      0.8911483883857727,
      0.8813843131065369,
      0.9044958353042603,
      0.8657577037811279,
      0.8844053745269775,
      0.9001016616821289,
      0.8899545073509216,
      0.8791329860687256,
      0.8928664326667786,
      0.8964731693267822,
      0.8655214309692383,
      0.8870190978050232,
      0.9015190005302429,
      0.8849592208862305,
      0.8713990449905396,
      0.89225172996521,
      0.8872592449188232,
      0.8512576818466187,
      0.8762164115905762,
      0.8869348168373108,
      0.8607794046401978,
      0.8517005443572998,
      0.867680549621582,
      0.8557871580123901,
      0.8291651606559753,
      0.8347449898719788,
      0.8325499296188354,
      0.8044252395629883,
      0.8021141290664673,
      0.8032233715057373,
      0.7772278785705566,
      0.7404459714889526,
      0.6930760145187378,
      0.668865442276001,
      0.6717151403427124,
      0.7270261645317078,
      0.7730278968811035,
      0.7595428824424744,
      0.7563343048095703,
      0.7942439913749695,
      0.8186365365982056,
      0.7941958904266357,
      0.7978079319000244,
      0.8433272838592529,
      0.8468220829963684,
      0.8208956718444824,
      0.8367863893508911,
      0.8709797859191895,
      0.8490741848945618,
      0.8291248679161072,
      0.8584209084510803,
      0.8736069202423096,
      0.8384668827056885,
      0.8247977495193481,
      0.8559259176254272,
      0.8524103164672852,
      0.8236738443374634,
      0.8141499757766724,
      0.8274317383766174,
      0.9925642609596252,
      0.985788881778717,
      0.9733072519302368,
      0.9863431453704834,
      0.9947846531867981,
      0.9994385838508606,
      0.9997983574867249,
      0.9998348951339722,
      0.9998291730880737,
      0.9996960759162903,
      0.9996405243873596,
      0.9998248815536499,
      0.9998161196708679,
      0.9998990893363953,
      0.9998683929443359,
      0.9998560547828674,
      0.9998764395713806,
      0.9999110698699951,
      0.999947190284729,
      0.9999510049819946,
      0.9999209046363831,
      0.9998713731765747,
      0.9998657703399658,
      0.999788761138916,
      0.9998164772987366,
      0.9990156888961792,
      0.9991906881332397,
      0.9988291263580322,
      0.9991032481193542,
      0.9991393685340881,
      0.9973493814468384,
      0.9909128546714783,
      0.9545109868049622,
      0.9602060914039612,
      0.8975269198417664,
      0.9165562987327576,
      0.9571053981781006,
      0.9305672645568848,
      0.9614030122756958,
      0.9404252767562866,
      0.9668535590171814,
      0.9374210834503174,
      0.9436015486717224,
      0.8977658748626709,
      0.8567438721656799,
      0.9036760926246643,
      0.913719892501831,
      0.9652358293533325,
      0.9698122143745422,
      0.9338129758834839,
      0.9492586851119995,
      0.9086800813674927,
      0.8957557678222656,
      0.9650313258171082,
      0.9676903486251831,
      0.963157057762146,
      0.9223830699920654,
      0.9405354261398315,
      0.9002884030342102,
      0.8889742493629456,
      0.9280303716659546,
      0.9309053421020508,
      0.9535130262374878,
      0.9836462736129761,
      0.9930465221405029,
      0.9939709901809692,
      0.9995592832565308,
      0.9998374581336975,
      0.9996550679206848,
      0.9996153116226196,
      0.9996357560157776,
      0.9998407959938049,
      0.9997321963310242,
      0.9998693466186523,
      0.999912440776825,
      0.9997048377990723,
      0.9997338652610779,
      0.9998694658279419,
      0.9998618960380554,
      0.9998763203620911,
      0.9996521472930908,
      0.999883234500885,
      0.9998641610145569,
      0.9999333024024963,
      0.9999362230300903,
      0.9999226331710815,
      0.9998927116394043,
      0.9999045729637146,
      0.9998961091041565,
      0.9997363090515137,
      0.9994242191314697,
      0.9995012283325195,
      0.9986385107040405,
      0.9813778400421143,
      0.968286395072937,
      0.9804384112358093,
      0.9647138118743896,
      0.9816802144050598,
      0.9576570391654968,
      0.9696674346923828,
      0.9435979127883911,
      0.956983208656311,
      0.9289884567260742,
      0.9335497617721558,
      0.9375564455986023,
      0.955290675163269,
      0.9665541648864746,
      0.9782170057296753,
      0.9782497882843018,
      0.9950259327888489,
      0.9965400099754333,
      0.9995070695877075,
      0.9996880292892456,
      0.9998167157173157,
      0.999657928943634
    ],
    [
      0.9332165718078613,
      0.9666683673858643,
      0.9736842513084412,
      0.9546833038330078,
      0.9430046081542969,
      0.95649653673172,
      0.92825847864151,
      0.8969018459320068,
      0.9048508405685425,
      0.906300961971283,
      0.8680601119995117,
      0.8599060773849487,
      0.8813150525093079,
      0.8714454770088196,
      0.8493819832801819,
      0.8685320615768433,
      0.8843477964401245,
      0.8592269420623779,
      0.8663994073867798,
      0.8901810646057129,
      0.8877861499786377,
      0.8681566715240479,
      0.8761311769485474,
      0.8960195779800415,
      0.8818026781082153,
      0.8563104867935181,
      0.8666409254074097,
      0.8877925276756287,
      0.8742384314537048,
      0.854590117931366,
      0.8749688267707825,
      0.8849389553070068,
      0.855578601360321,
      0.8642119765281677,
      0.8898836374282837,
      0.8766223192214966,
      0.8520110249519348,
      0.8982930779457092,
      0.8987281322479248,
      0.8905087113380432,
      0.9117820262908936,
      0.8794407248497009,
      0.8938603401184082,
      0.9086834192276001,
      0.9010200500488281,
      0.8921828269958496,
      0.9032202959060669,
      0.9071975350379944,
      0.8809629678726196,
      0.9008312225341797,
      0.9127079248428345,
      0.8990578651428223,
      0.8897594213485718,
      0.9070018529891968,
      0.9009337425231934,
      0.8707866072654724,
      0.8923242688179016,
      0.9017886519432068,
      0.8769733309745789,
      0.8690893650054932,
      0.8839449882507324,
      0.8719242215156555,
      0.8463178277015686,
      0.8508439064025879,
      0.8487415313720703,
      0.8192212581634521,
      0.8160923719406128,
      0.8171143531799316,
      0.7921832203865051,
      0.7489436864852905,
      0.6978408098220825,
      0.6820029020309448,
      0.6800105571746826,
      0.7412481904029846,
      0.7827392816543579,
      0.7685218453407288,
      0.7664244174957275,
      0.8095501065254211,
      0.831504225730896,
      0.806736171245575,
      0.8165251016616821,
      0.860734760761261,
      0.8619675636291504,
      0.8402911424636841,
      0.8586474657058716,
      0.8888441324234009,
      0.8658286333084106,
      0.8511214256286621,
      0.877984881401062,
      0.8908023238182068,
      0.8568210601806641,
      0.8470785021781921,
      0.8740940093994141,
      0.8682458400726318,
      0.8412424325942993,
      0.832908034324646,
      0.8415676355361938,
      0.9938705563545227,
      0.9911984205245972,
      0.9773662090301514,
      0.9881812930107117,
      0.9954325556755066,
      0.9995162487030029,
      0.9998229146003723,
      0.9998471736907959,
      0.9998453855514526,
      0.9997378587722778,
      0.9996923208236694,
      0.9998461008071899,
      0.9998323917388916,
      0.9999057650566101,
      0.999871551990509,
      0.9998602867126465,
      0.9998771548271179,
      0.999911367893219,
      0.9999480247497559,
      0.9999533295631409,
      0.999926745891571,
      0.9998878240585327,
      0.999886155128479,
      0.9998324513435364,
      0.9998511672019958,
      0.9991801977157593,
      0.9993218779563904,
      0.9990106225013733,
      0.9992218017578125,
      0.9992465376853943,
      0.997688353061676,
      0.9919455051422119,
      0.9581325054168701,
      0.9638286828994751,
      0.905762791633606,
      0.9238367080688477,
      0.9611173868179321,
      0.9356061816215515,
      0.9645473957061768,
      0.9449864625930786,
      0.9693772196769714,
      0.9411513805389404,
      0.9468456506729126,
      0.9028568267822266,
      0.8640474081039429,
      0.9071815013885498,
      0.9172821044921875,
      0.9666870832443237,
      0.9713784456253052,
      0.9363802671432495,
      0.9524049162864685,
      0.9148708581924438,
      0.9021303653717041,
      0.967178225517273,
      0.9696729183197021,
      0.9649890065193176,
      0.9251643419265747,
      0.9421972036361694,
      0.9031208753585815,
      0.8922258615493774,
      0.9299529790878296,
      0.933120608329773,
      0.9545078277587891,
      0.983856201171875,
      0.993431031703949,
      0.994221031665802,
      0.9996032118797302,
      0.9998552799224854,
      0.9997072219848633,
      0.9996700882911682,
      0.9997004270553589,
      0.9998602271080017,
      0.9997780919075012,
      0.9998829364776611,
      0.9999224543571472,
      0.9997625946998596,
      0.9997787475585938,
      0.9998837113380432,
      0.9998877048492432,
      0.9998993277549744,
      0.9997130036354065,
      0.9999021887779236,
      0.9998871684074402,
      0.9999401569366455,
      0.9999428391456604,
      0.9999260306358337,
      0.9998949766159058,
      0.9999131560325623,
      0.9999105930328369,
      0.9997878670692444,
      0.9996093511581421,
      0.9996483325958252,
      0.9990514516830444,
      0.9841842651367188,
      0.9713383316993713,
      0.9822512865066528,
      0.9676722288131714,
      0.9836984276771545,
      0.9623276591300964,
      0.9730451107025146,
      0.9494547843933105,
      0.961090087890625,
      0.93416827917099,
      0.9385949969291687,
      0.9427404403686523,
      0.9595904350280762,
      0.9696476459503174,
      0.9804524183273315,
      0.9803150296211243,
      0.995717465877533,
      0.9971911907196045,
      0.999625027179718,
      0.9997419714927673,
      0.9998393058776855,
      0.9996774196624756
    ],
    [
      0.9395185708999634,
      0.969901442527771,
      0.97576504945755,
      0.9565510749816895,
      0.946424126625061,
      0.9585428833961487,
      0.9318479895591736,
      0.9014674425125122,
      0.9095803499221802,
      0.910965085029602,
      0.874152660369873,
      0.8659909963607788,
      0.8875001668930054,
      0.8789361715316772,
      0.8569076657295227,
      0.8748544454574585,
      0.8919141888618469,
      0.8678538799285889,
      0.8734115362167358,
      0.8978014588356018,
      0.895879864692688,
      0.8766589164733887,
      0.8834199905395508,
      0.9040510654449463,
      0.8909996747970581,
      0.8661820888519287,
      0.8748868107795715,
      0.8947150111198425,
      0.8839852809906006,
      0.8645033240318298,
      0.8825209736824036,
      0.8932241201400757,
      0.8657397627830505,
      0.8720612525939941,
      0.8960190415382385,
      0.8848296403884888,
      0.8613741397857666,
      0.9045276045799255,
      0.9054401516914368,
      0.8999860882759094,
      0.9182472229003906,
      0.8891128301620483,
      0.9011671543121338,
      0.9149267673492432,
      0.9092192649841309,
      0.9006232619285583,
      0.9103928804397583,
      0.9144396185874939,
      0.8915450572967529,
      0.909481942653656,
      0.9196212887763977,
      0.9087222218513489,
      0.9010352492332458,
      0.9159096479415894,
      0.9097763299942017,
      0.8831011056900024,
      0.9023449420928955,
      0.910472571849823,
      0.8876978754997253,
      0.8803710341453552,
      0.8941801190376282,
      0.8818973302841187,
      0.8584305644035339,
      0.8621715307235718,
      0.860088050365448,
      0.8295825719833374,
      0.8259652853012085,
      0.8286656737327576,
      0.80332350730896,
      0.7575410604476929,
      0.7066426873207092,
      0.6946936249732971,
      0.6910474300384521,
      0.7555973529815674,
      0.7920889854431152,
      0.7774609327316284,
      0.7772071361541748,
      0.8209831714630127,
      0.8399083614349365,
      0.8162286877632141,
      0.829911470413208,
      0.8731024861335754,
      0.8720167875289917,
      0.8525770902633667,
      0.8718690276145935,
      0.8996474742889404,
      0.8761199712753296,
      0.8643056750297546,
      0.890092134475708,
      0.900750994682312,
      0.8689658045768738,
      0.8614118099212646,
      0.885529637336731,
      0.8789383172988892,
      0.8526142239570618,
      0.8453459739685059,
      0.8524425029754639,
      0.9944089651107788,
      0.992210865020752,
      0.9797165393829346,
      0.9893596768379211,
      0.995934784412384,
      0.9995748400688171,
      0.9998409152030945,
      0.99985671043396,
      0.9998559951782227,
      0.9997618794441223,
      0.9997223019599915,
      0.9998602271080017,
      0.9998419880867004,
      0.9999104738235474,
      0.9998737573623657,
      0.999862790107727,
      0.9998769760131836,
      0.9999111890792847,
      0.9999484419822693,
      0.9999551773071289,
      0.9999317526817322,
      0.9998997449874878,
      0.9999006390571594,
      0.9998623728752136,
      0.9998753070831299,
      0.9993119239807129,
      0.9994224309921265,
      0.9991763234138489,
      0.999333381652832,
      0.9993014931678772,
      0.9979165196418762,
      0.9927315711975098,
      0.9612658619880676,
      0.9672372341156006,
      0.9129435420036316,
      0.9299358129501343,
      0.9648133516311646,
      0.9401854872703552,
      0.9674755930900574,
      0.9487960338592529,
      0.9714221954345703,
      0.9441647529602051,
      0.949520468711853,
      0.908031702041626,
      0.8697023391723633,
      0.9108313322067261,
      0.9211565256118774,
      0.9682382941246033,
      0.972253143787384,
      0.9395827651023865,
      0.9551975727081299,
      0.9194616675376892,
      0.9073992371559143,
      0.9689825773239136,
      0.9718635082244873,
      0.9671521186828613,
      0.9285921454429626,
      0.9447731375694275,
      0.9068956971168518,
      0.8964659571647644,
      0.932936429977417,
      0.9361264705657959,
      0.9564186334609985,
      0.9842594861984253,
      0.9939112663269043,
      0.9944791197776794,
      0.9996421933174133,
      0.999871015548706,
      0.9997496008872986,
      0.9997193217277527,
      0.9997506141662598,
      0.9998756647109985,
      0.99981290102005,
      0.9998939037322998,
      0.9999314546585083,
      0.9998024702072144,
      0.9998123049736023,
      0.9998956322669983,
      0.9999067783355713,
      0.9999151825904846,
      0.9997690916061401,
      0.9999163150787354,
      0.9999014735221863,
      0.9999458193778992,
      0.9999481439590454,
      0.9999291896820068,
      0.9998966455459595,
      0.9999197125434875,
      0.9999205470085144,
      0.9998207092285156,
      0.9997031688690186,
      0.9997271299362183,
      0.9992849826812744,
      0.9860641956329346,
      0.9735278487205505,
      0.9836016893386841,
      0.9698395133018494,
      0.9852120280265808,
      0.9654721021652222,
      0.9754029512405396,
      0.9560290575027466,
      0.9649324417114258,
      0.9388710260391235,
      0.9427872896194458,
      0.9466012716293335,
      0.9627219438552856,
      0.9720021486282349,
      0.9821382761001587,
      0.9817076325416565,
      0.9961007833480835,
      0.9974601864814758,
      0.9996905326843262,
      0.9997767806053162,
      0.9998552203178406,
      0.9996916651725769
    ],
    [
      0.9450862407684326,
      0.9725422263145447,
      0.9773004651069641,
      0.9583938717842102,
      0.9493556022644043,
      0.9599841833114624,
      0.9351531267166138,
      0.9059385657310486,
      0.9135851263999939,
      0.9155396819114685,
      0.8803203701972961,
      0.8715082406997681,
      0.8930414319038391,
      0.8859403729438782,
      0.8640522956848145,
      0.8810501098632812,
      0.8988206386566162,
      0.8763675689697266,
      0.8801611661911011,
      0.9051583409309387,
      0.9034615755081177,
      0.8847144842147827,
      0.8903834819793701,
      0.9108759164810181,
      0.8993269205093384,
      0.8752515316009521,
      0.8820797801017761,
      0.9011237621307373,
      0.8926290273666382,
      0.8730259537696838,
      0.8886970281600952,
      0.900251030921936,
      0.8740205764770508,
      0.8782105445861816,
      0.9012189507484436,
      0.8915985226631165,
      0.8682093620300293,
      0.9086304903030396,
      0.9101229906082153,
      0.9056065678596497,
      0.9227294921875,
      0.8971219062805176,
      0.9081473350524902,
      0.919531524181366,
      0.9154301881790161,
      0.9077126979827881,
      0.9160182476043701,
      0.9201106429100037,
      0.9002639055252075,
      0.916223406791687,
      0.9249038696289062,
      0.9160314202308655,
      0.9100520014762878,
      0.9231653213500977,
      0.9171136021614075,
      0.8939449787139893,
      0.9109780788421631,
      0.9175316095352173,
      0.8971900343894958,
      0.8901156187057495,
      0.9031800031661987,
      0.8907046318054199,
      0.868615448474884,
      0.8728876709938049,
      0.8707461357116699,
      0.8392199277877808,
      0.8363420963287354,
      0.8399075269699097,
      0.8137003183364868,
      0.7684602737426758,
      0.715006411075592,
      0.7082980275154114,
      0.7000853419303894,
      0.7669661045074463,
      0.7997540235519409,
      0.784857451915741,
      0.7880553007125854,
      0.8305836319923401,
      0.8488521575927734,
      0.8248323798179626,
      0.8420941829681396,
      0.8836420774459839,
      0.8823190927505493,
      0.8632603883743286,
      0.8831008672714233,
      0.9086561799049377,
      0.8855029344558716,
      0.8748875856399536,
      0.9001380205154419,
      0.9090258479118347,
      0.8791719079017639,
      0.8735014200210571,
      0.8951253294944763,
      0.8876647353172302,
      0.8617352247238159,
      0.8563650250434875,
      0.8623507618904114,
      0.9948201179504395,
      0.9929666519165039,
      0.9816474914550781,
      0.9903527498245239,
      0.9963579177856445,
      0.9996211528778076,
      0.9998548626899719,
      0.9998635649681091,
      0.9998636841773987,
      0.9997797608375549,
      0.9997470378875732,
      0.9998718500137329,
      0.9998522400856018,
      0.9999149441719055,
      0.9998759031295776,
      0.9998656511306763,
      0.9998773336410522,
      0.9999115467071533,
      0.9999493360519409,
      0.9999568462371826,
      0.9999357461929321,
      0.9999094009399414,
      0.9999126195907593,
      0.999885618686676,
      0.9998908042907715,
      0.999457836151123,
      0.9995070695877075,
      0.9993153214454651,
      0.9994329810142517,
      0.9993788599967957,
      0.9981244206428528,
      0.9934360384941101,
      0.9638409614562988,
      0.9691289663314819,
      0.9191340804100037,
      0.9352846145629883,
      0.9678045511245728,
      0.9442810416221619,
      0.9700746536254883,
      0.9520691633224487,
      0.973090410232544,
      0.9467394351959229,
      0.9520184993743896,
      0.9119573831558228,
      0.8751327395439148,
      0.9142774343490601,
      0.9243244528770447,
      0.9695484042167664,
      0.9738191366195679,
      0.9427822232246399,
      0.9577456712722778,
      0.9237044453620911,
      0.9119126796722412,
      0.9703783988952637,
      0.9745542407035828,
      0.9690252542495728,
      0.9317250847816467,
      0.9468392133712769,
      0.9102229475975037,
      0.8998289108276367,
      0.9356397986412048,
      0.9387201070785522,
      0.9582206606864929,
      0.984559953212738,
      0.9942287802696228,
      0.9946373105049133,
      0.9996706247329712,
      0.999882698059082,
      0.9997761249542236,
      0.9997561573982239,
      0.9997892379760742,
      0.9998884201049805,
      0.9998346567153931,
      0.9999029636383057,
      0.9999380707740784,
      0.9998317360877991,
      0.9998371005058289,
      0.9999051094055176,
      0.9999209642410278,
      0.9999282956123352,
      0.999813437461853,
      0.99992835521698,
      0.9999157786369324,
      0.9999509453773499,
      0.9999526739120483,
      0.9999319314956665,
      0.9998986721038818,
      0.9999247789382935,
      0.9999281167984009,
      0.9998435974121094,
      0.9997538328170776,
      0.9997745752334595,
      0.9994380474090576,
      0.9876114130020142,
      0.9754207730293274,
      0.9846922755241394,
      0.971571683883667,
      0.9858714938163757,
      0.9681710004806519,
      0.977881669998169,
      0.9605449438095093,
      0.9684333205223083,
      0.9430692195892334,
      0.9466376900672913,
      0.9503113031387329,
      0.9655997157096863,
      0.9740259647369385,
      0.98348468542099,
      0.9826263785362244,
      0.9964061379432678,
      0.9977070689201355,
      0.999741792678833,
      0.9998052716255188,
      0.9998677372932434,
      0.9997023940086365
    ],
    [
      0.9482795000076294,
      0.974381685256958,
      0.9787121415138245,
      0.9602333307266235,
      0.9520146250724792,
      0.9621300101280212,
      0.9387183785438538,
      0.9104306697845459,
      0.9174948334693909,
      0.9201102256774902,
      0.8866523504257202,
      0.8776309490203857,
      0.8986387252807617,
      0.8927546739578247,
      0.8716943860054016,
      0.8873366117477417,
      0.9057321548461914,
      0.8852605819702148,
      0.8873640298843384,
      0.9119016528129578,
      0.9105241894721985,
      0.8931301832199097,
      0.897270679473877,
      0.916852593421936,
      0.9069137573242188,
      0.8836228251457214,
      0.8894006609916687,
      0.9069373607635498,
      0.9004417657852173,
      0.8813800811767578,
      0.8956410884857178,
      0.9068115949630737,
      0.8816518783569336,
      0.8852254152297974,
      0.9070111513137817,
      0.8982948064804077,
      0.8756267428398132,
      0.9135915040969849,
      0.9154878258705139,
      0.9127041101455688,
      0.9273489117622375,
      0.9036808013916016,
      0.9138069748878479,
      0.923474133014679,
      0.9206498265266418,
      0.91312575340271,
      0.9207445979118347,
      0.9248356223106384,
      0.9068210124969482,
      0.9212700128555298,
      0.9290851354598999,
      0.9214812517166138,
      0.9169391989707947,
      0.9283401370048523,
      0.9229631423950195,
      0.9029870629310608,
      0.9180399179458618,
      0.9234774112701416,
      0.9056915640830994,
      0.8990343809127808,
      0.9109920263290405,
      0.8992725610733032,
      0.8781862854957581,
      0.8838289976119995,
      0.8816574215888977,
      0.8505198955535889,
      0.8479201197624207,
      0.8513727188110352,
      0.826198935508728,
      0.7830435633659363,
      0.7292425632476807,
      0.7261605262756348,
      0.7128598093986511,
      0.7778886556625366,
      0.8086758852005005,
      0.7922365665435791,
      0.8000595569610596,
      0.841080904006958,
      0.8578766584396362,
      0.8345744609832764,
      0.8526065945625305,
      0.8922983407974243,
      0.8905385732650757,
      0.8721065521240234,
      0.8919732570648193,
      0.9150753021240234,
      0.8928769826889038,
      0.883089542388916,
      0.9068033695220947,
      0.9148058891296387,
      0.886741042137146,
      0.8816118240356445,
      0.9017007350921631,
      0.8943904638290405,
      0.8684927225112915,
      0.8640027046203613,
      0.8697363138198853,
      0.9952306151390076,
      0.9936827421188354,
      0.9835290908813477,
      0.9913575649261475,
      0.996740996837616,
      0.9996620416641235,
      0.9998680949211121,
      0.9998700022697449,
      0.9998697638511658,
      0.9997971057891846,
      0.9997701644897461,
      0.9998826384544373,
      0.9998621940612793,
      0.9999191761016846,
      0.9998783469200134,
      0.9998688697814941,
      0.9998781681060791,
      0.9999101758003235,
      0.9999502897262573,
      0.9999586343765259,
      0.9999392032623291,
      0.9999169707298279,
      0.9999219179153442,
      0.9999039173126221,
      0.9999079704284668,
      0.9995720982551575,
      0.9995783567428589,
      0.9994249939918518,
      0.9995046854019165,
      0.9994504451751709,
      0.9983472228050232,
      0.9941324591636658,
      0.9666213989257812,
      0.9717503786087036,
      0.925237774848938,
      0.9401943683624268,
      0.9706809520721436,
      0.9480072259902954,
      0.9725271463394165,
      0.9552210569381714,
      0.9746923446655273,
      0.9495015144348145,
      0.9546912312507629,
      0.9162148237228394,
      0.8810569047927856,
      0.918414831161499,
      0.9288899898529053,
      0.9711661338806152,
      0.9755087494850159,
      0.9464747905731201,
      0.9603183269500732,
      0.9274741411209106,
      0.9166380167007446,
      0.9720605611801147,
      0.9751145243644714,
      0.9715637564659119,
      0.9353062510490417,
      0.9494903087615967,
      0.9143159985542297,
      0.9038273096084595,
      0.9389949440956116,
      0.941876232624054,
      0.9604479074478149,
      0.9850238561630249,
      0.9939992427825928,
      0.9948313236236572,
      0.9996955990791321,
      0.9998940229415894,
      0.9998098611831665,
      0.999790608882904,
      0.9998223781585693,
      0.9999000430107117,
      0.9998573660850525,
      0.9999115467071533,
      0.9999440908432007,
      0.9998567700386047,
      0.999859631061554,
      0.9999133944511414,
      0.999933123588562,
      0.99993896484375,
      0.9998473525047302,
      0.9999374747276306,
      0.9999268054962158,
      0.9999549984931946,
      0.9999567866325378,
      0.9999347925186157,
      0.9999008178710938,
      0.9999293684959412,
      0.9999349117279053,
      0.9998639225959778,
      0.9997971057891846,
      0.9998143911361694,
      0.9995759129524231,
      0.9890533685684204,
      0.9773408770561218,
      0.9858790636062622,
      0.9732955694198608,
      0.9870474338531494,
      0.9706786870956421,
      0.980249285697937,
      0.9645825624465942,
      0.9719220399856567,
      0.9475206732749939,
      0.9509263038635254,
      0.954759418964386,
      0.9686198830604553,
      0.9760001301765442,
      0.9848169088363647,
      0.98377925157547,
      0.9967562556266785,
      0.9979977607727051,
      0.9997876286506653,
      0.9998322129249573,
      0.999879777431488,
      0.9997130632400513
    ],
    [
      0.9518828392028809,
      0.9762415885925293,
      0.9807674288749695,
      0.9672178030014038,
      0.9547398090362549,
      0.9642734527587891,
      0.9428356885910034,
      0.9158201217651367,
      0.9217483401298523,
      0.9245001673698425,
      0.894390344619751,
      0.8835232853889465,
      0.9041411876678467,
      0.899183452129364,
      0.8786587715148926,
      0.893499493598938,
      0.9115397930145264,
      0.8925782442092896,
      0.8936936855316162,
      0.9179389476776123,
      0.9164449572563171,
      0.8999946713447571,
      0.9039150476455688,
      0.9222953915596008,
      0.9126955270767212,
      0.891315221786499,
      0.8974497318267822,
      0.9120619893074036,
      0.9068785905838013,
      0.889471709728241,
      0.9011809825897217,
      0.9121187925338745,
      0.8884391784667969,
      0.8914992809295654,
      0.9118068218231201,
      0.9041125774383545,
      0.8824712038040161,
      0.9182512164115906,
      0.9203749895095825,
      0.919632613658905,
      0.9311312437057495,
      0.9091020226478577,
      0.9179772138595581,
      0.9268850088119507,
      0.9250101447105408,
      0.9179497361183167,
      0.9246357083320618,
      0.9287171363830566,
      0.9129404425621033,
      0.9256517887115479,
      0.9324613809585571,
      0.9262136220932007,
      0.9227498769760132,
      0.9324938058853149,
      0.9274846911430359,
      0.9110199213027954,
      0.9237880706787109,
      0.928209662437439,
      0.9132634401321411,
      0.9070776104927063,
      0.9171712398529053,
      0.9064579010009766,
      0.8865029811859131,
      0.8935340642929077,
      0.8914936780929565,
      0.860140323638916,
      0.859056830406189,
      0.8626188039779663,
      0.8373568654060364,
      0.7962556481361389,
      0.7478561401367188,
      0.7490696907043457,
      0.7301256656646729,
      0.7892255783081055,
      0.8188838362693787,
      0.8024221658706665,
      0.8146023750305176,
      0.8520160913467407,
      0.8674839735031128,
      0.8455809950828552,
      0.8635445833206177,
      0.9003020524978638,
      0.8980700969696045,
      0.8801265358924866,
      0.9002364277839661,
      0.9201847314834595,
      0.8992869853973389,
      0.8904514312744141,
      0.9123132228851318,
      0.9195583462715149,
      0.892978310585022,
      0.8889832496643066,
      0.9066697359085083,
      0.8996630907058716,
      0.8738000392913818,
      0.8703073263168335,
      0.8757407665252686,
      0.9955759048461914,
      0.994321346282959,
      0.9852830171585083,
      0.9922332763671875,
      0.9970304369926453,
      0.9996945261955261,
      0.9998786449432373,
      0.9998758435249329,
      0.9998745918273926,
      0.999812126159668,
      0.999791145324707,
      0.9998929500579834,
      0.9998716115951538,
      0.9999232292175293,
      0.9998802542686462,
      0.9998716711997986,
      0.9998785853385925,
      0.999912679195404,
      0.9999508857727051,
      0.9999602437019348,
      0.9999425411224365,
      0.999923825263977,
      0.9999295473098755,
      0.9999176859855652,
      0.9999202489852905,
      0.9996525645256042,
      0.999626874923706,
      0.999485194683075,
      0.9995431900024414,
      0.9994831681251526,
      0.9984334707260132,
      0.9945432543754578,
      0.9691520929336548,
      0.9741510152816772,
      0.9307777881622314,
      0.944678544998169,
      0.9733928442001343,
      0.951345682144165,
      0.9744220972061157,
      0.957755982875824,
      0.9759504199028015,
      0.9520485401153564,
      0.9571586847305298,
      0.9204584360122681,
      0.8868464231491089,
      0.9228194355964661,
      0.9329119920730591,
      0.9729679822921753,
      0.9771726727485657,
      0.9496909379959106,
      0.9624253511428833,
      0.9315210580825806,
      0.9212427139282227,
      0.9736037254333496,
      0.976150393486023,
      0.9730696678161621,
      0.9381201267242432,
      0.9520974159240723,
      0.9186021685600281,
      0.9083115458488464,
      0.9423756003379822,
      0.9455258846282959,
      0.9635639786720276,
      0.986367404460907,
      0.9947376847267151,
      0.9954749941825867,
      0.9997276067733765,
      0.9999058246612549,
      0.999835193157196,
      0.9998098611831665,
      0.9998446106910706,
      0.9999076128005981,
      0.9998738169670105,
      0.9999167919158936,
      0.9999480247497559,
      0.9998739957809448,
      0.9998742341995239,
      0.9999188780784607,
      0.9999412298202515,
      0.9999462366104126,
      0.9998712539672852,
      0.9999445080757141,
      0.9999354481697083,
      0.9999584555625916,
      0.9999605417251587,
      0.9999377727508545,
      0.9999035596847534,
      0.9999340772628784,
      0.9999408721923828,
      0.999879777431488,
      0.9998311996459961,
      0.9998433589935303,
      0.999662458896637,
      0.9903057217597961,
      0.9791774153709412,
      0.9870011210441589,
      0.9748048782348633,
      0.9879575371742249,
      0.9727959036827087,
      0.9825223684310913,
      0.9679931402206421,
      0.9751269221305847,
      0.9527318477630615,
      0.9554769396781921,
      0.9595272541046143,
      0.9715911149978638,
      0.9779322743415833,
      0.9860934019088745,
      0.9849323034286499,
      0.9971038699150085,
      0.9982591867446899,
      0.9998236298561096,
      0.9998547434806824,
      0.9998851418495178,
      0.9997252225875854
    ],
    [
      0.9530923366546631,
      0.9772926568984985,
      0.9813998341560364,
      0.9677295088768005,
      0.9559201002120972,
      0.965829610824585,
      0.9457957744598389,
      0.9202194213867188,
      0.9252700805664062,
      0.9281712770462036,
      0.8999176025390625,
      0.8888561129570007,
      0.9090598225593567,
      0.905210554599762,
      0.8852114677429199,
      0.8987906575202942,
      0.9164040088653564,
      0.8993055820465088,
      0.899703860282898,
      0.9231758117675781,
      0.9219852685928345,
      0.9068914651870728,
      0.9102998971939087,
      0.9279364943504333,
      0.9192230701446533,
      0.8990783095359802,
      0.9050601720809937,
      0.9168382287025452,
      0.9124462604522705,
      0.8960845470428467,
      0.9059961438179016,
      0.9160778522491455,
      0.8935600519180298,
      0.8960726857185364,
      0.9151409864425659,
      0.9080213308334351,
      0.8869625926017761,
      0.9213123321533203,
      0.9232677221298218,
      0.9230173826217651,
      0.9334621429443359,
      0.9126361608505249,
      0.9209664463996887,
      0.9292312860488892,
      0.9278196096420288,
      0.9214767813682556,
      0.9273016452789307,
      0.9315688610076904,
      0.9179686903953552,
      0.9291436672210693,
      0.9353197813034058,
      0.93002849817276,
      0.927552342414856,
      0.9358985424041748,
      0.9315574169158936,
      0.9178121089935303,
      0.9287766814231873,
      0.932582437992096,
      0.9202828407287598,
      0.9147362112998962,
      0.9228442311286926,
      0.9132716655731201,
      0.8946682214736938,
      0.9025231003761292,
      0.9005237817764282,
      0.8700051307678223,
      0.8694179654121399,
      0.8736366033554077,
      0.8480468988418579,
      0.8114253282546997,
      0.7685694694519043,
      0.7749019861221313,
      0.747900128364563,
      0.8014423847198486,
      0.8301026225090027,
      0.8110016584396362,
      0.8289310932159424,
      0.8628384470939636,
      0.8750800490379333,
      0.8560529947280884,
      0.8734613656997681,
      0.9069773554801941,
      0.9043598771095276,
      0.887182354927063,
      0.9076595902442932,
      0.92478346824646,
      0.905177116394043,
      0.8971647620201111,
      0.9171997904777527,
      0.9235246181488037,
      0.898389995098114,
      0.8952642679214478,
      0.9109295010566711,
      0.9040187001228333,
      0.8781689405441284,
      0.8755403757095337,
      0.8807500004768372,
      0.9958738088607788,
      0.9948732852935791,
      0.98671555519104,
      0.9929570555686951,
      0.9972920417785645,
      0.9997207522392273,
      0.9998873472213745,
      0.9998803734779358,
      0.9998837113380432,
      0.9998260736465454,
      0.9998074173927307,
      0.9999000430107117,
      0.9998761415481567,
      0.9999259114265442,
      0.9998816847801208,
      0.9998739361763,
      0.9998801946640015,
      0.9999120831489563,
      0.9999523162841797,
      0.9999616742134094,
      0.9999451041221619,
      0.9999291300773621,
      0.999936044216156,
      0.9999282956123352,
      0.9999302625656128,
      0.9997143149375916,
      0.999668538570404,
      0.9995380640029907,
      0.9995808005332947,
      0.9995117783546448,
      0.9985059499740601,
      0.9949043989181519,
      0.9710958003997803,
      0.9760597944259644,
      0.9357370138168335,
      0.9485365748405457,
      0.975969135761261,
      0.9559983015060425,
      0.9764493703842163,
      0.960390567779541,
      0.977048397064209,
      0.9544762372970581,
      0.9593126773834229,
      0.924317479133606,
      0.8928006887435913,
      0.9271959066390991,
      0.9371445178985596,
      0.9746437668800354,
      0.9788087606430054,
      0.9529783129692078,
      0.9648727178573608,
      0.9357990622520447,
      0.9258896112442017,
      0.9753467440605164,
      0.9775591492652893,
      0.9748221635818481,
      0.9415295124053955,
      0.9552015066146851,
      0.9228508472442627,
      0.9125591516494751,
      0.9460282325744629,
      0.949394941329956,
      0.9663286805152893,
      0.9876410961151123,
      0.9953464269638062,
      0.9960424304008484,
      0.9997544884681702,
      0.9999151229858398,
      0.9998547434806824,
      0.9998289942741394,
      0.9998615384101868,
      0.9999144077301025,
      0.9998883008956909,
      0.999921977519989,
      0.9999516010284424,
      0.9998874664306641,
      0.9998869895935059,
      0.9999238848686218,
      0.9999480247497559,
      0.9999526143074036,
      0.9998900294303894,
      0.9999502301216125,
      0.999941885471344,
      0.9999610781669617,
      0.9999635815620422,
      0.9999403357505798,
      0.9999063611030579,
      0.9999342560768127,
      0.9999451637268066,
      0.9998900294303894,
      0.999859631061554,
      0.9998626708984375,
      0.9997096061706543,
      0.9912707805633545,
      0.9806500673294067,
      0.9879772663116455,
      0.9761171340942383,
      0.9887775778770447,
      0.9748269319534302,
      0.9844136834144592,
      0.97088623046875,
      0.9773975610733032,
      0.9569326043128967,
      0.9592296481132507,
      0.9632960557937622,
      0.9740293622016907,
      0.979462742805481,
      0.9871030449867249,
      0.9858993887901306,
      0.9973944425582886,
      0.9984714388847351,
      0.9998485445976257,
      0.9998680353164673,
      0.9998989105224609,
      0.9997202754020691
    ],
    [
      0.9554539918899536,
      0.9783712029457092,
      0.9822357892990112,
      0.969088077545166,
      0.95814049243927,
      0.9674443006515503,
      0.9485653638839722,
      0.9245946407318115,
      0.928938090801239,
      0.9318641424179077,
      0.9055376648902893,
      0.8943898677825928,
      0.9135698080062866,
      0.9111753702163696,
      0.8921360373497009,
      0.9046999216079712,
      0.921305775642395,
      0.9058938026428223,
      0.9057496786117554,
      0.9278994798660278,
      0.9277377724647522,
      0.9127882719039917,
      0.9161728620529175,
      0.9331182241439819,
      0.924997091293335,
      0.9062618017196655,
      0.9123503565788269,
      0.9208593368530273,
      0.916898250579834,
      0.9019390344619751,
      0.9100525975227356,
      0.9192416667938232,
      0.8979096412658691,
      0.9006434679031372,
      0.9179736375808716,
      0.911250114440918,
      0.8909175395965576,
      0.9240155220031738,
      0.9258663058280945,
      0.9259465336799622,
      0.9359226822853088,
      0.914966344833374,
      0.9237963557243347,
      0.9315941333770752,
      0.9303631782531738,
      0.9241005182266235,
      0.9297195672988892,
      0.9340962171554565,
      0.9209047555923462,
      0.9314568042755127,
      0.9375067949295044,
      0.9328246116638184,
      0.9306726455688477,
      0.9383484125137329,
      0.934634804725647,
      0.9222102165222168,
      0.932255208492279,
      0.9359632134437561,
      0.9253677129745483,
      0.9199860692024231,
      0.9270045757293701,
      0.9184851050376892,
      0.9009512066841125,
      0.9092519879341125,
      0.9070088267326355,
      0.879314661026001,
      0.8769738674163818,
      0.8822312355041504,
      0.8576304316520691,
      0.823133647441864,
      0.7848589420318604,
      0.7975628972053528,
      0.763451874256134,
      0.8121083974838257,
      0.8409440517425537,
      0.8257128000259399,
      0.8406597971916199,
      0.8706091046333313,
      0.8827950358390808,
      0.8640486001968384,
      0.8799451589584351,
      0.9120231866836548,
      0.9098668098449707,
      0.8919357061386108,
      0.9120566844940186,
      0.927949070930481,
      0.9092634320259094,
      0.9007232189178467,
      0.9203767776489258,
      0.9259534478187561,
      0.9016655087471008,
      0.8988766074180603,
      0.9139069318771362,
      0.9069657325744629,
      0.8812776803970337,
      0.8801183700561523,
      0.8863499760627747,
      0.9961237907409668,
      0.9953486919403076,
      0.9880155324935913,
      0.9938352108001709,
      0.9975535273551941,
      0.9997443556785583,
      0.9998948574066162,
      0.9998846650123596,
      0.9998878240585327,
      0.999834418296814,
      0.9998188614845276,
      0.9999053478240967,
      0.999880850315094,
      0.9999278783798218,
      0.9998825788497925,
      0.9998748302459717,
      0.9998802542686462,
      0.9999125003814697,
      0.9999526739120483,
      0.9999626278877258,
      0.9999473094940186,
      0.9999336004257202,
      0.9999414086341858,
      0.9999346733093262,
      0.9999385476112366,
      0.9997603893280029,
      0.9996995329856873,
      0.9995741248130798,
      0.9996059536933899,
      0.9995349049568176,
      0.9985535144805908,
      0.9952048659324646,
      0.9726498126983643,
      0.9777032136917114,
      0.9403921365737915,
      0.9519269466400146,
      0.9782639741897583,
      0.9620200395584106,
      0.9788402915000916,
      0.963639497756958,
      0.9791522026062012,
      0.9573251605033875,
      0.9615681171417236,
      0.9278067946434021,
      0.8983646631240845,
      0.9309845566749573,
      0.9407678842544556,
      0.976769745349884,
      0.9807915091514587,
      0.9567176103591919,
      0.9680801630020142,
      0.940270185470581,
      0.9305498003959656,
      0.9777926802635193,
      0.9792965054512024,
      0.9771286845207214,
      0.9457502365112305,
      0.9589025974273682,
      0.9261541366577148,
      0.9170560836791992,
      0.9492899775505066,
      0.9526066780090332,
      0.9685449004173279,
      0.9888583421707153,
      0.9959332942962646,
      0.9966357946395874,
      0.99977707862854,
      0.9999220967292786,
      0.9998693466186523,
      0.9998518824577332,
      0.9998766183853149,
      0.9999210834503174,
      0.9999011754989624,
      0.9999269843101501,
      0.9999549984931946,
      0.9998989105224609,
      0.9998972415924072,
      0.9999282956123352,
      0.9999536275863647,
      0.9999580383300781,
      0.9999052882194519,
      0.9999553561210632,
      0.9999473094940186,
      0.9999632835388184,
      0.999965488910675,
      0.999941885471344,
      0.9999069571495056,
      0.9999366402626038,
      0.9999473094940186,
      0.9998950362205505,
      0.9998658895492554,
      0.9998737573623657,
      0.9997307658195496,
      0.991959273815155,
      0.9819144606590271,
      0.9887300729751587,
      0.977648913860321,
      0.9899054765701294,
      0.9770877957344055,
      0.986029326915741,
      0.973335862159729,
      0.9794816970825195,
      0.9601119756698608,
      0.9622235298156738,
      0.9662421941757202,
      0.9763537645339966,
      0.9808517694473267,
      0.9880074262619019,
      0.986225426197052,
      0.997600793838501,
      0.9986135959625244,
      0.9998644590377808,
      0.9998763203620911,
      0.9999029636383057,
      0.999724268913269
    ],
    [
      0.9577586650848389,
      0.9792121648788452,
      0.9831028580665588,
      0.9708794951438904,
      0.9597214460372925,
      0.9685536623001099,
      0.9515947103500366,
      0.9291229248046875,
      0.9320541620254517,
      0.9350520372390747,
      0.9093810319900513,
      0.8996889591217041,
      0.918061375617981,
      0.9161593914031982,
      0.89833664894104,
      0.9098743796348572,
      0.9254550933837891,
      0.9114416837692261,
      0.9110574722290039,
      0.9319568872451782,
      0.9323562383651733,
      0.9180578589439392,
      0.9214698672294617,
      0.9376765489578247,
      0.9304815530776978,
      0.9123151302337646,
      0.9180682897567749,
      0.9247736930847168,
      0.9209208488464355,
      0.9073982238769531,
      0.9141297936439514,
      0.9223821759223938,
      0.9027185440063477,
      0.905047595500946,
      0.9209557175636292,
      0.9146102666854858,
      0.8953858017921448,
      0.9269893169403076,
      0.9283705949783325,
      0.9286936521530151,
      0.9382282495498657,
      0.9167608022689819,
      0.926006555557251,
      0.9336168766021729,
      0.9329196810722351,
      0.9263191819190979,
      0.9318250417709351,
      0.9366351366043091,
      0.9233309626579285,
      0.933409571647644,
      0.9395609498023987,
      0.9354381561279297,
      0.9332054853439331,
      0.9404483437538147,
      0.9376167058944702,
      0.925918698310852,
      0.9350844025611877,
      0.9386454820632935,
      0.9294651746749878,
      0.9245591759681702,
      0.9303699731826782,
      0.9229022264480591,
      0.9066129326820374,
      0.9150383472442627,
      0.9124886393547058,
      0.8886948823928833,
      0.8845062255859375,
      0.8910722732543945,
      0.8665270209312439,
      0.8359691500663757,
      0.8026165962219238,
      0.8178045749664307,
      0.7835190296173096,
      0.8242766857147217,
      0.853290855884552,
      0.8411332368850708,
      0.8526102304458618,
      0.8781750798225403,
      0.8918254375457764,
      0.8739006519317627,
      0.8862153887748718,
      0.9163551330566406,
      0.9147857427597046,
      0.8963766098022461,
      0.9156041145324707,
      0.9306477308273315,
      0.9132093787193298,
      0.9042297005653381,
      0.9231609106063843,
      0.9281646609306335,
      0.9047254323959351,
      0.9021773338317871,
      0.9163297414779663,
      0.9095107316970825,
      0.8839005827903748,
      0.8836364150047302,
      0.8917322158813477,
      0.9964065551757812,
      0.9958447813987732,
      0.989240288734436,
      0.9946521520614624,
      0.9977618455886841,
      0.9997641444206238,
      0.9999014139175415,
      0.9998891353607178,
      0.9998940825462341,
      0.9998407959938049,
      0.9998273253440857,
      0.9999099373817444,
      0.9998841285705566,
      0.9999297857284546,
      0.999883770942688,
      0.9998764395713806,
      0.9998821020126343,
      0.999914288520813,
      0.9999537467956543,
      0.9999638795852661,
      0.9999494552612305,
      0.9999374747276306,
      0.999944806098938,
      0.9999421238899231,
      0.9999452233314514,
      0.9997959136962891,
      0.9997281432151794,
      0.9996131658554077,
      0.9996328353881836,
      0.9995600581169128,
      0.9986796975135803,
      0.9955442547798157,
      0.9743123650550842,
      0.979291558265686,
      0.9444275498390198,
      0.9549273252487183,
      0.9801567792892456,
      0.9656925201416016,
      0.981283962726593,
      0.9670202732086182,
      0.9812964200973511,
      0.9604012966156006,
      0.9640101194381714,
      0.9314869046211243,
      0.9046692848205566,
      0.9349881410598755,
      0.9435217976570129,
      0.978644609451294,
      0.9824942946434021,
      0.9605528116226196,
      0.9712747931480408,
      0.9446638822555542,
      0.9350307583808899,
      0.9803823828697205,
      0.9804359078407288,
      0.9796585440635681,
      0.9505511522293091,
      0.9628471732139587,
      0.9313341975212097,
      0.9224088191986084,
      0.9530259370803833,
      0.9561583399772644,
      0.9708575010299683,
      0.9900314807891846,
      0.9963362216949463,
      0.9970235228538513,
      0.9997923374176025,
      0.9999220371246338,
      0.9998002052307129,
      0.9998523592948914,
      0.9998865723609924,
      0.9999262690544128,
      0.9999106526374817,
      0.9999305009841919,
      0.9999575018882751,
      0.9999086856842041,
      0.9999056458473206,
      0.9999318718910217,
      0.999958336353302,
      0.9999620914459229,
      0.9999178647994995,
      0.9999597668647766,
      0.9999528527259827,
      0.9999643564224243,
      0.9999663233757019,
      0.9999422430992126,
      0.999908983707428,
      0.9999392628669739,
      0.99994957447052,
      0.9998998641967773,
      0.9998759627342224,
      0.9998822212219238,
      0.9997504353523254,
      0.9925289750099182,
      0.9829684495925903,
      0.9894291162490845,
      0.9790741205215454,
      0.9912373423576355,
      0.9792185425758362,
      0.9873873591423035,
      0.9754223823547363,
      0.980965256690979,
      0.9629541635513306,
      0.9651203155517578,
      0.9686909914016724,
      0.9779987335205078,
      0.9820470809936523,
      0.9887591600418091,
      0.9869651198387146,
      0.9977251887321472,
      0.9987006187438965,
      0.9998763799667358,
      0.9998819828033447,
      0.9999058842658997,
      0.999727189540863
    ],
    [
      0.95970618724823,
      0.9801973700523376,
      0.9839069843292236,
      0.9727509021759033,
      0.9619500637054443,
      0.9703930020332336,
      0.9547926783561707,
      0.9335744380950928,
      0.9356183409690857,
      0.9383987188339233,
      0.9144887328147888,
      0.9056145548820496,
      0.9219492673873901,
      0.9205436706542969,
      0.9044830799102783,
      0.9149448871612549,
      0.9291833639144897,
      0.916343092918396,
      0.9162106513977051,
      0.935962438583374,
      0.936242401599884,
      0.9231166243553162,
      0.9271295070648193,
      0.9424223303794861,
      0.9347630739212036,
      0.9188699126243591,
      0.9249140620231628,
      0.9290372729301453,
      0.9251102805137634,
      0.9128973484039307,
      0.9190796613693237,
      0.9254730343818665,
      0.9067221879959106,
      0.909533679485321,
      0.9238194227218628,
      0.9173302054405212,
      0.8997898697853088,
      0.9296715259552002,
      0.9306684732437134,
      0.9309053421020508,
      0.940223753452301,
      0.9188034534454346,
      0.928463339805603,
      0.9355298280715942,
      0.9351003170013428,
      0.9283502101898193,
      0.9336881041526794,
      0.9387305974960327,
      0.9256359338760376,
      0.9350060224533081,
      0.9411601424217224,
      0.9374925494194031,
      0.9350568652153015,
      0.9420804381370544,
      0.940204381942749,
      0.9290024042129517,
      0.937393307685852,
      0.9406973719596863,
      0.9329644441604614,
      0.9282466173171997,
      0.9330073595046997,
      0.9266766309738159,
      0.9116989374160767,
      0.9196650981903076,
      0.9170323610305786,
      0.8963435888290405,
      0.8918348550796509,
      0.8982667922973633,
      0.875304639339447,
      0.8488348722457886,
      0.8185843229293823,
      0.8338826298713684,
      0.8040512204170227,
      0.8359219431877136,
      0.866070032119751,
      0.8590582609176636,
      0.8659335374832153,
      0.8857759237289429,
      0.899397075176239,
      0.8821995258331299,
      0.8920729756355286,
      0.9198205471038818,
      0.9193282127380371,
      0.9013351798057556,
      0.9183815717697144,
      0.93270343542099,
      0.9170688390731812,
      0.9074558019638062,
      0.9253928661346436,
      0.9299623966217041,
      0.9075862169265747,
      0.9049719572067261,
      0.9188374280929565,
      0.9123429656028748,
      0.8868743181228638,
      0.8879366517066956,
      0.8968544006347656,
      0.996708333492279,
      0.9964128732681274,
      0.9905596375465393,
      0.9953023791313171,
      0.9980528354644775,
      0.9997847676277161,
      0.9999080896377563,
      0.9998931288719177,
      0.9998975992202759,
      0.9998486638069153,
      0.9998354315757751,
      0.9999133348464966,
      0.9998868703842163,
      0.9999312162399292,
      0.9998844861984253,
      0.9998775124549866,
      0.9998822808265686,
      0.9999147057533264,
      0.9999542236328125,
      0.999964714050293,
      0.9999515414237976,
      0.999941349029541,
      0.9999496340751648,
      0.9999493360519409,
      0.9999516010284424,
      0.9998306035995483,
      0.9997550249099731,
      0.999647319316864,
      0.9996514320373535,
      0.9995819926261902,
      0.9987730383872986,
      0.9958838820457458,
      0.9762138724327087,
      0.9811426997184753,
      0.9483756422996521,
      0.9583362340927124,
      0.9827763438224792,
      0.969825267791748,
      0.9838669896125793,
      0.9704957008361816,
      0.9834110140800476,
      0.963752031326294,
      0.9664585590362549,
      0.9354069828987122,
      0.9106584787368774,
      0.9392938613891602,
      0.9473890066146851,
      0.9809263944625854,
      0.9845242500305176,
      0.9644428491592407,
      0.974579930305481,
      0.9496525526046753,
      0.9398120045661926,
      0.9822750091552734,
      0.9826637506484985,
      0.9815373420715332,
      0.9555164575576782,
      0.96668940782547,
      0.9372799396514893,
      0.9289134740829468,
      0.9574765563011169,
      0.9598164558410645,
      0.9730974435806274,
      0.9911714792251587,
      0.9968219995498657,
      0.9975072741508484,
      0.9998145699501038,
      0.999929666519165,
      0.9998325109481812,
      0.9998691082000732,
      0.999899685382843,
      0.9999323487281799,
      0.9999212622642517,
      0.99993497133255,
      0.9999604225158691,
      0.9999182820320129,
      0.999914288520813,
      0.9999357461929321,
      0.9999626874923706,
      0.9999661445617676,
      0.9999298453330994,
      0.9999641180038452,
      0.9999573230743408,
      0.9999666213989258,
      0.9999681711196899,
      0.9999440908432007,
      0.9999098777770996,
      0.9999411702156067,
      0.9999511241912842,
      0.9999042749404907,
      0.9998857378959656,
      0.9998947381973267,
      0.999765932559967,
      0.9929820895195007,
      0.983973503112793,
      0.9896813035011292,
      0.9806351661682129,
      0.991960883140564,
      0.9809171557426453,
      0.9887140393257141,
      0.9775556921958923,
      0.9825198650360107,
      0.9657464027404785,
      0.9680754542350769,
      0.9712275862693787,
      0.979697585105896,
      0.9832351207733154,
      0.9896191358566284,
      0.9878285527229309,
      0.9979292750358582,
      0.998785138130188,
      0.999885618686676,
      0.9998881220817566,
      0.999909520149231,
      0.9997307658195496
    ],
    [
      0.9624385833740234,
      0.9815319180488586,
      0.9848793745040894,
      0.9745492339134216,
      0.964923083782196,
      0.9745070934295654,
      0.9581403732299805,
      0.9379836916923523,
      0.9398654699325562,
      0.9422023296356201,
      0.9197253584861755,
      0.9114841222763062,
      0.9259318709373474,
      0.924858808517456,
      0.9103096723556519,
      0.92008376121521,
      0.9328564405441284,
      0.9214909672737122,
      0.9217242002487183,
      0.9406461715698242,
      0.9403873682022095,
      0.9282135367393494,
      0.9331231117248535,
      0.9469121098518372,
      0.9390894174575806,
      0.9254384636878967,
      0.9312516450881958,
      0.9330209493637085,
      0.9289397597312927,
      0.9177584052085876,
      0.9236445426940918,
      0.9287830591201782,
      0.9110742807388306,
      0.9140639305114746,
      0.9267510771751404,
      0.9206405878067017,
      0.9042526483535767,
      0.932590126991272,
      0.933554470539093,
      0.934010922908783,
      0.9424611926078796,
      0.9217289686203003,
      0.931042492389679,
      0.9381201267242432,
      0.9378964900970459,
      0.9309070110321045,
      0.9360448122024536,
      0.9411681294441223,
      0.9286916255950928,
      0.937151312828064,
      0.9431371688842773,
      0.9397076368331909,
      0.937373697757721,
      0.9441750645637512,
      0.9429965019226074,
      0.9322221875190735,
      0.9398582577705383,
      0.9427838325500488,
      0.9364403486251831,
      0.9318893551826477,
      0.935645580291748,
      0.9303412437438965,
      0.9166489839553833,
      0.9242793321609497,
      0.9215856790542603,
      0.9041560888290405,
      0.8992105722427368,
      0.9048805832862854,
      0.8838773965835571,
      0.8606342077255249,
      0.8330782055854797,
      0.8490225672721863,
      0.8234416246414185,
      0.84686279296875,
      0.8777011632919312,
      0.8748298287391663,
      0.8804029822349548,
      0.8938615322113037,
      0.9061177968978882,
      0.890668511390686,
      0.8979454040527344,
      0.9231381416320801,
      0.922838032245636,
      0.9058937430381775,
      0.9211059808731079,
      0.9348166584968567,
      0.9207470417022705,
      0.9112516641616821,
      0.9278928637504578,
      0.9321513175964355,
      0.9108213782310486,
      0.9086602926254272,
      0.9221163988113403,
      0.9153050184249878,
      0.890388011932373,
      0.8921123743057251,
      0.9016886353492737,
      0.9969903826713562,
      0.996947705745697,
      0.9921829700469971,
      0.9966260194778442,
      0.9983572363853455,
      0.9998078346252441,
      0.9999144673347473,
      0.9998965263366699,
      0.9999005794525146,
      0.9998559355735779,
      0.9998440742492676,
      0.9999182224273682,
      0.9998894333839417,
      0.9999324083328247,
      0.9998847842216492,
      0.9998783469200134,
      0.9998828172683716,
      0.9999154210090637,
      0.9999553561210632,
      0.9999656081199646,
      0.999953031539917,
      0.9999440312385559,
      0.9999528527259827,
      0.9999549388885498,
      0.9999566674232483,
      0.9998570680618286,
      0.9997579455375671,
      0.999521791934967,
      0.9996421337127686,
      0.999588131904602,
      0.9988335967063904,
      0.9960513710975647,
      0.9778403043746948,
      0.9826714396476746,
      0.9518750309944153,
      0.9616967439651489,
      0.9841132164001465,
      0.9734686613082886,
      0.9862666130065918,
      0.973085880279541,
      0.9853611588478088,
      0.9671591520309448,
      0.9690648317337036,
      0.9396527409553528,
      0.9173005819320679,
      0.9441499710083008,
      0.9517183303833008,
      0.9833459854125977,
      0.9865389466285706,
      0.9679516553878784,
      0.9772807359695435,
      0.9550700187683105,
      0.9444150328636169,
      0.983676552772522,
      0.9846397638320923,
      0.9835982322692871,
      0.9605259895324707,
      0.9706503748893738,
      0.9440423846244812,
      0.9358352422714233,
      0.9619016051292419,
      0.9638277292251587,
      0.9756448864936829,
      0.9924056529998779,
      0.9974017143249512,
      0.998020589351654,
      0.9998375773429871,
      0.9999375343322754,
      0.9998630881309509,
      0.9998789429664612,
      0.9999089241027832,
      0.9999366998672485,
      0.9999285936355591,
      0.9999377131462097,
      0.9999624490737915,
      0.9999244809150696,
      0.9999194741249084,
      0.9999373555183411,
      0.9999648332595825,
      0.9999690055847168,
      0.9999387264251709,
      0.9999671578407288,
      0.9999591708183289,
      0.9999682307243347,
      0.9999701380729675,
      0.9999465346336365,
      0.9999117255210876,
      0.9999436140060425,
      0.9999532699584961,
      0.999909520149231,
      0.9998971223831177,
      0.9999049305915833,
      0.9997913837432861,
      0.9935906529426575,
      0.9852470755577087,
      0.9906511902809143,
      0.982422947883606,
      0.9926284551620483,
      0.9829397797584534,
      0.9898676872253418,
      0.9799492359161377,
      0.9838699698448181,
      0.9683204889297485,
      0.9708234071731567,
      0.9736269116401672,
      0.9814562797546387,
      0.9843860864639282,
      0.9904997944831848,
      0.9886584877967834,
      0.9981145858764648,
      0.9989131093025208,
      0.9998944997787476,
      0.9998939037322998,
      0.999904453754425,
      0.9997343420982361
    ],
    [
      0.9651254415512085,
      0.9823868274688721,
      0.9856119155883789,
      0.9761773943901062,
      0.967016875743866,
      0.9761998057365417,
      0.9610834717750549,
      0.9423896670341492,
      0.9436076879501343,
      0.9456912279129028,
      0.9253612756729126,
      0.9175209403038025,
      0.9307240843772888,
      0.9297063946723938,
      0.9165857434272766,
      0.9257194995880127,
      0.9371009469032288,
      0.9270345568656921,
      0.9273248910903931,
      0.945318877696991,
      0.9447275400161743,
      0.9334637522697449,
      0.938809871673584,
      0.9510959386825562,
      0.9434464573860168,
      0.9314274787902832,
      0.9364789724349976,
      0.9367979764938354,
      0.9328767657279968,
      0.9229073524475098,
      0.9281535148620605,
      0.9327946901321411,
      0.9163612723350525,
      0.919148862361908,
      0.9300346970558167,
      0.9249522686004639,
      0.9099694490432739,
      0.935775637626648,
      0.9366001486778259,
      0.9372392892837524,
      0.9450154304504395,
      0.9253495931625366,
      0.9343968629837036,
      0.9411283135414124,
      0.9414613246917725,
      0.9347684383392334,
      0.9390667080879211,
      0.9436325430870056,
      0.9327148795127869,
      0.940471887588501,
      0.9461240768432617,
      0.9425476789474487,
      0.940717339515686,
      0.9472009539604187,
      0.9465281963348389,
      0.9362132549285889,
      0.9431600570678711,
      0.9454704523086548,
      0.9401862621307373,
      0.9361085891723633,
      0.9388746619224548,
      0.9344045519828796,
      0.9219526648521423,
      0.9290520548820496,
      0.9261667132377625,
      0.9118913412094116,
      0.9068799018859863,
      0.9116888642311096,
      0.8935287594795227,
      0.8725506067276001,
      0.8483831882476807,
      0.8624508380889893,
      0.8386855721473694,
      0.8583630919456482,
      0.8882794380187988,
      0.8871272802352905,
      0.8940739631652832,
      0.9028781652450562,
      0.9126614332199097,
      0.8983473777770996,
      0.9042830467224121,
      0.927375316619873,
      0.9263547658920288,
      0.9113582372665405,
      0.9252758622169495,
      0.9382038116455078,
      0.9256676435470581,
      0.9169538617134094,
      0.9315793514251709,
      0.935390830039978,
      0.9157412648200989,
      0.914060115814209,
      0.9260733127593994,
      0.9193929433822632,
      0.8949114084243774,
      0.8973420262336731,
      0.9067356586456299,
      0.9972126483917236,
      0.9973201155662537,
      0.9931811094284058,
      0.9970777630805969,
      0.9985383152961731,
      0.9998217821121216,
      0.9999181032180786,
      0.9998964667320251,
      0.9999043345451355,
      0.9998675584793091,
      0.9998506903648376,
      0.9999186992645264,
      0.9998918771743774,
      0.9999318718910217,
      0.9998855590820312,
      0.999879002571106,
      0.9998838901519775,
      0.9999164342880249,
      0.9999561309814453,
      0.999966561794281,
      0.999954879283905,
      0.9999467730522156,
      0.9999556541442871,
      0.9999591708183289,
      0.9999606013298035,
      0.999877393245697,
      0.9997807145118713,
      0.9995759725570679,
      0.9996803402900696,
      0.9996041059494019,
      0.9988698959350586,
      0.9962437748908997,
      0.9793345332145691,
      0.9838031530380249,
      0.954743504524231,
      0.9646632671356201,
      0.9849369525909424,
      0.9761583805084229,
      0.9877355098724365,
      0.9757558107376099,
      0.9869650602340698,
      0.9702554941177368,
      0.9714757204055786,
      0.9431943893432617,
      0.9240435361862183,
      0.9487867951393127,
      0.9561108946800232,
      0.9854345321655273,
      0.9883207082748413,
      0.9708173871040344,
      0.9797383546829224,
      0.9604836106300354,
      0.9493812322616577,
      0.9847778081893921,
      0.9862500429153442,
      0.9855340123176575,
      0.9653803110122681,
      0.9742988348007202,
      0.9503155946731567,
      0.9423168897628784,
      0.9662095308303833,
      0.9678641557693481,
      0.9781683087348938,
      0.9934631586074829,
      0.9978842735290527,
      0.9984714388847351,
      0.9998587965965271,
      0.9999448657035828,
      0.9998870491981506,
      0.9998924732208252,
      0.9999181628227234,
      0.9999410510063171,
      0.9999347925186157,
      0.9999402165412903,
      0.9999642968177795,
      0.999930202960968,
      0.9999246597290039,
      0.9999399185180664,
      0.9999677538871765,
      0.999971330165863,
      0.9999449253082275,
      0.9999697804450989,
      0.9999628067016602,
      0.9999703168869019,
      0.9999721646308899,
      0.9999488592147827,
      0.9999133944511414,
      0.9999454617500305,
      0.9999549388885498,
      0.99991375207901,
      0.9999050498008728,
      0.9999101758003235,
      0.9998109936714172,
      0.994126558303833,
      0.9863656759262085,
      0.991438627243042,
      0.9839340448379517,
      0.9932626485824585,
      0.984704315662384,
      0.9908441305160522,
      0.9817526340484619,
      0.9850198030471802,
      0.9706905484199524,
      0.9731721878051758,
      0.9757158756256104,
      0.9830532073974609,
      0.9855834245681763,
      0.9913543462753296,
      0.9894924759864807,
      0.9982684254646301,
      0.9990185499191284,
      0.9998988509178162,
      0.9998984336853027,
      0.9999075531959534,
      0.9997358322143555
    ],
    [
      0.9672203660011292,
      0.9833212494850159,
      0.9863966107368469,
      0.9777805209159851,
      0.9696990251541138,
      0.9778931140899658,
      0.9641003012657166,
      0.9472951889038086,
      0.9478729367256165,
      0.9495807886123657,
      0.9320160150527954,
      0.9243764281272888,
      0.9361243844032288,
      0.9352350831031799,
      0.9233092069625854,
      0.9321073293685913,
      0.9419732093811035,
      0.9332890510559082,
      0.9336916208267212,
      0.9505538940429688,
      0.9492304921150208,
      0.9395896792411804,
      0.9449670314788818,
      0.9555130004882812,
      0.9482263922691345,
      0.9378211498260498,
      0.9417935013771057,
      0.940940260887146,
      0.9375303983688354,
      0.9282450079917908,
      0.9327530860900879,
      0.9369542598724365,
      0.921757161617279,
      0.9244856238365173,
      0.9334280490875244,
      0.9294606447219849,
      0.9153891801834106,
      0.9385988712310791,
      0.9398750066757202,
      0.9407941102981567,
      0.9481698274612427,
      0.9301973581314087,
      0.9386520981788635,
      0.944834291934967,
      0.9456587433815002,
      0.9396373629570007,
      0.9429744482040405,
      0.9479304552078247,
      0.9377741813659668,
      0.9445152282714844,
      0.9499329328536987,
      0.9465921521186829,
      0.9450300335884094,
      0.9508299231529236,
      0.9506109952926636,
      0.9406053423881531,
      0.9471609592437744,
      0.9493100643157959,
      0.9447911977767944,
      0.9409579038619995,
      0.9427317380905151,
      0.9391124248504639,
      0.9275574684143066,
      0.9343841671943665,
      0.931272029876709,
      0.920848548412323,
      0.9150140285491943,
      0.9185990691184998,
      0.9040988683700562,
      0.8856068849563599,
      0.8663460612297058,
      0.876378059387207,
      0.8559324741363525,
      0.8716838955879211,
      0.899503231048584,
      0.9016880989074707,
      0.907828152179718,
      0.9125065803527832,
      0.9202078580856323,
      0.9072706699371338,
      0.911706805229187,
      0.9324508309364319,
      0.9306284189224243,
      0.9177316427230835,
      0.93058180809021,
      0.9421280026435852,
      0.9304676055908203,
      0.923746645450592,
      0.93584144115448,
      0.939706027507782,
      0.9214164018630981,
      0.9204513430595398,
      0.9303407073020935,
      0.9238455891609192,
      0.9013813138008118,
      0.9036937952041626,
      0.9115327596664429,
      0.9974097609519958,
      0.9976353645324707,
      0.994114100933075,
      0.9975585341453552,
      0.998698890209198,
      0.9998360872268677,
      0.9999237656593323,
      0.9999003410339355,
      0.999900758266449,
      0.9998727440834045,
      0.9998576045036316,
      0.9999220967292786,
      0.9998948574066162,
      0.9999353885650635,
      0.9998874664306641,
      0.9998812675476074,
      0.9998851418495178,
      0.9999175071716309,
      0.9999572038650513,
      0.9999677538871765,
      0.9999569058418274,
      0.9999490976333618,
      0.9999580383300781,
      0.9999630451202393,
      0.99996417760849,
      0.9998947978019714,
      0.9998107552528381,
      0.9997089505195618,
      0.9997028708457947,
      0.9996212720870972,
      0.9989017248153687,
      0.9964599609375,
      0.9810589551925659,
      0.9848243594169617,
      0.957463264465332,
      0.9672977328300476,
      0.9861642122268677,
      0.9787701368331909,
      0.9895586371421814,
      0.978481113910675,
      0.9884284734725952,
      0.9730710983276367,
      0.9738483428955078,
      0.9473705291748047,
      0.9313246011734009,
      0.9533704519271851,
      0.9606723785400391,
      0.987295389175415,
      0.9900537133216858,
      0.9741914868354797,
      0.9821012020111084,
      0.9649820923805237,
      0.9545772671699524,
      0.9863994717597961,
      0.9874517917633057,
      0.9873719215393066,
      0.9701564311981201,
      0.9778639078140259,
      0.9571799039840698,
      0.9486091136932373,
      0.9700639843940735,
      0.9717845320701599,
      0.9802941083908081,
      0.9935771226882935,
      0.9978922605514526,
      0.9987196326255798,
      0.9998735189437866,
      0.999950110912323,
      0.9999039173126221,
      0.9999035000801086,
      0.9999255537986755,
      0.9999449849128723,
      0.9999402761459351,
      0.9999433755874634,
      0.9999651312828064,
      0.9999359846115112,
      0.9999306797981262,
      0.9999433159828186,
      0.9999708533287048,
      0.9999735951423645,
      0.9999493360519409,
      0.9999717473983765,
      0.9999656081199646,
      0.9999720454216003,
      0.9999737739562988,
      0.9999508857727051,
      0.9999150633811951,
      0.9999476075172424,
      0.9999569058418274,
      0.999918520450592,
      0.9999120831489563,
      0.9999203681945801,
      0.9998263716697693,
      0.994626522064209,
      0.9874215722084045,
      0.9921809434890747,
      0.9853505492210388,
      0.993861973285675,
      0.9862656593322754,
      0.9917268753051758,
      0.983539342880249,
      0.986242413520813,
      0.9728678464889526,
      0.975593626499176,
      0.9776491522789001,
      0.9846580028533936,
      0.9867550730705261,
      0.9922208786010742,
      0.9902940392494202,
      0.9983997344970703,
      0.9991044402122498,
      0.9999034404754639,
      0.9999043345451355,
      0.9999112486839294,
      0.9997416734695435
    ],
    [
      0.9695137143135071,
      0.9845873713493347,
      0.9873942136764526,
      0.9790405035018921,
      0.9723589420318604,
      0.979737401008606,
      0.9672076106071472,
      0.9523826837539673,
      0.95256507396698,
      0.9540331363677979,
      0.9392342567443848,
      0.9318826198577881,
      0.9419695138931274,
      0.9413681626319885,
      0.9308308959007263,
      0.9387785792350769,
      0.9472604393959045,
      0.93954998254776,
      0.9409457445144653,
      0.9558284282684326,
      0.9536853432655334,
      0.9457440376281738,
      0.951515257358551,
      0.9614748954772949,
      0.953340470790863,
      0.9447687268257141,
      0.9476155638694763,
      0.9458665251731873,
      0.943024754524231,
      0.9344698786735535,
      0.9382100701332092,
      0.9417968988418579,
      0.9277487397193909,
      0.9303188920021057,
      0.9374874830245972,
      0.9345763325691223,
      0.921782374382019,
      0.9419574737548828,
      0.9439922571182251,
      0.9455608129501343,
      0.9526066184043884,
      0.9369373321533203,
      0.9441642761230469,
      0.9496113061904907,
      0.9505242705345154,
      0.9460330009460449,
      0.9483473300933838,
      0.9530494213104248,
      0.9437428712844849,
      0.9494867324829102,
      0.9541087746620178,
      0.9514491558074951,
      0.9500635862350464,
      0.9552723169326782,
      0.9550769925117493,
      0.9460465908050537,
      0.9516989588737488,
      0.9538017511367798,
      0.9501602649688721,
      0.9464273452758789,
      0.9474395513534546,
      0.9450715780258179,
      0.934391975402832,
      0.9403848052024841,
      0.9371980428695679,
      0.9299415946006775,
      0.9233095645904541,
      0.926408052444458,
      0.9148683547973633,
      0.8991584777832031,
      0.8821226954460144,
      0.8906415700912476,
      0.8724328279495239,
      0.8859413266181946,
      0.9090406894683838,
      0.9149991273880005,
      0.9203068017959595,
      0.9217434525489807,
      0.9265217781066895,
      0.9163075685501099,
      0.9197791218757629,
      0.937993586063385,
      0.9351080656051636,
      0.9245663285255432,
      0.9363114237785339,
      0.9456595182418823,
      0.9349870085716248,
      0.9309986233711243,
      0.9408959150314331,
      0.9450719356536865,
      0.9279693365097046,
      0.927807629108429,
      0.9352714419364929,
      0.928708016872406,
      0.909719705581665,
      0.9123241901397705,
      0.9166527986526489,
      0.9976162314414978,
      0.9979372620582581,
      0.995005190372467,
      0.9979966282844543,
      0.9988555312156677,
      0.9998490214347839,
      0.9999282956123352,
      0.9999043941497803,
      0.999904215335846,
      0.9998751282691956,
      0.9998636841773987,
      0.9999254941940308,
      0.999897301197052,
      0.9999369382858276,
      0.9998887181282043,
      0.9998832941055298,
      0.999886691570282,
      0.9999189376831055,
      0.9999582171440125,
      0.9999685883522034,
      0.9999582171440125,
      0.9999503493309021,
      0.9999597072601318,
      0.999965250492096,
      0.9999670386314392,
      0.9999051094055176,
      0.9998241662979126,
      0.9997304081916809,
      0.9997125267982483,
      0.9996430277824402,
      0.9989442825317383,
      0.996635913848877,
      0.9826042652130127,
      0.9859421849250793,
      0.9604405760765076,
      0.969927966594696,
      0.9874188303947449,
      0.9811010360717773,
      0.9910801649093628,
      0.981037437915802,
      0.9897345304489136,
      0.9760072231292725,
      0.976371705532074,
      0.9517000913619995,
      0.9386552572250366,
      0.9584827423095703,
      0.9653840661048889,
      0.9891769886016846,
      0.99159836769104,
      0.9773733615875244,
      0.9841142296791077,
      0.9688707590103149,
      0.9594319462776184,
      0.9881992340087891,
      0.9889382123947144,
      0.9889273643493652,
      0.9740909934043884,
      0.9808135032653809,
      0.9626126289367676,
      0.9556289911270142,
      0.9740641117095947,
      0.9758977293968201,
      0.9824713468551636,
      0.9944358468055725,
      0.998193621635437,
      0.9989609122276306,
      0.9998870491981506,
      0.9999547004699707,
      0.9999147653579712,
      0.9999105930328369,
      0.999930739402771,
      0.9999480843544006,
      0.9999449849128723,
      0.9999462366104126,
      0.9999670386314392,
      0.9999405145645142,
      0.9999356269836426,
      0.9999459385871887,
      0.9999729990959167,
      0.9999753832817078,
      0.9999525547027588,
      0.9999732375144958,
      0.9999674558639526,
      0.9999732375144958,
      0.9999752640724182,
      0.9999527335166931,
      0.9999167919158936,
      0.9999498128890991,
      0.9999587535858154,
      0.9999234080314636,
      0.9999188184738159,
      0.9999272227287292,
      0.999840497970581,
      0.9951216578483582,
      0.9883579611778259,
      0.9927509427070618,
      0.9866563081741333,
      0.9944015145301819,
      0.9877127408981323,
      0.9925581812858582,
      0.9848908185958862,
      0.9873073101043701,
      0.9754269123077393,
      0.978195071220398,
      0.9798747301101685,
      0.9861258268356323,
      0.9878765940666199,
      0.9929479360580444,
      0.990997314453125,
      0.9985141158103943,
      0.9991605877876282,
      0.9999112486839294,
      0.9999092817306519,
      0.9999167919158936,
      0.9997454881668091
    ],
    [
      0.9720940589904785,
      0.9857358932495117,
      0.9881987571716309,
      0.9800823926925659,
      0.9749841690063477,
      0.9812297821044922,
      0.9698593020439148,
      0.9567703008651733,
      0.9569385647773743,
      0.9581264853477478,
      0.9458125829696655,
      0.9385384917259216,
      0.9473379850387573,
      0.9468459486961365,
      0.9378315806388855,
      0.9449777603149414,
      0.952621340751648,
      0.9455320835113525,
      0.9478780031204224,
      0.9607305526733398,
      0.9580373167991638,
      0.9518783092498779,
      0.9581255316734314,
      0.9675288796424866,
      0.9591304659843445,
      0.9520442485809326,
      0.953276515007019,
      0.9508780837059021,
      0.94928377866745,
      0.9416947364807129,
      0.9447922110557556,
      0.9477094411849976,
      0.9356764554977417,
      0.9374760389328003,
      0.9426184892654419,
      0.941459596157074,
      0.930158257484436,
      0.945942759513855,
      0.9493058919906616,
      0.9516886472702026,
      0.9582715034484863,
      0.9458597302436829,
      0.9515028595924377,
      0.9564132690429688,
      0.9576704502105713,
      0.9541060924530029,
      0.9550570249557495,
      0.9596689939498901,
      0.9518839716911316,
      0.955994725227356,
      0.9598150253295898,
      0.9574920535087585,
      0.9566673636436462,
      0.9606819748878479,
      0.9603687524795532,
      0.9521202445030212,
      0.9571399688720703,
      0.958701491355896,
      0.9557186365127563,
      0.9526317715644836,
      0.9532278776168823,
      0.9515902400016785,
      0.94184410572052,
      0.9466972351074219,
      0.9432607293128967,
      0.9387016892433167,
      0.9320785999298096,
      0.9333409070968628,
      0.9246121644973755,
      0.9119488596916199,
      0.8973989486694336,
      0.9037947654724121,
      0.8884167671203613,
      0.9032947421073914,
      0.9198156595230103,
      0.9285184144973755,
      0.9335635900497437,
      0.9316588640213013,
      0.9345154166221619,
      0.9273144602775574,
      0.9297587275505066,
      0.9445315599441528,
      0.9412401914596558,
      0.93288654088974,
      0.9434360861778259,
      0.9503684639930725,
      0.940989077091217,
      0.9396840929985046,
      0.9476789236068726,
      0.9520292282104492,
      0.9370086789131165,
      0.9373748898506165,
      0.9421257376670837,
      0.9360012412071228,
      0.9215702414512634,
      0.9242098927497864,
      0.9244124293327332,
      0.9978082180023193,
      0.9981992244720459,
      0.9957962036132812,
      0.9983245134353638,
      0.9989292621612549,
      0.9998568296432495,
      0.9999232292175293,
      0.9999064207077026,
      0.9999060034751892,
      0.9998796582221985,
      0.9998679757118225,
      0.9999299049377441,
      0.9998992681503296,
      0.9999370574951172,
      0.9998910427093506,
      0.9998858571052551,
      0.9998892545700073,
      0.9999207258224487,
      0.9999593496322632,
      0.999969482421875,
      0.9999595284461975,
      0.9999513030052185,
      0.9999608993530273,
      0.9999673366546631,
      0.9999687671661377,
      0.9999132752418518,
      0.99983811378479,
      0.9997646808624268,
      0.9997381567955017,
      0.999657928943634,
      0.999002993106842,
      0.9968541264533997,
      0.9840642213821411,
      0.9871072769165039,
      0.9637784361839294,
      0.9724055528640747,
      0.9886226058006287,
      0.9829381704330444,
      0.9924162030220032,
      0.9832850694656372,
      0.9908092021942139,
      0.9785553812980652,
      0.978602409362793,
      0.9566460847854614,
      0.9458363056182861,
      0.9631757736206055,
      0.969322919845581,
      0.9907281994819641,
      0.9930120706558228,
      0.9802080392837524,
      0.986063539981842,
      0.9728689789772034,
      0.9640869498252869,
      0.9894482493400574,
      0.9901668429374695,
      0.9903271198272705,
      0.9772129654884338,
      0.9832299947738647,
      0.9674317240715027,
      0.9617633819580078,
      0.9775443077087402,
      0.979405403137207,
      0.9844874143600464,
      0.9950787425041199,
      0.9984334707260132,
      0.9991457462310791,
      0.9998973608016968,
      0.9999583959579468,
      0.9999247193336487,
      0.9999207854270935,
      0.9999346733093262,
      0.999950647354126,
      0.9999488592147827,
      0.9999489188194275,
      0.9999686479568481,
      0.9999447464942932,
      0.9999402761459351,
      0.9999485015869141,
      0.9999749660491943,
      0.9999766945838928,
      0.9999548196792603,
      0.9999741911888123,
      0.9999688863754272,
      0.999974250793457,
      0.9999755024909973,
      0.9999544620513916,
      0.999918520450592,
      0.9999517798423767,
      0.9999604821205139,
      0.999927282333374,
      0.9999228715896606,
      0.9999297857284546,
      0.9998485445976257,
      0.995489239692688,
      0.9891639947891235,
      0.9931634068489075,
      0.9876618385314941,
      0.9947601556777954,
      0.9889078140258789,
      0.9931700229644775,
      0.9867381453514099,
      0.9886439442634583,
      0.977725625038147,
      0.980789065361023,
      0.9821511507034302,
      0.987591028213501,
      0.9887338280677795,
      0.9935112595558167,
      0.9915544390678406,
      0.9986076354980469,
      0.9991999864578247,
      0.9999159574508667,
      0.9999130368232727,
      0.9999203681945801,
      0.9997522830963135
    ],
    [
      0.975481390953064,
      0.9871575832366943,
      0.9889802932739258,
      0.9810700416564941,
      0.9778630137443542,
      0.9818477630615234,
      0.9722327589988708,
      0.961258053779602,
      0.9614838361740112,
      0.9621155261993408,
      0.9529145956039429,
      0.946001410484314,
      0.9535499811172485,
      0.9531623125076294,
      0.9459482431411743,
      0.9525400400161743,
      0.9593633413314819,
      0.9533659219741821,
      0.9557921886444092,
      0.9676101207733154,
      0.9637465476989746,
      0.9597610831260681,
      0.9668920636177063,
      0.9744839668273926,
      0.9666684865951538,
      0.9613860845565796,
      0.9624874591827393,
      0.9585345983505249,
      0.9576789140701294,
      0.9519726634025574,
      0.9540693163871765,
      0.9555492401123047,
      0.9465984106063843,
      0.9467414617538452,
      0.9506464600563049,
      0.9508417844772339,
      0.9404124021530151,
      0.9515831470489502,
      0.9564043879508972,
      0.9593859314918518,
      0.9649897813796997,
      0.9567524790763855,
      0.9614332914352417,
      0.9650740623474121,
      0.9664942026138306,
      0.9637147188186646,
      0.9634572863578796,
      0.9679118394851685,
      0.9619264602661133,
      0.9644168019294739,
      0.9667890071868896,
      0.9650595188140869,
      0.9651620984077454,
      0.9677162170410156,
      0.967042088508606,
      0.9601761102676392,
      0.9648065567016602,
      0.9653642177581787,
      0.9630549550056458,
      0.9600449800491333,
      0.9608100652694702,
      0.9596695303916931,
      0.9511184692382812,
      0.9543765783309937,
      0.950626790523529,
      0.9474276900291443,
      0.9418551325798035,
      0.9415280818939209,
      0.9341184496879578,
      0.9254150390625,
      0.9138208031654358,
      0.9190022945404053,
      0.9090796709060669,
      0.922770082950592,
      0.9335159063339233,
      0.9420918226242065,
      0.9464120864868164,
      0.9437558650970459,
      0.9442543983459473,
      0.9403015375137329,
      0.9416743516921997,
      0.9526346325874329,
      0.9495726823806763,
      0.9430415630340576,
      0.9522907733917236,
      0.957356333732605,
      0.9496542811393738,
      0.9497740864753723,
      0.9562198519706726,
      0.9605712890625,
      0.9481945037841797,
      0.9489130973815918,
      0.9511359930038452,
      0.9463521242141724,
      0.93555748462677,
      0.9377425312995911,
      0.9346628189086914,
      0.9982687830924988,
      0.9988738298416138,
      0.9968620538711548,
      0.9987494349479675,
      0.999094545841217,
      0.999866783618927,
      0.9999264478683472,
      0.999907374382019,
      0.999907374382019,
      0.9998813271522522,
      0.9998729825019836,
      0.9999335408210754,
      0.9999036192893982,
      0.999940037727356,
      0.9998945593833923,
      0.9998903870582581,
      0.99989253282547,
      0.9999227523803711,
      0.9999607801437378,
      0.9999706745147705,
      0.9999613165855408,
      0.9999530911445618,
      0.9999622702598572,
      0.999969482421875,
      0.9999708533287048,
      0.999923050403595,
      0.9998560547828674,
      0.9998062252998352,
      0.9997614622116089,
      0.999701738357544,
      0.9991206526756287,
      0.997194766998291,
      0.9865269660949707,
      0.9888083934783936,
      0.9688103199005127,
      0.976961612701416,
      0.9902594089508057,
      0.9856468439102173,
      0.9938735365867615,
      0.9859483242034912,
      0.9923714995384216,
      0.9816007614135742,
      0.981269359588623,
      0.9627444744110107,
      0.9536483287811279,
      0.9687079191207886,
      0.9743512868881226,
      0.9924025535583496,
      0.9943409562110901,
      0.983801543712616,
      0.9883350729942322,
      0.9775682091712952,
      0.9700709581375122,
      0.9907304048538208,
      0.9914140105247498,
      0.9917365908622742,
      0.9804872274398804,
      0.9861732125282288,
      0.972968339920044,
      0.9685378074645996,
      0.9813395142555237,
      0.9831428527832031,
      0.9873316884040833,
      0.9960086345672607,
      0.9988006949424744,
      0.9993417859077454,
      0.9999085664749146,
      0.9999621510505676,
      0.9999337196350098,
      0.9999246597290039,
      0.9999375343322754,
      0.9999529123306274,
      0.9999527335166931,
      0.999951958656311,
      0.9999703764915466,
      0.9999492764472961,
      0.9999458193778992,
      0.9999515414237976,
      0.9999771118164062,
      0.999978244304657,
      0.9999574422836304,
      0.9999756217002869,
      0.9999696612358093,
      0.9999752640724182,
      0.9999775290489197,
      0.9999563097953796,
      0.9999213218688965,
      0.9999558925628662,
      0.9999606609344482,
      0.9999327659606934,
      0.9999255537986755,
      0.9999374151229858,
      0.999863862991333,
      0.9959702491760254,
      0.9902043342590332,
      0.9936724901199341,
      0.9889166951179504,
      0.9954121112823486,
      0.9903825521469116,
      0.9941245317459106,
      0.9886477589607239,
      0.9903489351272583,
      0.9811556935310364,
      0.9840412735939026,
      0.9849448800086975,
      0.9896281957626343,
      0.9900223016738892,
      0.9942517876625061,
      0.9922795295715332,
      0.9987281560897827,
      0.9992632269859314,
      0.999923825263977,
      0.9999188780784607,
      0.9999228119850159,
      0.999767541885376
    ],
    [
      0.9794296026229858,
      0.9884172677993774,
      0.9898824095726013,
      0.9836298823356628,
      0.9806696772575378,
      0.9815173745155334,
      0.974708080291748,
      0.9666332602500916,
      0.967147707939148,
      0.9667328000068665,
      0.9609063267707825,
      0.9549155235290527,
      0.9616613984107971,
      0.961076021194458,
      0.955793559551239,
      0.9623052477836609,
      0.9670286774635315,
      0.9623720645904541,
      0.9656329154968262,
      0.975934624671936,
      0.9720192551612854,
      0.9699302911758423,
      0.9763579368591309,
      0.9816727042198181,
      0.9753078818321228,
      0.9712308645248413,
      0.9736427068710327,
      0.9679118394851685,
      0.9682394862174988,
      0.9633781313896179,
      0.9652305841445923,
      0.9657529592514038,
      0.9594985246658325,
      0.9575674533843994,
      0.960422933101654,
      0.9612711668014526,
      0.9521560668945312,
      0.9594706892967224,
      0.963990330696106,
      0.9662752151489258,
      0.9714136719703674,
      0.9673396944999695,
      0.9707205295562744,
      0.973552942276001,
      0.9749377965927124,
      0.9741535186767578,
      0.9729679822921753,
      0.9761835336685181,
      0.9727939367294312,
      0.9738763570785522,
      0.9745563268661499,
      0.973354697227478,
      0.9743166565895081,
      0.9755252003669739,
      0.9747830033302307,
      0.9707450866699219,
      0.974001944065094,
      0.9736086130142212,
      0.9720602035522461,
      0.9701117873191833,
      0.9706660509109497,
      0.9690775275230408,
      0.9622427225112915,
      0.9649936556816101,
      0.9611903429031372,
      0.9571496248245239,
      0.953008770942688,
      0.9516753554344177,
      0.9465405941009521,
      0.9386440515518188,
      0.9327574968338013,
      0.9346502423286438,
      0.9291244745254517,
      0.9428865909576416,
      0.9485305547714233,
      0.9552271366119385,
      0.9593634605407715,
      0.9571061134338379,
      0.9563254117965698,
      0.9552936553955078,
      0.9558169841766357,
      0.9631808996200562,
      0.9609270095825195,
      0.9559340476989746,
      0.9630087614059448,
      0.9671378135681152,
      0.9619766473770142,
      0.9615797996520996,
      0.9672332406044006,
      0.9710004329681396,
      0.9616294503211975,
      0.9617193937301636,
      0.9635007381439209,
      0.9603639245033264,
      0.9503908157348633,
      0.9508602619171143,
      0.9466621279716492,
      0.9984644651412964,
      0.9990635514259338,
      0.9976726770401001,
      0.9991142749786377,
      0.9993434548377991,
      0.9998888373374939,
      0.9999326467514038,
      0.9999109506607056,
      0.9999101758003235,
      0.9998894929885864,
      0.9998807311058044,
      0.9999377131462097,
      0.9999074935913086,
      0.999942421913147,
      0.9998932480812073,
      0.9998942613601685,
      0.999895453453064,
      0.999924898147583,
      0.999962329864502,
      0.9999720454216003,
      0.9999613761901855,
      0.9999549388885498,
      0.9999639987945557,
      0.9999721646308899,
      0.9999738931655884,
      0.9999366402626038,
      0.999876856803894,
      0.9998596906661987,
      0.9997944235801697,
      0.999731183052063,
      0.9993748068809509,
      0.9978963732719421,
      0.9897680878639221,
      0.991184413433075,
      0.9761890172958374,
      0.9822816848754883,
      0.9924943447113037,
      0.9888635277748108,
      0.995487630367279,
      0.9892503023147583,
      0.994247317314148,
      0.9853373765945435,
      0.9847369194030762,
      0.9701278805732727,
      0.9624061584472656,
      0.9759323596954346,
      0.9801309704780579,
      0.9942734241485596,
      0.9959643483161926,
      0.987993597984314,
      0.9912129640579224,
      0.9828056693077087,
      0.9773985147476196,
      0.9921215176582336,
      0.9924838542938232,
      0.9930638670921326,
      0.9840757846832275,
      0.9893455505371094,
      0.9788220524787903,
      0.9753726720809937,
      0.9854139685630798,
      0.9867451190948486,
      0.990253210067749,
      0.9971198439598083,
      0.9991771578788757,
      0.999515950679779,
      0.9999198913574219,
      0.9999658465385437,
      0.9999436140060425,
      0.9999295473098755,
      0.9999405145645142,
      0.9999552369117737,
      0.9999565482139587,
      0.9999552369117737,
      0.9999724626541138,
      0.9999548196792603,
      0.9999530911445618,
      0.9999554753303528,
      0.9999799728393555,
      0.9999790787696838,
      0.9999606013298035,
      0.9999767541885376,
      0.9999714493751526,
      0.9999760985374451,
      0.9999774694442749,
      0.9999582767486572,
      0.9999234676361084,
      0.9999592900276184,
      0.9999632835388184,
      0.9999380111694336,
      0.999927818775177,
      0.9999449849128723,
      0.9998818635940552,
      0.9967197179794312,
      0.9918570518493652,
      0.9945282340049744,
      0.9907245635986328,
      0.9964461922645569,
      0.9927473068237305,
      0.9957740902900696,
      0.9910642504692078,
      0.9925145506858826,
      0.9851757287979126,
      0.9875281453132629,
      0.9882161617279053,
      0.9922170639038086,
      0.9922707676887512,
      0.9954268932342529,
      0.9934238195419312,
      0.9989461302757263,
      0.9994115233421326,
      0.9999284148216248,
      0.9999247193336487,
      0.999927282333374,
      0.9997763633728027
    ],
    [
      0.9819211959838867,
      0.9896770715713501,
      0.9907951354980469,
      0.9850860834121704,
      0.9835776686668396,
      0.9840364456176758,
      0.9789988994598389,
      0.9730817675590515,
      0.974924623966217,
      0.9742289781570435,
      0.9700186848640442,
      0.9660378694534302,
      0.9724215865135193,
      0.972152829170227,
      0.9679815769195557,
      0.9732789993286133,
      0.9772480726242065,
      0.9753158688545227,
      0.9776346683502197,
      0.9842869639396667,
      0.981153666973114,
      0.9809581637382507,
      0.9848595261573792,
      0.987637996673584,
      0.9838135838508606,
      0.9819449782371521,
      0.9832378625869751,
      0.9791075587272644,
      0.9801801443099976,
      0.9764840006828308,
      0.9782624244689941,
      0.9784901142120361,
      0.9737919569015503,
      0.9712258577346802,
      0.9727890491485596,
      0.9733810424804688,
      0.9656022787094116,
      0.9694637656211853,
      0.9725543260574341,
      0.9736566543579102,
      0.9784073829650879,
      0.9760355353355408,
      0.9786673784255981,
      0.9808070659637451,
      0.9816661477088928,
      0.9819121360778809,
      0.98113614320755,
      0.9834150671958923,
      0.981480062007904,
      0.9824681282043457,
      0.9821683168411255,
      0.9816539287567139,
      0.9825148582458496,
      0.983079195022583,
      0.9828945398330688,
      0.9805333018302917,
      0.9825772047042847,
      0.9817529320716858,
      0.9809759855270386,
      0.9800593852996826,
      0.9806007146835327,
      0.9789898991584778,
      0.9752335548400879,
      0.9768238663673401,
      0.9736216068267822,
      0.9694039821624756,
      0.9675194025039673,
      0.965145468711853,
      0.9606688022613525,
      0.9530004262924194,
      0.9499099850654602,
      0.9513149261474609,
      0.9502484798431396,
      0.9592660665512085,
      0.9634300470352173,
      0.9669880867004395,
      0.9711427688598633,
      0.9708011150360107,
      0.9692468643188477,
      0.9689756631851196,
      0.9698404669761658,
      0.9751670956611633,
      0.974097490310669,
      0.9703257083892822,
      0.976203203201294,
      0.9787356853485107,
      0.9760371446609497,
      0.9751521944999695,
      0.9789354801177979,
      0.9808008074760437,
      0.9754031300544739,
      0.9753044843673706,
      0.975295901298523,
      0.9727384448051453,
      0.9633206725120544,
      0.9619725346565247,
      0.956973671913147,
      0.9986445307731628,
      0.9992507100105286,
      0.9985616207122803,
      0.9994605779647827,
      0.9996579885482788,
      0.9999100565910339,
      0.9999405145645142,
      0.9999149441719055,
      0.9999145269393921,
      0.99989914894104,
      0.9998865723609924,
      0.9999436140060425,
      0.9999120235443115,
      0.9999452233314514,
      0.9998971819877625,
      0.9998989701271057,
      0.9998987317085266,
      0.9999282360076904,
      0.9999641180038452,
      0.9999733567237854,
      0.9999628663063049,
      0.9999575018882751,
      0.9999659657478333,
      0.999977171421051,
      0.999976634979248,
      0.9999502897262573,
      0.9998952150344849,
      0.9999041557312012,
      0.9998279809951782,
      0.9997768402099609,
      0.9996384382247925,
      0.9989223480224609,
      0.9932593107223511,
      0.9941444993019104,
      0.9844096899032593,
      0.9877508282661438,
      0.9956225752830505,
      0.9929661154747009,
      0.9973664879798889,
      0.9929577112197876,
      0.9962435960769653,
      0.9899320602416992,
      0.9893223643302917,
      0.9797863960266113,
      0.9730223417282104,
      0.9837405681610107,
      0.9863216876983643,
      0.9961749315261841,
      0.9974616169929504,
      0.9922662377357483,
      0.9942237138748169,
      0.9887852668762207,
      0.9854876399040222,
      0.9942934513092041,
      0.994243323802948,
      0.9948906898498535,
      0.9883158802986145,
      0.9922521710395813,
      0.9846576452255249,
      0.9820786714553833,
      0.9894059300422668,
      0.9909929633140564,
      0.9930497407913208,
      0.9982965588569641,
      0.9994997382164001,
      0.9996647834777832,
      0.9999317526817322,
      0.9999702572822571,
      0.9999529719352722,
      0.9999362826347351,
      0.9999440908432007,
      0.9999573230743408,
      0.9999599456787109,
      0.9999583959579468,
      0.9999744296073914,
      0.9999606013298035,
      0.9999613165855408,
      0.9999561309814453,
      0.9999828338623047,
      0.9999809861183167,
      0.9999635815620422,
      0.9999775886535645,
      0.9999730587005615,
      0.9999773502349854,
      0.9999793171882629,
      0.9999607801437378,
      0.9999268651008606,
      0.9999619126319885,
      0.9999657869338989,
      0.9999438524246216,
      0.9999357461929321,
      0.9999523162841797,
      0.9999082088470459,
      0.9977913498878479,
      0.9944288730621338,
      0.9964000582695007,
      0.993872344493866,
      0.9978294372558594,
      0.9958286881446838,
      0.9975769519805908,
      0.994132936000824,
      0.9949465990066528,
      0.9895877838134766,
      0.9912595748901367,
      0.9920983910560608,
      0.9953781366348267,
      0.9951962828636169,
      0.9971755146980286,
      0.9954061508178711,
      0.9993093013763428,
      0.9996601343154907,
      0.9999333024024963,
      0.999931812286377,
      0.9999323487281799,
      0.9997870922088623
    ],
    [
      0.9849272966384888,
      0.9914392828941345,
      0.9925164580345154,
      0.9890708327293396,
      0.9884364008903503,
      0.9884280562400818,
      0.984418511390686,
      0.9812291860580444,
      0.9826586842536926,
      0.981910228729248,
      0.979681134223938,
      0.9772260189056396,
      0.981938362121582,
      0.982110321521759,
      0.9795156717300415,
      0.9839117527008057,
      0.9859502911567688,
      0.9847459197044373,
      0.9866886734962463,
      0.9900542497634888,
      0.9876416325569153,
      0.9882940053939819,
      0.9906750321388245,
      0.9920947551727295,
      0.9899709224700928,
      0.9894700050354004,
      0.9897215962409973,
      0.9873493909835815,
      0.9879888296127319,
      0.9865400791168213,
      0.9874961376190186,
      0.9873244762420654,
      0.9858157634735107,
      0.9840770363807678,
      0.9840443134307861,
      0.9836287498474121,
      0.9785488247871399,
      0.9794235229492188,
      0.9804956912994385,
      0.9811652898788452,
      0.9851613640785217,
      0.9829952716827393,
      0.9844130873680115,
      0.9864616394042969,
      0.986624002456665,
      0.9874832034111023,
      0.9870990514755249,
      0.9885796904563904,
      0.9874517917633057,
      0.9884395599365234,
      0.9883430600166321,
      0.9878938794136047,
      0.9884287714958191,
      0.9889336824417114,
      0.9888767004013062,
      0.9876586198806763,
      0.9888649582862854,
      0.9881172776222229,
      0.9876182079315186,
      0.9868812561035156,
      0.9872453808784485,
      0.9861497282981873,
      0.9842422008514404,
      0.9850631952285767,
      0.983176052570343,
      0.9806314706802368,
      0.9797898530960083,
      0.9778246283531189,
      0.9729182124137878,
      0.966151773929596,
      0.9645727872848511,
      0.9646761417388916,
      0.9663693904876709,
      0.972154974937439,
      0.9747589826583862,
      0.9780925512313843,
      0.982973575592041,
      0.9827902913093567,
      0.9816290140151978,
      0.9822189807891846,
      0.9829280972480774,
      0.9844092726707458,
      0.9842530488967896,
      0.9828172922134399,
      0.9857109189033508,
      0.9862472414970398,
      0.985383927822113,
      0.9850105047225952,
      0.9862877130508423,
      0.9868777990341187,
      0.9843505620956421,
      0.98403000831604,
      0.9828847050666809,
      0.9813092350959778,
      0.9748192429542542,
      0.9719514846801758,
      0.9651793837547302,
      0.9988345503807068,
      0.9994635581970215,
      0.9993327260017395,
      0.9997150301933289,
      0.9998278021812439,
      0.9999240040779114,
      0.9999485611915588,
      0.9999194741249084,
      0.9999198317527771,
      0.9999135732650757,
      0.9999017119407654,
      0.9999493360519409,
      0.9999160170555115,
      0.9999476075172424,
      0.9998998045921326,
      0.9999023675918579,
      0.9999018311500549,
      0.9999306201934814,
      0.999965488910675,
      0.9999744296073914,
      0.9999639987945557,
      0.9999598860740662,
      0.999967634677887,
      0.9999803900718689,
      0.9999794363975525,
      0.9999621510505676,
      0.999911367893219,
      0.9999294281005859,
      0.9998524785041809,
      0.9998136758804321,
      0.9997762441635132,
      0.9995331168174744,
      0.996153712272644,
      0.9970089197158813,
      0.9903876781463623,
      0.9925897121429443,
      0.9980534911155701,
      0.9965713024139404,
      0.9988118410110474,
      0.9964622855186462,
      0.9983140826225281,
      0.9943814873695374,
      0.9934502840042114,
      0.987558126449585,
      0.9822862148284912,
      0.9899783134460449,
      0.9914685487747192,
      0.9981882572174072,
      0.9986985325813293,
      0.9957404732704163,
      0.9966222643852234,
      0.9936748743057251,
      0.9916511178016663,
      0.9963705539703369,
      0.9964627027511597,
      0.9969556331634521,
      0.9926655888557434,
      0.9950545430183411,
      0.9898610711097717,
      0.987533450126648,
      0.9930443167686462,
      0.9943012595176697,
      0.995462954044342,
      0.9991015195846558,
      0.9997261762619019,
      0.9997758269309998,
      0.999942421913147,
      0.9999743103981018,
      0.999962568283081,
      0.9999430179595947,
      0.9999486207962036,
      0.9999590516090393,
      0.9999641180038452,
      0.9999610185623169,
      0.9999763369560242,
      0.9999661445617676,
      0.9999683499336243,
      0.9999604821205139,
      0.9999851584434509,
      0.9999823570251465,
      0.9999667406082153,
      0.9999779462814331,
      0.9999741911888123,
      0.999978244304657,
      0.9999805688858032,
      0.9999630451202393,
      0.9999298453330994,
      0.9999638199806213,
      0.9999676942825317,
      0.9999472498893738,
      0.9999411106109619,
      0.9999557733535767,
      0.9999275207519531,
      0.9986253976821899,
      0.9967575669288635,
      0.9982593059539795,
      0.9969611167907715,
      0.9989151358604431,
      0.9980847835540771,
      0.9988617897033691,
      0.9971393942832947,
      0.9974136352539062,
      0.9938616752624512,
      0.9950236678123474,
      0.9958725571632385,
      0.9977934956550598,
      0.997516930103302,
      0.9985800981521606,
      0.9975650310516357,
      0.9996543526649475,
      0.9998252391815186,
      0.9999465942382812,
      0.9999388456344604,
      0.9999363422393799,
      0.9997934699058533
    ],
    [
      0.9877966046333313,
      0.9930130839347839,
      0.9937939643859863,
      0.9918819069862366,
      0.9923039674758911,
      0.9919148087501526,
      0.9885947704315186,
      0.987126350402832,
      0.9882708787918091,
      0.9875720739364624,
      0.986618161201477,
      0.9853766560554504,
      0.9883675575256348,
      0.9880193471908569,
      0.9868247509002686,
      0.9895451068878174,
      0.9905626773834229,
      0.9897008538246155,
      0.9917292594909668,
      0.9940754175186157,
      0.9921654462814331,
      0.9927526712417603,
      0.9952473640441895,
      0.995732307434082,
      0.9941719770431519,
      0.9944140911102295,
      0.994856059551239,
      0.9926894903182983,
      0.9924550652503967,
      0.9915980696678162,
      0.9922730922698975,
      0.9918577671051025,
      0.9912521839141846,
      0.9899573922157288,
      0.989983320236206,
      0.9894198179244995,
      0.9867354035377502,
      0.9860629439353943,
      0.9861507415771484,
      0.9868258833885193,
      0.9898281097412109,
      0.9879476428031921,
      0.988411545753479,
      0.9906465411186218,
      0.9904135465621948,
      0.9910933375358582,
      0.99067622423172,
      0.9918633699417114,
      0.9915247559547424,
      0.9923861622810364,
      0.9924138784408569,
      0.992046594619751,
      0.9924154281616211,
      0.9926305413246155,
      0.992730438709259,
      0.9920211434364319,
      0.9928800463676453,
      0.9924173355102539,
      0.9918000102043152,
      0.9911319017410278,
      0.9913687109947205,
      0.990402340888977,
      0.9889636039733887,
      0.9894580841064453,
      0.9884065985679626,
      0.9867174625396729,
      0.9862418174743652,
      0.9848368763923645,
      0.9822364449501038,
      0.9769495725631714,
      0.9748372435569763,
      0.9733830094337463,
      0.9757434725761414,
      0.9814426302909851,
      0.9826080203056335,
      0.9853999614715576,
      0.9888673424720764,
      0.9885209798812866,
      0.9876479506492615,
      0.9888916611671448,
      0.9893047213554382,
      0.9896237850189209,
      0.9894704222679138,
      0.989558219909668,
      0.9906634092330933,
      0.9906091094017029,
      0.990324854850769,
      0.9902528524398804,
      0.9905638694763184,
      0.9907212257385254,
      0.9896401762962341,
      0.9889466166496277,
      0.9874300956726074,
      0.9860450029373169,
      0.9822533130645752,
      0.9797425270080566,
      0.972669243812561,
      0.9989678859710693,
      0.9995968341827393,
      0.99965900182724,
      0.9998297691345215,
      0.9998959898948669,
      0.999936044216156,
      0.9999547004699707,
      0.999923050403595,
      0.9999242424964905,
      0.9999253749847412,
      0.9999130964279175,
      0.9999534487724304,
      0.9999186992645264,
      0.9999492764472961,
      0.999901533126831,
      0.9999046921730042,
      0.9999039173126221,
      0.9999319911003113,
      0.9999664425849915,
      0.9999752044677734,
      0.9999646544456482,
      0.9999620318412781,
      0.9999688863754272,
      0.9999828934669495,
      0.9999812245368958,
      0.9999698996543884,
      0.9999212026596069,
      0.9999438524246216,
      0.9998717308044434,
      0.9998388290405273,
      0.9998424649238586,
      0.999779999256134,
      0.9980826377868652,
      0.9989073872566223,
      0.9943829774856567,
      0.996201753616333,
      0.9992749094963074,
      0.9987956881523132,
      0.9995233416557312,
      0.9986585378646851,
      0.9992806315422058,
      0.9975399374961853,
      0.9963151216506958,
      0.9919915795326233,
      0.9876526594161987,
      0.9935588240623474,
      0.9947733879089355,
      0.9991384148597717,
      0.999376654624939,
      0.99806809425354,
      0.998520016670227,
      0.9966104626655579,
      0.9954942464828491,
      0.9979487657546997,
      0.9980058073997498,
      0.9983928203582764,
      0.9960780143737793,
      0.9971572160720825,
      0.9936518669128418,
      0.9918748140335083,
      0.9960645437240601,
      0.9967718720436096,
      0.997240424156189,
      0.9995068311691284,
      0.9998431205749512,
      0.9998428821563721,
      0.9999495148658752,
      0.999977171421051,
      0.9999691843986511,
      0.9999467134475708,
      0.9999516606330872,
      0.9999601244926453,
      0.999965488910675,
      0.9999630451202393,
      0.9999775290489197,
      0.9999701976776123,
      0.9999734163284302,
      0.9999641180038452,
      0.9999871253967285,
      0.9999831914901733,
      0.9999684691429138,
      0.9999771118164062,
      0.9999756813049316,
      0.9999785423278809,
      0.9999814629554749,
      0.9999645948410034,
      0.9999318718910217,
      0.9999649524688721,
      0.9999690651893616,
      0.9999498724937439,
      0.9999459385871887,
      0.9999610185623169,
      0.9999421238899231,
      0.9992286562919617,
      0.9985050559043884,
      0.9992679357528687,
      0.9985319375991821,
      0.9995334148406982,
      0.9991457462310791,
      0.9994577765464783,
      0.9988470673561096,
      0.9988614320755005,
      0.9970793128013611,
      0.9977273941040039,
      0.9982249736785889,
      0.9988483786582947,
      0.9985755085945129,
      0.9992519617080688,
      0.9988245368003845,
      0.9998255968093872,
      0.9998982548713684,
      0.9999566674232483,
      0.9999435544013977,
      0.99993896484375,
      0.9997970461845398
    ],
    [
      0.9896256923675537,
      0.9939336180686951,
      0.9946574568748474,
      0.9936516284942627,
      0.9944138526916504,
      0.9938586950302124,
      0.9909757375717163,
      0.9902920722961426,
      0.991407036781311,
      0.9905637502670288,
      0.9900594353675842,
      0.9895796179771423,
      0.9916916489601135,
      0.9911770820617676,
      0.9906105399131775,
      0.9931682348251343,
      0.9934026002883911,
      0.9930266737937927,
      0.9952180981636047,
      0.9965956211090088,
      0.9954298138618469,
      0.9960925579071045,
      0.9975589513778687,
      0.9976767897605896,
      0.997076153755188,
      0.997194766998291,
      0.997514009475708,
      0.9961919188499451,
      0.9960418343544006,
      0.9953670501708984,
      0.995657205581665,
      0.994937539100647,
      0.9946923851966858,
      0.9934075474739075,
      0.9933601021766663,
      0.992827832698822,
      0.9911754131317139,
      0.9903358221054077,
      0.9909454584121704,
      0.9907439947128296,
      0.9928312301635742,
      0.9912115931510925,
      0.9914541244506836,
      0.9937971234321594,
      0.9938802719116211,
      0.9941349625587463,
      0.9934917688369751,
      0.9949450492858887,
      0.994795024394989,
      0.9952762126922607,
      0.995486319065094,
      0.995609700679779,
      0.9954060316085815,
      0.995435357093811,
      0.9959400296211243,
      0.995603084564209,
      0.9957154989242554,
      0.995574414730072,
      0.9953473806381226,
      0.9944444298744202,
      0.9943020939826965,
      0.9937323331832886,
      0.9926245808601379,
      0.9926959276199341,
      0.9915156960487366,
      0.9903995990753174,
      0.9900446534156799,
      0.9885939955711365,
      0.9868040084838867,
      0.9838131070137024,
      0.9825947284698486,
      0.9797716736793518,
      0.9833894968032837,
      0.9881544709205627,
      0.9881662726402283,
      0.9904589653015137,
      0.9930431246757507,
      0.9920793175697327,
      0.9911491870880127,
      0.9922841787338257,
      0.9928117394447327,
      0.9925181865692139,
      0.992313027381897,
      0.9928815364837646,
      0.9935665130615234,
      0.992969274520874,
      0.992922842502594,
      0.9934022426605225,
      0.9932051301002502,
      0.9928671717643738,
      0.9924212098121643,
      0.9919760227203369,
      0.9902889132499695,
      0.9887809753417969,
      0.9866822957992554,
      0.9846917390823364,
      0.9780972599983215,
      0.999052107334137,
      0.9996681213378906,
      0.9997890591621399,
      0.9998818039894104,
      0.9999260306358337,
      0.9999421238899231,
      0.999958872795105,
      0.9999250769615173,
      0.9999268054962158,
      0.9999334216117859,
      0.9999200701713562,
      0.9999557733535767,
      0.9999199509620667,
      0.9999500513076782,
      0.9999023079872131,
      0.9999061822891235,
      0.9999053478240967,
      0.9999330639839172,
      0.9999672174453735,
      0.9999755024909973,
      0.9999650120735168,
      0.9999633431434631,
      0.9999693632125854,
      0.9999842643737793,
      0.9999822378158569,
      0.9999738335609436,
      0.9999258518218994,
      0.9999499320983887,
      0.9998804926872253,
      0.9998520016670227,
      0.9998699426651001,
      0.9998769164085388,
      0.9992968440055847,
      0.9996083378791809,
      0.9975500702857971,
      0.9985796809196472,
      0.9997410178184509,
      0.9995217323303223,
      0.9997619986534119,
      0.9994188547134399,
      0.9996519684791565,
      0.9990231394767761,
      0.9983411431312561,
      0.9953336715698242,
      0.9917417764663696,
      0.9965372681617737,
      0.9973915815353394,
      0.9995651245117188,
      0.999659538269043,
      0.9992084503173828,
      0.9993585348129272,
      0.9985756278038025,
      0.998073399066925,
      0.9989400506019592,
      0.9990756511688232,
      0.9992069005966187,
      0.9980435371398926,
      0.9986073970794678,
      0.9966526031494141,
      0.9955137372016907,
      0.9977599382400513,
      0.9982503056526184,
      0.9984349012374878,
      0.9997086524963379,
      0.9998990893363953,
      0.9998819828033447,
      0.9999541640281677,
      0.9999790191650391,
      0.9999728798866272,
      0.9999493360519409,
      0.9999532103538513,
      0.9999602437019348,
      0.9999672770500183,
      0.9999632835388184,
      0.9999778866767883,
      0.999971866607666,
      0.9999754428863525,
      0.9999651312828064,
      0.9999878406524658,
      0.999983549118042,
      0.999970018863678,
      0.9999767541885376,
      0.9999765753746033,
      0.9999786615371704,
      0.9999820590019226,
      0.9999655485153198,
      0.9999334216117859,
      0.9999659657478333,
      0.9999702572822571,
      0.9999518990516663,
      0.9999510049819946,
      0.9999657273292542,
      0.9999539256095886,
      0.9996471405029297,
      0.9993516206741333,
      0.9997153282165527,
      0.9991992712020874,
      0.9997718334197998,
      0.9995747208595276,
      0.9996761679649353,
      0.9994117021560669,
      0.9994298219680786,
      0.9985690712928772,
      0.9989655017852783,
      0.9993236660957336,
      0.9993160367012024,
      0.999160647392273,
      0.9996097087860107,
      0.9993950128555298,
      0.9999003410339355,
      0.999930202960968,
      0.9999635219573975,
      0.9999467730522156,
      0.9999405741691589,
      0.999798059463501
    ],
    [
      0.9907763600349426,
      0.9944314360618591,
      0.9951910972595215,
      0.9947107434272766,
      0.9956308603286743,
      0.9951333999633789,
      0.9926506280899048,
      0.9922691583633423,
      0.9940087199211121,
      0.9927762150764465,
      0.9920803308486938,
      0.9921157956123352,
      0.9937114715576172,
      0.9932730197906494,
      0.9930900931358337,
      0.9954128861427307,
      0.9953666925430298,
      0.9953441619873047,
      0.9971140623092651,
      0.9978446960449219,
      0.9971321225166321,
      0.9977186322212219,
      0.9985097646713257,
      0.9986709952354431,
      0.9982395768165588,
      0.9983354210853577,
      0.9985984563827515,
      0.9977568984031677,
      0.9976844787597656,
      0.9971931576728821,
      0.9975305199623108,
      0.9969891905784607,
      0.996724009513855,
      0.9954708218574524,
      0.9953301548957825,
      0.9950994849205017,
      0.9936483502388,
      0.9928014278411865,
      0.9940509796142578,
      0.9930770397186279,
      0.9945429563522339,
      0.9929555654525757,
      0.9933547973632812,
      0.9957471489906311,
      0.995966374874115,
      0.9959104657173157,
      0.9957108497619629,
      0.9972501993179321,
      0.9966715574264526,
      0.9970035552978516,
      0.9975166916847229,
      0.997418224811554,
      0.9972423315048218,
      0.9971286058425903,
      0.9976128935813904,
      0.9972615242004395,
      0.9972931146621704,
      0.9974498748779297,
      0.9970541000366211,
      0.9963812828063965,
      0.9964039325714111,
      0.9963894486427307,
      0.9952861666679382,
      0.9949780106544495,
      0.9940949082374573,
      0.9931140542030334,
      0.9925378561019897,
      0.9909241199493408,
      0.9897595047950745,
      0.9878937005996704,
      0.9869856238365173,
      0.9848600625991821,
      0.9885014295578003,
      0.9920915961265564,
      0.9916038513183594,
      0.9934321045875549,
      0.9956771731376648,
      0.9944831132888794,
      0.9934120178222656,
      0.9941922426223755,
      0.995209276676178,
      0.9944857954978943,
      0.994072437286377,
      0.9949136972427368,
      0.9955754280090332,
      0.9948680400848389,
      0.994706392288208,
      0.9954918622970581,
      0.9951499104499817,
      0.9947763085365295,
      0.9941973090171814,
      0.9940196871757507,
      0.9921627640724182,
      0.9905766248703003,
      0.9894653558731079,
      0.9875271320343018,
      0.9812029600143433,
      0.9991063475608826,
      0.9997087717056274,
      0.9998466968536377,
      0.9999032616615295,
      0.9999384880065918,
      0.9999475479125977,
      0.9999619722366333,
      0.9999257326126099,
      0.9999281167984009,
      0.9999388456344604,
      0.9999246001243591,
      0.9999571442604065,
      0.9999210834503174,
      0.9999507069587708,
      0.9999024868011475,
      0.9999066591262817,
      0.999904990196228,
      0.9999334216117859,
      0.9999676942825317,
      0.9999760389328003,
      0.9999650716781616,
      0.9999644756317139,
      0.9999701380729675,
      0.99998539686203,
      0.9999827146530151,
      0.9999763369560242,
      0.9999281764030457,
      0.9999529719352722,
      0.9998855590820312,
      0.999860405921936,
      0.9998844265937805,
      0.9999195337295532,
      0.9996804594993591,
      0.9998139142990112,
      0.9990429282188416,
      0.999381422996521,
      0.9998646974563599,
      0.9997332692146301,
      0.9998579621315002,
      0.9996833801269531,
      0.9998013973236084,
      0.9995431900024414,
      0.9991713762283325,
      0.9973926544189453,
      0.9948405623435974,
      0.9981902241706848,
      0.998683512210846,
      0.9997883439064026,
      0.9997971057891846,
      0.999604344367981,
      0.9996504783630371,
      0.9993103742599487,
      0.9990505576133728,
      0.9994317293167114,
      0.9995275735855103,
      0.9995411038398743,
      0.9988746047019958,
      0.9992661476135254,
      0.9982597231864929,
      0.9975659847259521,
      0.9985735416412354,
      0.998959481716156,
      0.9990647435188293,
      0.999800980091095,
      0.9999239444732666,
      0.9999035596847534,
      0.9999573230743408,
      0.9999801516532898,
      0.9999749064445496,
      0.9999508261680603,
      0.9999539256095886,
      0.9999603033065796,
      0.9999678134918213,
      0.9999632835388184,
      0.9999780654907227,
      0.9999730587005615,
      0.9999768733978271,
      0.999966025352478,
      0.9999884963035583,
      0.999983549118042,
      0.9999712109565735,
      0.9999779462814331,
      0.9999775290489197,
      0.99997878074646,
      0.9999824166297913,
      0.9999662041664124,
      0.9999344944953918,
      0.999966561794281,
      0.9999706745147705,
      0.999953031539917,
      0.999954342842102,
      0.9999686479568481,
      0.9999595880508423,
      0.9998127222061157,
      0.9997300505638123,
      0.9998655915260315,
      0.9995781779289246,
      0.9998739957809448,
      0.9997634291648865,
      0.9997807145118713,
      0.9996595978736877,
      0.9997045993804932,
      0.9991981387138367,
      0.999465823173523,
      0.9996334314346313,
      0.9995638132095337,
      0.999477207660675,
      0.9997891783714294,
      0.9996951818466187,
      0.999933660030365,
      0.9999439716339111,
      0.9999681115150452,
      0.9999492764472961,
      0.999941885471344,
      0.999798595905304
    ]
  ],
  "rfd_device": "NVIDIA A30",
  "rfd_time": 62,
  "rfd_con_ref_pdb_idx": [],
  "rfd_con_hal_pdb_idx": [],
  "rfd_con_ref_idx0": [],
  "rfd_con_hal_idx0": [],
  "rfd_complex_con_ref_pdb_idx": "[('A', 17), ('A', 18), ('A', 19), ('A', 20), ('A', 21), ('A', 22), ('A', 23), ('A', 24), ('A', 25), ('A', 26), ('A', 27), ('A', 28), ('A', 29), ('A', 30), ('A', 31), ('A', 32), ('A', 33), ('A', 34), ('A', 35), ('A', 36), ('A', 37), ('A', 38), ('A', 39), ('A', 40), ('A', 41), ('A', 42), ('A', 43), ('A', 44), ('A', 45), ('A', 46), ('A', 47), ('A', 48), ('A', 49), ('A', 50), ('A', 51), ('A', 52), ('A', 53), ('A', 54), ('A', 55), ('A', 56), ('A', 57), ('A', 58), ('A', 59), ('A', 60), ('A', 61), ('A', 62), ('A', 63), ('A', 64), ('A', 65), ('A', 66), ('A', 67), ('A', 68), ('A', 69), ('A', 70), ('A', 71), ('A', 72), ('A', 73), ('A', 74), ('A', 75), ('A', 76), ('A', 77), ('A', 78), ('A', 79), ('A', 80), ('A', 81), ('A', 82), ('A', 83), ('A', 84), ('A', 85), ('A', 86), ('A', 87), ('A', 88), ('A', 89), ('A', 90), ('A', 91), ('A', 92), ('A', 93), ('A', 94), ('A', 95), ('A', 96), ('A', 97), ('A', 98), ('A', 99), ('A', 100), ('A', 101), ('A', 102), ('A', 103), ('A', 104), ('A', 105), ('A', 106), ('A', 107), ('A', 108), ('A', 109), ('A', 110), ('A', 111), ('A', 112), ('A', 113), ('A', 114), ('A', 115), ('A', 116), ('A', 117), ('A', 118), ('A', 119), ('A', 120), ('A', 121), ('A', 122), ('A', 123), ('A', 124), ('A', 125), ('A', 126), ('A', 127), ('A', 128), ('A', 129), ('A', 130), ('A', 131)]",
  "rfd_complex_con_hal_pdb_idx": "[('B', 98), ('B', 99), ('B', 100), ('B', 101), ('B', 102), ('B', 103), ('B', 104), ('B', 105), ('B', 106), ('B', 107), ('B', 108), ('B', 109), ('B', 110), ('B', 111), ('B', 112), ('B', 113), ('B', 114), ('B', 115), ('B', 116), ('B', 117), ('B', 118), ('B', 119), ('B', 120), ('B', 121), ('B', 122), ('B', 123), ('B', 124), ('B', 125), ('B', 126), ('B', 127), ('B', 128), ('B', 129), ('B', 130), ('B', 131), ('B', 132), ('B', 133), ('B', 134), ('B', 135), ('B', 136), ('B', 137), ('B', 138), ('B', 139), ('B', 140), ('B', 141), ('B', 142), ('B', 143), ('B', 144), ('B', 145), ('B', 146), ('B', 147), ('B', 148), ('B', 149), ('B', 150), ('B', 151), ('B', 152), ('B', 153), ('B', 154), ('B', 155), ('B', 156), ('B', 157), ('B', 158), ('B', 159), ('B', 160), ('B', 161), ('B', 162), ('B', 163), ('B', 164), ('B', 165), ('B', 166), ('B', 167), ('B', 168), ('B', 169), ('B', 170), ('B', 171), ('B', 172), ('B', 173), ('B', 174), ('B', 175), ('B', 176), ('B', 177), ('B', 178), ('B', 179), ('B', 180), ('B', 181), ('B', 182), ('B', 183), ('B', 184), ('B', 185), ('B', 186), ('B', 187), ('B', 188), ('B', 189), ('B', 190), ('B', 191), ('B', 192), ('B', 193), ('B', 194), ('B', 195), ('B', 196), ('B', 197), ('B', 198), ('B', 199), ('B', 200), ('B', 201), ('B', 202), ('B', 203), ('B', 204), ('B', 205), ('B', 206), ('B', 207), ('B', 208), ('B', 209), ('B', 210), ('B', 211), ('B', 212)]",
  "rfd_receptor_con_ref_pdb_idx": "[('A', 17), ('A', 18), ('A', 19), ('A', 20), ('A', 21), ('A', 22), ('A', 23), ('A', 24), ('A', 25), ('A', 26), ('A', 27), ('A', 28), ('A', 29), ('A', 30), ('A', 31), ('A', 32), ('A', 33), ('A', 34), ('A', 35), ('A', 36), ('A', 37), ('A', 38), ('A', 39), ('A', 40), ('A', 41), ('A', 42), ('A', 43), ('A', 44), ('A', 45), ('A', 46), ('A', 47), ('A', 48), ('A', 49), ('A', 50), ('A', 51), ('A', 52), ('A', 53), ('A', 54), ('A', 55), ('A', 56), ('A', 57), ('A', 58), ('A', 59), ('A', 60), ('A', 61), ('A', 62), ('A', 63), ('A', 64), ('A', 65), ('A', 66), ('A', 67), ('A', 68), ('A', 69), ('A', 70), ('A', 71), ('A', 72), ('A', 73), ('A', 74), ('A', 75), ('A', 76), ('A', 77), ('A', 78), ('A', 79), ('A', 80), ('A', 81), ('A', 82), ('A', 83), ('A', 84), ('A', 85), ('A', 86), ('A', 87), ('A', 88), ('A', 89), ('A', 90), ('A', 91), ('A', 92), ('A', 93), ('A', 94), ('A', 95), ('A', 96), ('A', 97), ('A', 98), ('A', 99), ('A', 100), ('A', 101), ('A', 102), ('A', 103), ('A', 104), ('A', 105), ('A', 106), ('A', 107), ('A', 108), ('A', 109), ('A', 110), ('A', 111), ('A', 112), ('A', 113), ('A', 114), ('A', 115), ('A', 116), ('A', 117), ('A', 118), ('A', 119), ('A', 120), ('A', 121), ('A', 122), ('A', 123), ('A', 124), ('A', 125), ('A', 126), ('A', 127), ('A', 128), ('A', 129), ('A', 130), ('A', 131)]",
  "rfd_receptor_con_hal_pdb_idx": "[('B', 98), ('B', 99), ('B', 100), ('B', 101), ('B', 102), ('B', 103), ('B', 104), ('B', 105), ('B', 106), ('B', 107), ('B', 108), ('B', 109), ('B', 110), ('B', 111), ('B', 112), ('B', 113), ('B', 114), ('B', 115), ('B', 116), ('B', 117), ('B', 118), ('B', 119), ('B', 120), ('B', 121), ('B', 122), ('B', 123), ('B', 124), ('B', 125), ('B', 126), ('B', 127), ('B', 128), ('B', 129), ('B', 130), ('B', 131), ('B', 132), ('B', 133), ('B', 134), ('B', 135), ('B', 136), ('B', 137), ('B', 138), ('B', 139), ('B', 140), ('B', 141), ('B', 142), ('B', 143), ('B', 144), ('B', 145), ('B', 146), ('B', 147), ('B', 148), ('B', 149), ('B', 150), ('B', 151), ('B', 152), ('B', 153), ('B', 154), ('B', 155), ('B', 156), ('B', 157), ('B', 158), ('B', 159), ('B', 160), ('B', 161), ('B', 162), ('B', 163), ('B', 164), ('B', 165), ('B', 166), ('B', 167), ('B', 168), ('B', 169), ('B', 170), ('B', 171), ('B', 172), ('B', 173), ('B', 174), ('B', 175), ('B', 176), ('B', 177), ('B', 178), ('B', 179), ('B', 180), ('B', 181), ('B', 182), ('B', 183), ('B', 184), ('B', 185), ('B', 186), ('B', 187), ('B', 188), ('B', 189), ('B', 190), ('B', 191), ('B', 192), ('B', 193), ('B', 194), ('B', 195), ('B', 196), ('B', 197), ('B', 198), ('B', 199), ('B', 200), ('B', 201), ('B', 202), ('B', 203), ('B', 204), ('B', 205), ('B', 206), ('B', 207), ('B', 208), ('B', 209), ('B', 210), ('B', 211), ('B', 212)]",
  "rfd_complex_con_ref_idx0": [
    0,
    1,
    2,
    3,
    4,
    5,
    6,
    7,
    8,
    9,
    10,
    11,
    12,
    13,
    14,
    15,
    16,
    17,
    18,
    19,
    20,
    21,
    22,
    23,
    24,
    25,
    26,
    27,
    28,
    29,
    30,
    31,
    32,
    33,
    34,
    35,
    36,
    37,
    38,
    39,
    40,
    41,
    42,
    43,
    44,
    45,
    46,
    47,
    48,
    49,
    50,
    51,
    52,
    53,
    54,
    55,
    56,
    57,
    58,
    59,
    60,
    61,
    62,
    63,
    64,
    65,
    66,
    67,
    68,
    69,
    70,
    71,
    72,
    73,
    74,
    75,
    76,
    77,
    78,
    79,
    80,
    81,
    82,
    83,
    84,
    85,
    86,
    87,
    88,
    89,
    90,
    91,
    92,
    93,
    94,
    95,
    96,
    97,
    98,
    99,
    100,
    101,
    102,
    103,
    104,
    105,
    106,
    107,
    108,
    109,
    110,
    111,
    112,
    113,
    114
  ],
  "rfd_complex_con_hal_idx0": [
    97,
    98,
    99,
    100,
    101,
    102,
    103,
    104,
    105,
    106,
    107,
    108,
    109,
    110,
    111,
    112,
    113,
    114,
    115,
    116,
    117,
    118,
    119,
    120,
    121,
    122,
    123,
    124,
    125,
    126,
    127,
    128,
    129,
    130,
    131,
    132,
    133,
    134,
    135,
    136,
    137,
    138,
    139,
    140,
    141,
    142,
    143,
    144,
    145,
    146,
    147,
    148,
    149,
    150,
    151,
    152,
    153,
    154,
    155,
    156,
    157,
    158,
    159,
    160,
    161,
    162,
    163,
    164,
    165,
    166,
    167,
    168,
    169,
    170,
    171,
    172,
    173,
    174,
    175,
    176,
    177,
    178,
    179,
    180,
    181,
    182,
    183,
    184,
    185,
    186,
    187,
    188,
    189,
    190,
    191,
    192,
    193,
    194,
    195,
    196,
    197,
    198,
    199,
    200,
    201,
    202,
    203,
    204,
    205,
    206,
    207,
    208,
    209,
    210,
    211
  ],
  "rfd_receptor_con_ref_idx0": [
    0,
    1,
    2,
    3,
    4,
    5,
    6,
    7,
    8,
    9,
    10,
    11,
    12,
    13,
    14,
    15,
    16,
    17,
    18,
    19,
    20,
    21,
    22,
    23,
    24,
    25,
    26,
    27,
    28,
    29,
    30,
    31,
    32,
    33,
    34,
    35,
    36,
    37,
    38,
    39,
    40,
    41,
    42,
    43,
    44,
    45,
    46,
    47,
    48,
    49,
    50,
    51,
    52,
    53,
    54,
    55,
    56,
    57,
    58,
    59,
    60,
    61,
    62,
    63,
    64,
    65,
    66,
    67,
    68,
    69,
    70,
    71,
    72,
    73,
    74,
    75,
    76,
    77,
    78,
    79,
    80,
    81,
    82,
    83,
    84,
    85,
    86,
    87,
    88,
    89,
    90,
    91,
    92,
    93,
    94,
    95,
    96,
    97,
    98,
    99,
    100,
    101,
    102,
    103,
    104,
    105,
    106,
    107,
    108,
    109,
    110,
    111,
    112,
    113,
    114
  ],
  "rfd_receptor_con_hal_idx0": [
    0,
    1,
    2,
    3,
    4,
    5,
    6,
    7,
    8,
    9,
    10,
    11,
    12,
    13,
    14,
    15,
    16,
    17,
    18,
    19,
    20,
    21,
    22,
    23,
    24,
    25,
    26,
    27,
    28,
    29,
    30,
    31,
    32,
    33,
    34,
    35,
    36,
    37,
    38,
    39,
    40,
    41,
    42,
    43,
    44,
    45,
    46,
    47,
    48,
    49,
    50,
    51,
    52,
    53,
    54,
    55,
    56,
    57,
    58,
    59,
    60,
    61,
    62,
    63,
    64,
    65,
    66,
    67,
    68,
    69,
    70,
    71,
    72,
    73,
    74,
    75,
    76,
    77,
    78,
    79,
    80,
    81,
    82,
    83,
    84,
    85,
    86,
    87,
    88,
    89,
    90,
    91,
    92,
    93,
    94,
    95,
    96,
    97,
    98,
    99,
    100,
    101,
    102,
    103,
    104,
    105,
    106,
    107,
    108,
    109,
    110,
    111,
    112,
    113,
    114
  ],
  "rfd_inpaint_str": [
    false,
    false,
    false,
    false,
    false,
    false,
    false,
    false,
    false,
    false,
    false,
    false,
    false,
    false,
    false,
    false,
    false,
    false,
    false,
    false,
    false,
    false,
    false,
    false,
    false,
    false,
    false,
    false,
    false,
    false,
    false,
    false,
    false,
    false,
    false,
    false,
    false,
    false,
    false,
    false,
    false,
    false,
    false,
    false,
    false,
    false,
    false,
    false,
    false,
    false,
    false,
    false,
    false,
    false,
    false,
    false,
    false,
    false,
    false,
    false,
    false,
    false,
    false,
    false,
    false,
    false,
    false,
    false,
    false,
    false,
    false,
    false,
    false,
    false,
    false,
    false,
    false,
    false,
    false,
    false,
    false,
    false,
    false,
    false,
    false,
    false,
    false,
    false,
    false,
    false,
    false,
    false,
    false,
    false,
    false,
    false,
    false,
    true,
    true,
    true,
    true,
    true,
    true,
    true,
    true,
    true,
    true,
    true,
    true,
    true,
    true,
    true,
    true,
    true,
    true,
    true,
    true,
    true,
    true,
    true,
    true,
    true,
    true,
    true,
    true,
    true,
    true,
    true,
    true,
    true,
    true,
    true,
    true,
    true,
    true,
    true,
    true,
    true,
    true,
    true,
    true,
    true,
    true,
    true,
    true,
    true,
    true,
    true,
    true,
    true,
    true,
    true,
    true,
    true,
    true,
    true,
    true,
    true,
    true,
    true,
    true,
    true,
    true,
    true,
    true,
    true,
    true,
    true,
    true,
    true,
    true,
    true,
    true,
    true,
    true,
    true,
    true,
    true,
    true,
    true,
    true,
    true,
    true,
    true,
    true,
    true,
    true,
    true,
    true,
    true,
    true,
    true,
    true,
    true,
    true,
    true,
    true,
    true,
    true,
    true,
    true,
    true,
    true,
    true,
    true,
    true,
    true,
    true,
    true,
    true,
    true,
    true
  ],
  "rfd_inpaint_seq": [
    false,
    false,
    false,
    false,
    false,
    false,
    false,
    false,
    false,
    false,
    false,
    false,
    false,
    false,
    false,
    false,
    false,
    false,
    false,
    false,
    false,
    false,
    false,
    false,
    false,
    false,
    false,
    false,
    false,
    false,
    false,
    false,
    false,
    false,
    false,
    false,
    false,
    false,
    false,
    false,
    false,
    false,
    false,
    false,
    false,
    false,
    false,
    false,
    false,
    false,
    false,
    false,
    false,
    false,
    false,
    false,
    false,
    false,
    false,
    false,
    false,
    false,
    false,
    false,
    false,
    false,
    false,
    false,
    false,
    false,
    false,
    false,
    false,
    false,
    false,
    false,
    false,
    false,
    false,
    false,
    false,
    false,
    false,
    false,
    false,
    false,
    false,
    false,
    false,
    false,
    false,
    false,
    false,
    false,
    false,
    false,
    false,
    true,
    true,
    true,
    true,
    true,
    true,
    true,
    true,
    true,
    true,
    true,
    true,
    true,
    true,
    true,
    true,
    true,
    true,
    true,
    true,
    true,
    true,
    true,
    true,
    true,
    true,
    true,
    true,
    true,
    true,
    true,
    true,
    true,
    true,
    true,
    true,
    true,
    true,
    true,
    true,
    true,
    true,
    true,
    true,
    true,
    true,
    true,
    true,
    true,
    true,
    true,
    true,
    true,
    true,
    true,
    true,
    true,
    true,
    true,
    true,
    true,
    true,
    true,
    true,
    true,
    true,
    true,
    true,
    true,
    true,
    true,
    true,
    true,
    true,
    true,
    true,
    true,
    true,
    true,
    true,
    true,
    true,
    true,
    true,
    true,
    true,
    true,
    true,
    true,
    true,
    true,
    true,
    true,
    true,
    true,
    true,
    true,
    true,
    true,
    true,
    true,
    true,
    true,
    true,
    true,
    true,
    true,
    true,
    true,
    true,
    true,
    true,
    true,
    true,
    true
  ],
  "rfd_sampled_mask": [
    "A17-131/0",
    "97-97"
  ],
  "rfd_mask_1d": [
    false,
    false,
    false,
    false,
    false,
    false,
    false,
    false,
    false,
    false,
    false,
    false,
    false,
    false,
    false,
    false,
    false,
    false,
    false,
    false,
    false,
    false,
    false,
    false,
    false,
    false,
    false,
    false,
    false,
    false,
    false,
    false,
    false,
    false,
    false,
    false,
    false,
    false,
    false,
    false,
    false,
    false,
    false,
    false,
    false,
    false,
    false,
    false,
    false,
    false,
    false,
    false,
    false,
    false,
    false,
    false,
    false,
    false,
    false,
    false,
    false,
    false,
    false,
    false,
    false,
    false,
    false,
    false,
    false,
    false,
    false,
    false,
    false,
    false,
    false,
    false,
    false,
    false,
    false,
    false,
    false,
    false,
    false,
    false,
    false,
    false,
    false,
    false,
    false,
    false,
    false,
    false,
    false,
    false,
    false,
    false,
    false,
    true,
    true,
    true,
    true,
    true,
    true,
    true,
    true,
    true,
    true,
    true,
    true,
    true,
    true,
    true,
    true,
    true,
    true,
    true,
    true,
    true,
    true,
    true,
    true,
    true,
    true,
    true,
    true,
    true,
    true,
    true,
    true,
    true,
    true,
    true,
    true,
    true,
    true,
    true,
    true,
    true,
    true,
    true,
    true,
    true,
    true,
    true,
    true,
    true,
    true,
    true,
    true,
    true,
    true,
    true,
    true,
    true,
    true,
    true,
    true,
    true,
    true,
    true,
    true,
    true,
    true,
    true,
    true,
    true,
    true,
    true,
    true,
    true,
    true,
    true,
    true,
    true,
    true,
    true,
    true,
    true,
    true,
    true,
    true,
    true,
    true,
    true,
    true,
    true,
    true,
    true,
    true,
    true,
    true,
    true,
    true,
    true,
    true,
    true,
    true,
    true,
    true,
    true,
    true,
    true,
    true,
    true,
    true,
    true,
    true,
    true,
    true,
    true,
    true,
    true
  ]
}
```
