## Supplementary File 1 for "ProteinDJ: a high-performance and modular protein design pipeline": fold_6.json

```
{
  "fold_id": 6,
  "rfd_config": {
    "inference": {
      "input_pdb": "5o45_pd-l1.pdb",
      "num_designs": 25,
      "design_startnum": 0,
      "ckpt_override_path": null,
      "symmetry": null,
      "recenter": true,
      "radius": 10.0,
      "model_only_neighbors": false,
      "output_prefix": "./rfd_results/fold",
      "write_trajectory": false,
      "scaffold_guided": false,
      "model_runner": "SelfConditioning",
      "cautious": true,
      "align_motif": true,
      "symmetric_self_cond": true,
      "final_step": 1,
      "deterministic": false,
      "trb_save_ckpt_path": "/app/RFdiffusion/models/Complex_base_ckpt.pt",
      "schedule_directory_path": "/app/RFdiffusion/schedules",
      "model_directory_path": "/app/RFdiffusion/models"
    },
    "contigmap": {
      "contigs": [
        "A17-131/0 50-100"
      ],
      "inpaint_seq": null,
      "inpaint_str": null,
      "inpaint_str_helix": null,
      "inpaint_str_strand": null,
      "inpaint_str_loop": null,
      "provide_seq": null,
      "length": null
    },
    "model": {
      "n_extra_block": 4,
      "n_main_block": 32,
      "n_ref_block": 4,
      "d_msa": 256,
      "d_msa_full": 64,
      "d_pair": 128,
      "d_templ": 64,
      "n_head_msa": 8,
      "n_head_pair": 4,
      "n_head_templ": 4,
      "d_hidden": 32,
      "d_hidden_templ": 32,
      "p_drop": 0.15,
      "SE3_param_full": {
        "num_layers": 1,
        "num_channels": 32,
        "num_degrees": 2,
        "n_heads": 4,
        "div": 4,
        "l0_in_features": 8,
        "l0_out_features": 8,
        "l1_in_features": 3,
        "l1_out_features": 2,
        "num_edge_features": 32
      },
      "SE3_param_topk": {
        "num_layers": 1,
        "num_channels": 32,
        "num_degrees": 2,
        "n_heads": 4,
        "div": 4,
        "l0_in_features": 64,
        "l0_out_features": 64,
        "l1_in_features": 3,
        "l1_out_features": 2,
        "num_edge_features": 64
      },
      "freeze_track_motif": false,
      "use_motif_timestep": true
    },
    "diffuser": {
      "T": 50,
      "b_0": 0.01,
      "b_T": 0.07,
      "schedule_type": "linear",
      "so3_type": "igso3",
      "crd_scale": 0.25,
      "partial_T": null,
      "so3_schedule_type": "linear",
      "min_b": 1.5,
      "max_b": 2.5,
      "min_sigma": 0.02,
      "max_sigma": 1.5
    },
    "denoiser": {
      "noise_scale_ca": 0,
      "final_noise_scale_ca": 1,
      "ca_noise_schedule_type": "constant",
      "noise_scale_frame": 0,
      "final_noise_scale_frame": 1,
      "frame_noise_schedule_type": "constant"
    },
    "ppi": {
      "hotspot_res": [
        "A56",
        "A115",
        "A123"
      ]
    },
    "potentials": {
      "guiding_potentials": null,
      "guide_scale": 10,
      "guide_decay": "constant",
      "olig_inter_all": null,
      "olig_intra_all": null,
      "olig_custom_contact": null,
      "substrate": null
    },
    "contig_settings": {
      "ref_idx": null,
      "hal_idx": null,
      "idx_rf": null,
      "inpaint_seq_tensor": null
    },
    "preprocess": {
      "sidechain_input": false,
      "motif_sidechain_input": true,
      "d_t1d": 24,
      "d_t2d": 44,
      "prob_self_cond": 0.5,
      "str_self_cond": true,
      "predict_previous": false
    },
    "logging": {
      "inputs": false
    },
    "scaffoldguided": {
      "scaffoldguided": false,
      "target_pdb": false,
      "target_path": null,
      "scaffold_list": null,
      "scaffold_dir": null,
      "sampled_insertion": 0,
      "sampled_N": 0,
      "sampled_C": 0,
      "ss_mask": 0,
      "systematic": false,
      "target_ss": null,
      "target_adj": null,
      "mask_loops": true,
      "contig_crop": null
    }
  },
  "rfd_plddt": [
    [
      0.26007339358329773,
      0.2647654414176941,
      0.24364762008190155,
      0.2062857449054718,
      0.1684703528881073,
      0.15914347767829895,
      0.15901654958724976,
      0.15934497117996216,
      0.14351697266101837,
      0.14153257012367249,
      0.14774245023727417,
      0.14777980744838715,
      0.1428525298833847,
      0.14410488307476044,
      0.14972543716430664,
      0.14380110800266266,
      0.140448197722435,
      0.13409903645515442,
      0.13328540325164795,
      0.1268565058708191,
      0.12956421077251434,
      0.13703589141368866,
      0.13792721927165985,
      0.12733693420886993,
      0.12855394184589386,
      0.13218319416046143,
      0.12668710947036743,
      0.12012822180986404,
      0.12060707062482834,
      0.1277976930141449,
      0.12432985752820969,
      0.11435223370790482,
      0.1190844401717186,
      0.1250174641609192,
      0.11606679111719131,
      0.11147398501634598,
      0.1162266731262207,
      0.11412273347377777,
      0.10780453681945801,
      0.10824926197528839,
      0.11140863597393036,
      0.10799243301153183,
      0.1074611023068428,
      0.10977237671613693,
      0.10619421303272247,
      0.10585816949605942,
      0.10484665632247925,
      0.10522209852933884,
      0.10392389446496964,
      0.10544055700302124,
      0.10400288552045822,
      0.10013960301876068,
      0.1009880006313324,
      0.10246695578098297,
      0.1021936684846878,
      0.09718547761440277,
      0.10082289576530457,
      0.10147036612033844,
      0.09877380728721619,
      0.09646863490343094,
      0.10171579569578171,
      0.09931248426437378,
      0.09429233521223068,
      0.0944899320602417,
      0.09909117966890335,
      0.09596920013427734,
      0.09025026857852936,
      0.09266364574432373,
      0.09683367609977722,
      0.09113429486751556,
      0.090128593146801,
      0.09001388400793076,
      0.09317280352115631,
      0.08969687670469284,
      0.09287883341312408,
      0.09620906412601471,
      0.09648040682077408,
      0.10202628374099731,
      0.10660114884376526,
      0.11147450655698776,
      0.11356556415557861,
      0.11988423019647598,
      0.12243907153606415,
      0.1295209527015686,
      0.1415807157754898,
      0.1517397165298462,
      0.1750362515449524,
      0.19111031293869019,
      0.20834648609161377,
      0.2138810157775879,
      0.8437498211860657,
      0.7999227046966553,
      0.8557523488998413,
      0.8881688714027405,
      0.93827223777771,
      0.9693209528923035,
      0.9826974272727966,
      0.9920469522476196,
      0.984606146812439,
      0.9656590819358826,
      0.9755198359489441,
      0.9902232885360718,
      0.9940947890281677,
      0.9965793490409851,
      0.9953112006187439,
      0.9960271716117859,
      0.9966416358947754,
      0.997959315776825,
      0.9990837574005127,
      0.9993283152580261,
      0.9991235136985779,
      0.9984524846076965,
      0.9979374408721924,
      0.9942300319671631,
      0.9955464601516724,
      0.9860783815383911,
      0.986885666847229,
      0.9926629066467285,
      0.988138735294342,
      0.9831796288490295,
      0.9826142191886902,
      0.9750492572784424,
      0.9417758584022522,
      0.9250715374946594,
      0.8316136002540588,
      0.8371421098709106,
      0.8987768292427063,
      0.878438413143158,
      0.9127948880195618,
      0.8903670310974121,
      0.919281005859375,
      0.88018798828125,
      0.9115147590637207,
      0.8486088514328003,
      0.8067374229431152,
      0.8572043180465698,
      0.8666509389877319,
      0.9438831210136414,
      0.9426411390304565,
      0.8927018046379089,
      0.900766134262085,
      0.860899031162262,
      0.8310527801513672,
      0.9183250069618225,
      0.9228501319885254,
      0.9215773344039917,
      0.8766936659812927,
      0.9003702998161316,
      0.8538936972618103,
      0.824318528175354,
      0.8845674991607666,
      0.9108185768127441,
      0.9475231766700745,
      0.978304922580719,
      0.9890221953392029,
      0.9860785007476807,
      0.9954192042350769,
      0.9983779191970825,
      0.9979287981987,
      0.9979387521743774,
      0.9974824786186218,
      0.9987086057662964,
      0.9964502453804016,
      0.9978818297386169,
      0.9984872937202454,
      0.9971746802330017,
      0.9968905448913574,
      0.9985007047653198,
      0.9979647397994995,
      0.9983776211738586,
      0.9967914819717407,
      0.9988974332809448,
      0.9988038539886475,
      0.9995037317276001,
      0.9993986487388611,
      0.9991037845611572,
      0.9984853863716125,
      0.9981749653816223,
      0.9978005290031433,
      0.993803858757019,
      0.9907441139221191,
      0.9940193295478821,
      0.9844232797622681,
      0.9550562500953674,
      0.9177827835083008,
      0.9263195991516113,
      0.8754469752311707,
      0.9110319018363953,
      0.8778278827667236,
      0.9091478586196899,
      0.8660454750061035,
      0.892460823059082,
      0.8547068238258362,
      0.8257735967636108,
      0.8399317264556885,
      0.8466119766235352,
      0.8622139692306519,
      0.8754482865333557,
      0.8958055973052979,
      0.9472644329071045,
      0.961243748664856,
      0.986913800239563,
      0.987388551235199,
      0.992993175983429,
      0.9906539916992188
    ],
    [
      0.3002195358276367,
      0.3134353756904602,
      0.2698248028755188,
      0.23440133035182953,
      0.1936323046684265,
      0.17685386538505554,
      0.1729806661605835,
      0.17395514249801636,
      0.17834699153900146,
      0.17502637207508087,
      0.18022017180919647,
      0.19404368102550507,
      0.18925341963768005,
      0.18254131078720093,
      0.1927063763141632,
      0.20663608610630035,
      0.18710112571716309,
      0.18551701307296753,
      0.19821226596832275,
      0.19191347062587738,
      0.18320827186107635,
      0.1971205621957779,
      0.1983862817287445,
      0.17845001816749573,
      0.16380643844604492,
      0.17943048477172852,
      0.1681777834892273,
      0.14692068099975586,
      0.14948414266109467,
      0.16248589754104614,
      0.15260374546051025,
      0.13905322551727295,
      0.151309996843338,
      0.15580084919929504,
      0.1391724795103073,
      0.13589094579219818,
      0.14427882432937622,
      0.13929538428783417,
      0.1321437954902649,
      0.131416916847229,
      0.13587751984596252,
      0.1320480853319168,
      0.12556608021259308,
      0.125638946890831,
      0.1274932622909546,
      0.12290194630622864,
      0.12376350164413452,
      0.12407517433166504,
      0.12621484696865082,
      0.12640297412872314,
      0.12825128436088562,
      0.12090711295604706,
      0.12344945967197418,
      0.13007225096225739,
      0.12522079050540924,
      0.12241891026496887,
      0.1263815462589264,
      0.1312253773212433,
      0.12815889716148376,
      0.12762539088726044,
      0.1314731240272522,
      0.12768542766571045,
      0.12172020226716995,
      0.12410704791545868,
      0.13494443893432617,
      0.13241028785705566,
      0.13341403007507324,
      0.1356620043516159,
      0.14335626363754272,
      0.13979656994342804,
      0.14151278138160706,
      0.14368024468421936,
      0.14793813228607178,
      0.1379092037677765,
      0.14192965626716614,
      0.15076696872711182,
      0.15123280882835388,
      0.15175269544124603,
      0.15974028408527374,
      0.17392845451831818,
      0.1746024340391159,
      0.18829849362373352,
      0.20736274123191833,
      0.22798843681812286,
      0.250341534614563,
      0.2723989486694336,
      0.289760947227478,
      0.2923046946525574,
      0.3089900612831116,
      0.3050706088542938,
      0.8177445530891418,
      0.7916324734687805,
      0.8503080606460571,
      0.8802108764648438,
      0.9340640902519226,
      0.9616628885269165,
      0.9770736694335938,
      0.9887625575065613,
      0.977971076965332,
      0.9557762742042542,
      0.9653269052505493,
      0.984817385673523,
      0.9897560477256775,
      0.9943221807479858,
      0.9925703406333923,
      0.9939626455307007,
      0.9950486421585083,
      0.9969714283943176,
      0.998694658279419,
      0.9991511106491089,
      0.9990578889846802,
      0.998269259929657,
      0.9978154897689819,
      0.9934460520744324,
      0.9950941205024719,
      0.9844704866409302,
      0.9852816462516785,
      0.991852879524231,
      0.9858823418617249,
      0.9796342253684998,
      0.9791513681411743,
      0.9729057550430298,
      0.9363781809806824,
      0.9210720062255859,
      0.8214226961135864,
      0.8362696170806885,
      0.9003615379333496,
      0.8814697265625,
      0.9172069430351257,
      0.8950992822647095,
      0.9229354858398438,
      0.8786355257034302,
      0.9055131673812866,
      0.8330556750297546,
      0.7794908881187439,
      0.8457988500595093,
      0.8625259399414062,
      0.9449994564056396,
      0.9440081119537354,
      0.8931883573532104,
      0.9026371240615845,
      0.8612735271453857,
      0.8248502612113953,
      0.914348840713501,
      0.9226309657096863,
      0.9222031831741333,
      0.8728780746459961,
      0.8983168005943298,
      0.849355936050415,
      0.8124284744262695,
      0.8780469298362732,
      0.9014999866485596,
      0.9408913850784302,
      0.9732142090797424,
      0.9871274828910828,
      0.983754575252533,
      0.9943770170211792,
      0.9979930520057678,
      0.9979175329208374,
      0.9979898929595947,
      0.9977478384971619,
      0.9986016154289246,
      0.9965032935142517,
      0.9975202083587646,
      0.9984616637229919,
      0.9974488019943237,
      0.9967235326766968,
      0.9982903003692627,
      0.9980072975158691,
      0.9984619617462158,
      0.9972721934318542,
      0.9989778995513916,
      0.9989190697669983,
      0.999483048915863,
      0.9993650317192078,
      0.9988166093826294,
      0.9977157711982727,
      0.9971699714660645,
      0.99649578332901,
      0.9898293018341064,
      0.9863460659980774,
      0.991905689239502,
      0.9760452508926392,
      0.9403698444366455,
      0.9026415348052979,
      0.9192059636116028,
      0.8754243850708008,
      0.9145588874816895,
      0.8798751831054688,
      0.9106228351593018,
      0.8664706945419312,
      0.8964759111404419,
      0.8521850109100342,
      0.8212712407112122,
      0.83489990234375,
      0.8387051224708557,
      0.8567479848861694,
      0.8715640902519226,
      0.8876133561134338,
      0.9366328120231628,
      0.9479026198387146,
      0.9795482158660889,
      0.9795927405357361,
      0.9879575371742249,
      0.986335039138794
    ],
    [
      0.283376544713974,
      0.2862364649772644,
      0.23854587972164154,
      0.2117694914340973,
      0.18894605338573456,
      0.17880737781524658,
      0.1764727532863617,
      0.18101799488067627,
      0.19008183479309082,
      0.1943298876285553,
      0.20351329445838928,
      0.2158958911895752,
      0.21155160665512085,
      0.20544447004795074,
      0.21370798349380493,
      0.22286999225616455,
      0.2075916826725006,
      0.20375102758407593,
      0.2168622761964798,
      0.21551579236984253,
      0.2078041285276413,
      0.21889851987361908,
      0.22489705681800842,
      0.20976006984710693,
      0.18955056369304657,
      0.20097467303276062,
      0.19312362372875214,
      0.1693144142627716,
      0.165054589509964,
      0.18290036916732788,
      0.17686113715171814,
      0.1623513400554657,
      0.16870155930519104,
      0.17872360348701477,
      0.1605200618505478,
      0.1583826243877411,
      0.1689806580543518,
      0.16409605741500854,
      0.15057498216629028,
      0.14484980702400208,
      0.15318375825881958,
      0.14876198768615723,
      0.14509230852127075,
      0.14252987504005432,
      0.14069704711437225,
      0.1415240466594696,
      0.14349408447742462,
      0.14486943185329437,
      0.15327534079551697,
      0.1506435126066208,
      0.15211845934391022,
      0.14829802513122559,
      0.1522093117237091,
      0.15461935102939606,
      0.15404640138149261,
      0.15086598694324493,
      0.15423576533794403,
      0.16227000951766968,
      0.15409663319587708,
      0.15233540534973145,
      0.1671852469444275,
      0.16726171970367432,
      0.1524653434753418,
      0.15613029897212982,
      0.18652886152267456,
      0.16480422019958496,
      0.16033554077148438,
      0.16575492918491364,
      0.1816060096025467,
      0.16561086475849152,
      0.16690155863761902,
      0.17110025882720947,
      0.1797625869512558,
      0.167204350233078,
      0.171171635389328,
      0.18510758876800537,
      0.1859138160943985,
      0.1896345317363739,
      0.21062588691711426,
      0.23256048560142517,
      0.23470234870910645,
      0.2602841258049011,
      0.29916444420814514,
      0.32122525572776794,
      0.3264842629432678,
      0.33919867873191833,
      0.3436431288719177,
      0.3410913944244385,
      0.3312486410140991,
      0.3152877986431122,
      0.8336972594261169,
      0.7935811281204224,
      0.8502500653266907,
      0.881615161895752,
      0.9346786737442017,
      0.9623191356658936,
      0.9773574471473694,
      0.989065945148468,
      0.9776532053947449,
      0.9551078677177429,
      0.964019238948822,
      0.9840858578681946,
      0.9893364906311035,
      0.9944248199462891,
      0.992884635925293,
      0.9942419528961182,
      0.9954502582550049,
      0.9972562193870544,
      0.9988015294075012,
      0.9991952776908875,
      0.9990794658660889,
      0.9982762336730957,
      0.9978563189506531,
      0.9937281012535095,
      0.995039701461792,
      0.9844352602958679,
      0.9850557446479797,
      0.9917054176330566,
      0.9863507747650146,
      0.9803299307823181,
      0.9789814949035645,
      0.9717856049537659,
      0.9319014549255371,
      0.9162818789482117,
      0.8174766302108765,
      0.8266264796257019,
      0.8940215706825256,
      0.8765914440155029,
      0.9140210151672363,
      0.8940534591674805,
      0.9233616590499878,
      0.8830468654632568,
      0.9071251153945923,
      0.837867021560669,
      0.7914210557937622,
      0.851311206817627,
      0.86263108253479,
      0.9438341856002808,
      0.9428235292434692,
      0.8922557234764099,
      0.899753212928772,
      0.854242742061615,
      0.8225532174110413,
      0.9105656147003174,
      0.9199340343475342,
      0.9207688570022583,
      0.8719223737716675,
      0.8976455926895142,
      0.8456979990005493,
      0.8092236518859863,
      0.8781963586807251,
      0.9003376960754395,
      0.9386119246482849,
      0.9711053371429443,
      0.9860323071479797,
      0.9824774265289307,
      0.9940100908279419,
      0.9979135990142822,
      0.9978677034378052,
      0.9979501366615295,
      0.9976977705955505,
      0.9985617995262146,
      0.9962482452392578,
      0.9974884986877441,
      0.9984633922576904,
      0.9973127841949463,
      0.9966849088668823,
      0.9983566403388977,
      0.9979828000068665,
      0.9984749555587769,
      0.9972279071807861,
      0.9989809393882751,
      0.9989258646965027,
      0.9994891285896301,
      0.9993746280670166,
      0.9988589882850647,
      0.9978412985801697,
      0.9973088502883911,
      0.9965094923973083,
      0.9893285036087036,
      0.9857509732246399,
      0.9916713237762451,
      0.9753355979919434,
      0.938564658164978,
      0.9026284217834473,
      0.9208407402038574,
      0.8775341510772705,
      0.9137247800827026,
      0.8778035640716553,
      0.90557861328125,
      0.859427809715271,
      0.8912196159362793,
      0.8451669812202454,
      0.8165302276611328,
      0.8305631875991821,
      0.835121214389801,
      0.8564055562019348,
      0.8744999170303345,
      0.8890438079833984,
      0.9358639121055603,
      0.9457758665084839,
      0.9781879186630249,
      0.9785557389259338,
      0.9876835346221924,
      0.9864192605018616
    ],
    [
      0.2887692451477051,
      0.30951374769210815,
      0.2640085518360138,
      0.23600471019744873,
      0.2171684354543686,
      0.2114882916212082,
      0.2043456733226776,
      0.20297876000404358,
      0.20438669621944427,
      0.2214307337999344,
      0.22315818071365356,
      0.22356268763542175,
      0.2160094976425171,
      0.20865744352340698,
      0.21693933010101318,
      0.21677841246128082,
      0.21311365067958832,
      0.2100595384836197,
      0.22242996096611023,
      0.2200741469860077,
      0.21727830171585083,
      0.23196490108966827,
      0.24673758447170258,
      0.23689699172973633,
      0.22524720430374146,
      0.24033640325069427,
      0.23249609768390656,
      0.20317290723323822,
      0.19699543714523315,
      0.22012512385845184,
      0.21153473854064941,
      0.19848820567131042,
      0.20577052235603333,
      0.22304736077785492,
      0.20724499225616455,
      0.1920168399810791,
      0.19645994901657104,
      0.19685137271881104,
      0.18009813129901886,
      0.1711651086807251,
      0.17809364199638367,
      0.16703391075134277,
      0.15047022700309753,
      0.1492239534854889,
      0.15596741437911987,
      0.15726973116397858,
      0.15759406983852386,
      0.16692262887954712,
      0.1801949441432953,
      0.17940126359462738,
      0.17495916783809662,
      0.17423976957798004,
      0.18272928893566132,
      0.18394793570041656,
      0.17972882091999054,
      0.1778455376625061,
      0.18532802164554596,
      0.19773176312446594,
      0.18349137902259827,
      0.18386216461658478,
      0.20597697794437408,
      0.20254062116146088,
      0.18391913175582886,
      0.18927907943725586,
      0.22625666856765747,
      0.1966663897037506,
      0.1827860176563263,
      0.19272884726524353,
      0.201967254281044,
      0.19056813418865204,
      0.18719664216041565,
      0.19517502188682556,
      0.2110838145017624,
      0.1936623454093933,
      0.2016860395669937,
      0.21828114986419678,
      0.22425627708435059,
      0.2293187379837036,
      0.25745758414268494,
      0.29473966360092163,
      0.30075719952583313,
      0.3269217014312744,
      0.3609505891799927,
      0.36881396174430847,
      0.3650893568992615,
      0.36053410172462463,
      0.3706516623497009,
      0.3481779098510742,
      0.3333896994590759,
      0.31369173526763916,
      0.8548333644866943,
      0.789706289768219,
      0.8484459519386292,
      0.8783707618713379,
      0.9310758113861084,
      0.9607967138290405,
      0.9765189290046692,
      0.9897454977035522,
      0.9801120758056641,
      0.9578350186347961,
      0.9670708179473877,
      0.9868259429931641,
      0.9919864535331726,
      0.9959068894386292,
      0.9946625232696533,
      0.9955627918243408,
      0.9964753985404968,
      0.9978668689727783,
      0.9990224242210388,
      0.9993461966514587,
      0.9991825819015503,
      0.9983695149421692,
      0.997845470905304,
      0.9931046962738037,
      0.9947397708892822,
      0.983593225479126,
      0.9847103953361511,
      0.9919372797012329,
      0.9873220920562744,
      0.9824599623680115,
      0.9802528619766235,
      0.9725533127784729,
      0.9298416376113892,
      0.9135312438011169,
      0.8185054063796997,
      0.8215363621711731,
      0.8900809288024902,
      0.8719063997268677,
      0.9097867608070374,
      0.8908829689025879,
      0.9209944009780884,
      0.8840462565422058,
      0.9082508087158203,
      0.8459478616714478,
      0.7928392887115479,
      0.8549661040306091,
      0.8650979995727539,
      0.9434036612510681,
      0.9418209791183472,
      0.8914581537246704,
      0.8979560732841492,
      0.8519284725189209,
      0.8244395852088928,
      0.9084880352020264,
      0.918860137462616,
      0.9200161099433899,
      0.8716270327568054,
      0.8976894617080688,
      0.8465301990509033,
      0.8114458918571472,
      0.8790367245674133,
      0.8998530507087708,
      0.9389876127243042,
      0.9717117547988892,
      0.9861724376678467,
      0.9827060699462891,
      0.9943277835845947,
      0.9980515241622925,
      0.9978824853897095,
      0.9979221224784851,
      0.9976789951324463,
      0.9986938238143921,
      0.9965605735778809,
      0.9979037642478943,
      0.9986382126808167,
      0.9974324703216553,
      0.9969883561134338,
      0.9985141158103943,
      0.9979730248451233,
      0.998443067073822,
      0.9970340132713318,
      0.9989692568778992,
      0.9989128708839417,
      0.999499499797821,
      0.9994211792945862,
      0.9990075826644897,
      0.9982244968414307,
      0.9978395104408264,
      0.9972406029701233,
      0.9915375113487244,
      0.9874889850616455,
      0.9927072525024414,
      0.9787228107452393,
      0.9422661066055298,
      0.9054841995239258,
      0.9208482503890991,
      0.8804551362991333,
      0.9096535444259644,
      0.8709887266159058,
      0.8987882733345032,
      0.8544231653213501,
      0.8867371082305908,
      0.8357334136962891,
      0.8047508001327515,
      0.8117637634277344,
      0.8175623416900635,
      0.8436740636825562,
      0.8708484172821045,
      0.8895140290260315,
      0.9372024536132812,
      0.9488266706466675,
      0.9809425473213196,
      0.9823214411735535,
      0.9906491637229919,
      0.9897077679634094
    ],
    [
      0.3134801685810089,
      0.3638678193092346,
      0.33882540464401245,
      0.3142583966255188,
      0.2943907678127289,
      0.2926073670387268,
      0.2806439697742462,
      0.26156526803970337,
      0.2491357922554016,
      0.24783316254615784,
      0.2518766224384308,
      0.23519842326641083,
      0.21169951558113098,
      0.20944125950336456,
      0.20538899302482605,
      0.2126673310995102,
      0.20645397901535034,
      0.2053316831588745,
      0.22596165537834167,
      0.2145523726940155,
      0.2079504430294037,
      0.23021221160888672,
      0.25212132930755615,
      0.2526116669178009,
      0.2489742636680603,
      0.2797808051109314,
      0.28772881627082825,
      0.2626155912876129,
      0.26477861404418945,
      0.29232749342918396,
      0.2911248505115509,
      0.2651328444480896,
      0.27114933729171753,
      0.2814562916755676,
      0.2654262185096741,
      0.2483178675174713,
      0.23428763449192047,
      0.23154155910015106,
      0.20724812150001526,
      0.19003576040267944,
      0.1898975670337677,
      0.1739467829465866,
      0.15299777686595917,
      0.14774839580059052,
      0.15535029768943787,
      0.1554531455039978,
      0.15428583323955536,
      0.15738464891910553,
      0.17243924736976624,
      0.1779819279909134,
      0.18455563485622406,
      0.1919282078742981,
      0.20733585953712463,
      0.21930518746376038,
      0.21891145408153534,
      0.2254730463027954,
      0.23521073162555695,
      0.24815773963928223,
      0.2420378029346466,
      0.23785658180713654,
      0.26134589314460754,
      0.2629406154155731,
      0.2361885905265808,
      0.23449315130710602,
      0.2696530222892761,
      0.24705243110656738,
      0.21457037329673767,
      0.22161826491355896,
      0.23500636219978333,
      0.21661001443862915,
      0.20680132508277893,
      0.2151300609111786,
      0.23149612545967102,
      0.21966609358787537,
      0.22123464941978455,
      0.24539366364479065,
      0.2551858425140381,
      0.25552111864089966,
      0.27383601665496826,
      0.3100874722003937,
      0.3159174919128418,
      0.3298259973526001,
      0.3590177595615387,
      0.36912432312965393,
      0.3738129734992981,
      0.37161168456077576,
      0.37550362944602966,
      0.36226433515548706,
      0.3617648482322693,
      0.35633769631385803,
      0.8691725730895996,
      0.7989711761474609,
      0.8458198308944702,
      0.8805078864097595,
      0.927836000919342,
      0.9582606554031372,
      0.9746699929237366,
      0.9893693923950195,
      0.9791465401649475,
      0.955411434173584,
      0.9661864638328552,
      0.986973226070404,
      0.9926591515541077,
      0.9965936541557312,
      0.9957702159881592,
      0.9965786933898926,
      0.9972870349884033,
      0.9983305931091309,
      0.9992233514785767,
      0.9994503259658813,
      0.9992280006408691,
      0.9982592463493347,
      0.997557520866394,
      0.9906976222991943,
      0.9934552311897278,
      0.9805375337600708,
      0.9833711385726929,
      0.9920560121536255,
      0.9884688854217529,
      0.9846734404563904,
      0.9821728467941284,
      0.974599301815033,
      0.9321469664573669,
      0.913884699344635,
      0.8251147270202637,
      0.8233633041381836,
      0.8858190774917603,
      0.864942729473114,
      0.9048586487770081,
      0.8887630701065063,
      0.9172371625900269,
      0.8849393129348755,
      0.9042903184890747,
      0.8433117866516113,
      0.7927898168563843,
      0.8608553409576416,
      0.8688048720359802,
      0.9435672760009766,
      0.9417309761047363,
      0.8920154571533203,
      0.8980064392089844,
      0.850902795791626,
      0.8264743089675903,
      0.9139719605445862,
      0.9206063747406006,
      0.9215929508209229,
      0.874433696269989,
      0.9018964767456055,
      0.8521853685379028,
      0.8176652193069458,
      0.8832288980484009,
      0.9048813581466675,
      0.942224383354187,
      0.9729321599006653,
      0.9871522188186646,
      0.9844046831130981,
      0.9951144456863403,
      0.9983084201812744,
      0.9979909658432007,
      0.9979630708694458,
      0.9976015686988831,
      0.9988114237785339,
      0.9969797134399414,
      0.9982904195785522,
      0.9988175630569458,
      0.9975219368934631,
      0.9973157644271851,
      0.9986522197723389,
      0.9979066848754883,
      0.9983376264572144,
      0.996440589427948,
      0.998921275138855,
      0.9988084435462952,
      0.9995234608650208,
      0.9994736909866333,
      0.999160647392273,
      0.9985657930374146,
      0.9982172250747681,
      0.9977567195892334,
      0.9926213622093201,
      0.9877129793167114,
      0.9928720593452454,
      0.9789702892303467,
      0.9404299259185791,
      0.9032737016677856,
      0.9188269376754761,
      0.880868673324585,
      0.9085896015167236,
      0.8599473237991333,
      0.8866965770721436,
      0.8316644430160522,
      0.874176025390625,
      0.8197677135467529,
      0.7786194682121277,
      0.776058554649353,
      0.7957569360733032,
      0.8361313939094543,
      0.8698306679725647,
      0.8886559009552002,
      0.933321475982666,
      0.9470431208610535,
      0.9803347587585449,
      0.9830796718597412,
      0.9918298721313477,
      0.9912585616111755
    ],
    [
      0.32817476987838745,
      0.38460463285446167,
      0.36658531427383423,
      0.35083669424057007,
      0.3269200026988983,
      0.31993573904037476,
      0.2965904176235199,
      0.28272774815559387,
      0.2659086585044861,
      0.2535439431667328,
      0.2562488913536072,
      0.2504650056362152,
      0.22609587013721466,
      0.21597278118133545,
      0.21571789681911469,
      0.22373098134994507,
      0.22089409828186035,
      0.21189890801906586,
      0.2354246824979782,
      0.22389209270477295,
      0.20915105938911438,
      0.23884160816669464,
      0.2597118318080902,
      0.25361716747283936,
      0.25778910517692566,
      0.2950088083744049,
      0.3059811592102051,
      0.2847498059272766,
      0.30136871337890625,
      0.33712929487228394,
      0.33783912658691406,
      0.31254544854164124,
      0.32338201999664307,
      0.33335113525390625,
      0.30933877825737,
      0.28226324915885925,
      0.28335386514663696,
      0.27215006947517395,
      0.24277591705322266,
      0.21533003449440002,
      0.21076585352420807,
      0.18977418541908264,
      0.17400218546390533,
      0.1645846664905548,
      0.16838322579860687,
      0.16335679590702057,
      0.15656648576259613,
      0.15747565031051636,
      0.16884955763816833,
      0.17395111918449402,
      0.18803685903549194,
      0.19268225133419037,
      0.21061965823173523,
      0.22779890894889832,
      0.2300862967967987,
      0.23813073337078094,
      0.2534932494163513,
      0.27014824748039246,
      0.26453113555908203,
      0.2638843059539795,
      0.29302123188972473,
      0.2976626753807068,
      0.26985764503479004,
      0.26226383447647095,
      0.2889913022518158,
      0.268438458442688,
      0.23427896201610565,
      0.2386205643415451,
      0.2607436776161194,
      0.23155514895915985,
      0.21326805651187897,
      0.2156442105770111,
      0.2258674055337906,
      0.21559754014015198,
      0.2112884223461151,
      0.22844718396663666,
      0.24070307612419128,
      0.2353193461894989,
      0.24441319704055786,
      0.26650404930114746,
      0.27386215329170227,
      0.2815530300140381,
      0.3036160469055176,
      0.3205294609069824,
      0.33306342363357544,
      0.33891522884368896,
      0.34360021352767944,
      0.33275479078292847,
      0.32374557852745056,
      0.31348514556884766,
      0.8740813732147217,
      0.8020659685134888,
      0.8469933271408081,
      0.8806632161140442,
      0.9264751672744751,
      0.9576053619384766,
      0.9752625823020935,
      0.9903646111488342,
      0.9811745285987854,
      0.9578681588172913,
      0.9688625335693359,
      0.9889957904815674,
      0.994343638420105,
      0.9974939823150635,
      0.9967847466468811,
      0.9975175857543945,
      0.9979733228683472,
      0.9987024664878845,
      0.9993771910667419,
      0.9995419383049011,
      0.999269962310791,
      0.998250424861908,
      0.9974323511123657,
      0.9895395040512085,
      0.9929673075675964,
      0.9787806272506714,
      0.9827754497528076,
      0.9920178055763245,
      0.9893812537193298,
      0.9864059090614319,
      0.9835919737815857,
      0.9748135805130005,
      0.9297409057617188,
      0.9110170602798462,
      0.8226327300071716,
      0.8184460401535034,
      0.8772482872009277,
      0.8551546335220337,
      0.8985186815261841,
      0.8822797536849976,
      0.9175176620483398,
      0.8855411410331726,
      0.9077252745628357,
      0.8480501770973206,
      0.7997962236404419,
      0.8635565042495728,
      0.8695611953735352,
      0.9431462287902832,
      0.9407332539558411,
      0.891007661819458,
      0.8960574269294739,
      0.8497235774993896,
      0.822969913482666,
      0.9127338528633118,
      0.9198893308639526,
      0.9209067225456238,
      0.8749457597732544,
      0.90370112657547,
      0.8557698726654053,
      0.8230210542678833,
      0.8866247534751892,
      0.9097846746444702,
      0.9463769197463989,
      0.975546658039093,
      0.9879921674728394,
      0.9858383536338806,
      0.9956932663917542,
      0.9985039234161377,
      0.9979965090751648,
      0.9978731274604797,
      0.9974163174629211,
      0.998831570148468,
      0.9972664713859558,
      0.9985474348068237,
      0.9989122748374939,
      0.997478187084198,
      0.9974638223648071,
      0.998758852481842,
      0.9978246688842773,
      0.9982203841209412,
      0.9959114789962769,
      0.9988368153572083,
      0.9987313151359558,
      0.9995331764221191,
      0.9995148181915283,
      0.99928879737854,
      0.9988714456558228,
      0.9985924959182739,
      0.998370885848999,
      0.9946387410163879,
      0.9903677105903625,
      0.9940594434738159,
      0.9815211296081543,
      0.943702220916748,
      0.9087480902671814,
      0.9212662577629089,
      0.881275475025177,
      0.9083168506622314,
      0.8544890284538269,
      0.8764266967773438,
      0.8110384345054626,
      0.8666072487831116,
      0.8135969042778015,
      0.7770335674285889,
      0.7686276435852051,
      0.7879860401153564,
      0.8339343667030334,
      0.8715419769287109,
      0.8914042711257935,
      0.9353808760643005,
      0.949172854423523,
      0.9820879101753235,
      0.9857378602027893,
      0.9937925338745117,
      0.9933410882949829
    ],
    [
      0.3184627294540405,
      0.37195611000061035,
      0.36671265959739685,
      0.3570294976234436,
      0.3290664255619049,
      0.32849234342575073,
      0.3155808448791504,
      0.29715561866760254,
      0.27863410115242004,
      0.27430909872055054,
      0.2610372304916382,
      0.25098398327827454,
      0.23399564623832703,
      0.2289702147245407,
      0.2275659292936325,
      0.23376193642616272,
      0.229243203997612,
      0.21654225885868073,
      0.23338471353054047,
      0.22551336884498596,
      0.20861759781837463,
      0.23344223201274872,
      0.2544867992401123,
      0.24350003898143768,
      0.24895226955413818,
      0.29599666595458984,
      0.306056946516037,
      0.28187379240989685,
      0.3017997741699219,
      0.35049253702163696,
      0.34610939025878906,
      0.32994285225868225,
      0.3474229574203491,
      0.3596538305282593,
      0.33768218755722046,
      0.3163529634475708,
      0.3162102997303009,
      0.3043602705001831,
      0.27668169140815735,
      0.2624415457248688,
      0.24661828577518463,
      0.22283825278282166,
      0.19587108492851257,
      0.19121594727039337,
      0.18737179040908813,
      0.17568330466747284,
      0.1711379885673523,
      0.1702977418899536,
      0.16441862285137177,
      0.17172694206237793,
      0.1846722811460495,
      0.18619123101234436,
      0.20205700397491455,
      0.21934758126735687,
      0.22404371201992035,
      0.2296999841928482,
      0.24908044934272766,
      0.26408833265304565,
      0.2608726918697357,
      0.2643013000488281,
      0.28902962803840637,
      0.30065351724624634,
      0.27789294719696045,
      0.2758573591709137,
      0.2968013882637024,
      0.27926987409591675,
      0.24397630989551544,
      0.244573712348938,
      0.2598281800746918,
      0.24018682539463043,
      0.22086384892463684,
      0.21674227714538574,
      0.2301316112279892,
      0.2204725742340088,
      0.21554407477378845,
      0.22710935771465302,
      0.24393227696418762,
      0.237169086933136,
      0.2492615282535553,
      0.27325010299682617,
      0.2824259102344513,
      0.2885341942310333,
      0.3021078109741211,
      0.3163955807685852,
      0.3285328447818756,
      0.3374311625957489,
      0.3362768292427063,
      0.3228275775909424,
      0.31629008054733276,
      0.32187598943710327,
      0.8783035278320312,
      0.8048203587532043,
      0.847838819026947,
      0.8805062770843506,
      0.925945520401001,
      0.95915687084198,
      0.9777868986129761,
      0.9922434687614441,
      0.9848981499671936,
      0.963473916053772,
      0.9744802117347717,
      0.9921175241470337,
      0.9962921142578125,
      0.9983009099960327,
      0.9977691769599915,
      0.9982231855392456,
      0.9984931349754333,
      0.9990042448043823,
      0.9995049238204956,
      0.9996333122253418,
      0.9993304014205933,
      0.9983789920806885,
      0.9975689649581909,
      0.9896899461746216,
      0.9929507970809937,
      0.9780318140983582,
      0.9826866388320923,
      0.9922469258308411,
      0.9905386567115784,
      0.9884492754936218,
      0.9857309460639954,
      0.9770776033401489,
      0.9285818338394165,
      0.9082838892936707,
      0.8175126314163208,
      0.8125406503677368,
      0.8692966103553772,
      0.8426996469497681,
      0.8877651691436768,
      0.8746025562286377,
      0.9163802862167358,
      0.8826754689216614,
      0.9084435701370239,
      0.8503715991973877,
      0.7957240343093872,
      0.8604596853256226,
      0.8720400929450989,
      0.9428615570068359,
      0.9391430020332336,
      0.8899113535881042,
      0.8917359709739685,
      0.8401386737823486,
      0.8204039335250854,
      0.9112995266914368,
      0.9184117913246155,
      0.9194725751876831,
      0.8734174966812134,
      0.9018654227256775,
      0.8530958890914917,
      0.8203274011611938,
      0.8855447173118591,
      0.9088193774223328,
      0.9462130069732666,
      0.975849449634552,
      0.9881489276885986,
      0.9864707589149475,
      0.9961711764335632,
      0.9986795783042908,
      0.9980076551437378,
      0.99782395362854,
      0.9972824454307556,
      0.9989400506019592,
      0.9975489377975464,
      0.9988231658935547,
      0.9990472197532654,
      0.9975222945213318,
      0.9977127909660339,
      0.9989224076271057,
      0.9978300333023071,
      0.998207688331604,
      0.9957144856452942,
      0.9988117218017578,
      0.9987196326255798,
      0.9995523691177368,
      0.9995625019073486,
      0.9994194507598877,
      0.9991250038146973,
      0.9988852739334106,
      0.9988301992416382,
      0.9962432980537415,
      0.9924442172050476,
      0.9952036738395691,
      0.9851945042610168,
      0.9491078853607178,
      0.9124237298965454,
      0.9242352247238159,
      0.879216730594635,
      0.904999852180481,
      0.8486651182174683,
      0.8667085766792297,
      0.8034279346466064,
      0.8648452162742615,
      0.8145251870155334,
      0.7715712189674377,
      0.7604399919509888,
      0.7863829135894775,
      0.8351002335548401,
      0.8776375651359558,
      0.8960819244384766,
      0.9396291971206665,
      0.9543498158454895,
      0.9855742454528809,
      0.9894304871559143,
      0.995685338973999,
      0.9953224658966064
    ],
    [
      0.2874768376350403,
      0.34056851267814636,
      0.3651004433631897,
      0.36615079641342163,
      0.3368256986141205,
      0.34516245126724243,
      0.34372422099113464,
      0.3177849054336548,
      0.2975224256515503,
      0.2948894202709198,
      0.281244158744812,
      0.2585863173007965,
      0.23700162768363953,
      0.23563668131828308,
      0.24126026034355164,
      0.24442118406295776,
      0.23097620904445648,
      0.21725422143936157,
      0.2343880832195282,
      0.22678206861019135,
      0.2087109088897705,
      0.2255651205778122,
      0.24732470512390137,
      0.23580771684646606,
      0.23806777596473694,
      0.2908831834793091,
      0.2962665557861328,
      0.2795661389827728,
      0.29758572578430176,
      0.34574398398399353,
      0.34126439690589905,
      0.3222288489341736,
      0.35442495346069336,
      0.3662623167037964,
      0.3513675630092621,
      0.333671510219574,
      0.3404448628425598,
      0.3294038474559784,
      0.3014751672744751,
      0.28998079895973206,
      0.2798842787742615,
      0.24967139959335327,
      0.22243079543113708,
      0.21250490844249725,
      0.2051381915807724,
      0.18324878811836243,
      0.18359050154685974,
      0.1799977719783783,
      0.1750120371580124,
      0.17410756647586823,
      0.18758925795555115,
      0.1829422265291214,
      0.19453752040863037,
      0.2156672477722168,
      0.2175130993127823,
      0.22778524458408356,
      0.24270080029964447,
      0.2599553167819977,
      0.25869229435920715,
      0.2644205689430237,
      0.28559836745262146,
      0.2974911332130432,
      0.2824770510196686,
      0.27973735332489014,
      0.300464004278183,
      0.2839847505092621,
      0.2507646083831787,
      0.2505131959915161,
      0.25815775990486145,
      0.24297092854976654,
      0.22454966604709625,
      0.22164267301559448,
      0.2382660210132599,
      0.23115719854831696,
      0.22715719044208527,
      0.23606973886489868,
      0.2558937966823578,
      0.2547299861907959,
      0.2632577419281006,
      0.2866896688938141,
      0.30136004090309143,
      0.3079846203327179,
      0.31206363439559937,
      0.3198454976081848,
      0.32848119735717773,
      0.3403832018375397,
      0.3354227542877197,
      0.31748414039611816,
      0.30949893593788147,
      0.32018446922302246,
      0.8809828758239746,
      0.806507408618927,
      0.8470625877380371,
      0.8814626932144165,
      0.9267979860305786,
      0.9613028764724731,
      0.980449914932251,
      0.9937165379524231,
      0.9880707859992981,
      0.9682403206825256,
      0.9785263538360596,
      0.9941152334213257,
      0.9973447322845459,
      0.9987069964408875,
      0.9983752965927124,
      0.9986005425453186,
      0.9987756609916687,
      0.9991719722747803,
      0.9995743036270142,
      0.9996775984764099,
      0.9993825554847717,
      0.998530387878418,
      0.997806191444397,
      0.9903149008750916,
      0.9932622909545898,
      0.9778056144714355,
      0.9822899103164673,
      0.9922031164169312,
      0.9907655715942383,
      0.9890194535255432,
      0.9859448671340942,
      0.9751699566841125,
      0.9253341555595398,
      0.9055042862892151,
      0.8089301586151123,
      0.8129138350486755,
      0.8695646524429321,
      0.839020848274231,
      0.8897042274475098,
      0.873704195022583,
      0.9109153747558594,
      0.8837687969207764,
      0.9106593132019043,
      0.8528594970703125,
      0.7991334199905396,
      0.8604996800422668,
      0.8689700365066528,
      0.9430659413337708,
      0.9380275011062622,
      0.886746346950531,
      0.8922494649887085,
      0.8366551995277405,
      0.8200672268867493,
      0.9090543985366821,
      0.9170845746994019,
      0.9189040660858154,
      0.8737454414367676,
      0.9014384746551514,
      0.8528811931610107,
      0.8201460242271423,
      0.884774386882782,
      0.9083386659622192,
      0.9457482099533081,
      0.9757378101348877,
      0.9882450103759766,
      0.9867473840713501,
      0.996472954750061,
      0.9987714886665344,
      0.9980359673500061,
      0.9978532791137695,
      0.9973578453063965,
      0.9990281462669373,
      0.997748851776123,
      0.9989925622940063,
      0.9991503953933716,
      0.9976041316986084,
      0.9978327751159668,
      0.9990051984786987,
      0.9979001879692078,
      0.9982835054397583,
      0.9958087205886841,
      0.9988498687744141,
      0.9987442493438721,
      0.9995660781860352,
      0.9995827078819275,
      0.9994766116142273,
      0.9992590546607971,
      0.9990400075912476,
      0.9990593791007996,
      0.9970508217811584,
      0.9937973618507385,
      0.99599689245224,
      0.9879616498947144,
      0.9534780383110046,
      0.9169560670852661,
      0.9267686605453491,
      0.8824190497398376,
      0.904205322265625,
      0.8489468097686768,
      0.8679088354110718,
      0.7993433475494385,
      0.8574827909469604,
      0.8035422563552856,
      0.7619902491569519,
      0.763633131980896,
      0.7914181351661682,
      0.8390116095542908,
      0.8794233798980713,
      0.8986424803733826,
      0.9431772828102112,
      0.9596360921859741,
      0.9886376857757568,
      0.9922823905944824,
      0.9967644810676575,
      0.9964262843132019
    ],
    [
      0.2841154932975769,
      0.31620755791664124,
      0.3283439874649048,
      0.34974098205566406,
      0.35135406255722046,
      0.34570425748825073,
      0.3457465171813965,
      0.3272111117839813,
      0.3255731463432312,
      0.3167841136455536,
      0.29712313413619995,
      0.2850952744483948,
      0.26373499631881714,
      0.25544941425323486,
      0.24816659092903137,
      0.25149405002593994,
      0.23415632545948029,
      0.21651846170425415,
      0.23058992624282837,
      0.23262526094913483,
      0.21169495582580566,
      0.22752408683300018,
      0.24068602919578552,
      0.22325818240642548,
      0.22949862480163574,
      0.2665978968143463,
      0.2763870060443878,
      0.2611287236213684,
      0.29337409138679504,
      0.3278559446334839,
      0.3277968168258667,
      0.3134841024875641,
      0.35840940475463867,
      0.3771113455295563,
      0.3628332316875458,
      0.3541364073753357,
      0.3682115077972412,
      0.3610438108444214,
      0.33070307970046997,
      0.31893080472946167,
      0.3137260377407074,
      0.29117485880851746,
      0.2641458809375763,
      0.2551869750022888,
      0.23981541395187378,
      0.2127813994884491,
      0.2083253115415573,
      0.20734639465808868,
      0.19865281879901886,
      0.19131052494049072,
      0.20184879004955292,
      0.20128029584884644,
      0.2104388177394867,
      0.23371575772762299,
      0.23607748746871948,
      0.24511605501174927,
      0.2656969130039215,
      0.281091570854187,
      0.2759667634963989,
      0.27647629380226135,
      0.3029283583164215,
      0.30898910760879517,
      0.29111242294311523,
      0.2887962758541107,
      0.30979323387145996,
      0.2899557948112488,
      0.2518335282802582,
      0.2530096471309662,
      0.2656470239162445,
      0.24611270427703857,
      0.22871047258377075,
      0.23288120329380035,
      0.24991880357265472,
      0.2405654788017273,
      0.2399723082780838,
      0.2549116611480713,
      0.2722904086112976,
      0.2682778239250183,
      0.2804155945777893,
      0.3098919093608856,
      0.3123434782028198,
      0.3215472400188446,
      0.32763320207595825,
      0.3315523862838745,
      0.3332384526729584,
      0.3474883437156677,
      0.34393221139907837,
      0.3225632607936859,
      0.32224467396736145,
      0.32500404119491577,
      0.8797210454940796,
      0.8036526441574097,
      0.847138524055481,
      0.8801547288894653,
      0.9261546730995178,
      0.9623472690582275,
      0.9823395013809204,
      0.9947906136512756,
      0.9905073642730713,
      0.9721261262893677,
      0.9818336963653564,
      0.9955713748931885,
      0.9980735778808594,
      0.9989916682243347,
      0.9987301826477051,
      0.998880922794342,
      0.999001681804657,
      0.9993062019348145,
      0.9996291399002075,
      0.9997178316116333,
      0.9994122982025146,
      0.9986439347267151,
      0.9979426860809326,
      0.9908523559570312,
      0.9933626651763916,
      0.9770738482475281,
      0.9817845225334167,
      0.9920737147331238,
      0.9911783933639526,
      0.9900564551353455,
      0.986517608165741,
      0.9762650728225708,
      0.9229220151901245,
      0.9024806022644043,
      0.8166936635971069,
      0.8119127154350281,
      0.8629645109176636,
      0.8378283977508545,
      0.8882644176483154,
      0.8743187189102173,
      0.9159876108169556,
      0.8856883645057678,
      0.9121590256690979,
      0.8513036966323853,
      0.7954211831092834,
      0.8596705198287964,
      0.868279755115509,
      0.9443632364273071,
      0.9402909278869629,
      0.8899459838867188,
      0.892852246761322,
      0.8390059471130371,
      0.8173140287399292,
      0.9072943925857544,
      0.9169930219650269,
      0.9204720258712769,
      0.8763879537582397,
      0.9049124121665955,
      0.855924129486084,
      0.8244736790657043,
      0.8875906467437744,
      0.9101338386535645,
      0.9484575390815735,
      0.9779245853424072,
      0.9894542694091797,
      0.9883424043655396,
      0.9970601797103882,
      0.9989292025566101,
      0.9981734156608582,
      0.9979733228683472,
      0.9974496364593506,
      0.9991070032119751,
      0.9980795383453369,
      0.9991341233253479,
      0.9992315173149109,
      0.9977505207061768,
      0.9979712963104248,
      0.9990766644477844,
      0.9978529810905457,
      0.998268723487854,
      0.9957544207572937,
      0.9988729953765869,
      0.9987651109695435,
      0.9995852112770081,
      0.9996063709259033,
      0.9995472431182861,
      0.9993744492530823,
      0.9991801977157593,
      0.9992527365684509,
      0.9977689981460571,
      0.995162308216095,
      0.9967578053474426,
      0.9907106757164001,
      0.9587255716323853,
      0.9212030172348022,
      0.9295558929443359,
      0.8837860822677612,
      0.9066592454910278,
      0.8490864634513855,
      0.8676791787147522,
      0.7981897592544556,
      0.8565981984138489,
      0.8037543296813965,
      0.7610870599746704,
      0.7561568021774292,
      0.7836130261421204,
      0.8335670232772827,
      0.8799927234649658,
      0.9019811153411865,
      0.9463748931884766,
      0.9645723700523376,
      0.991162896156311,
      0.9946560859680176,
      0.9976069927215576,
      0.9973148107528687
    ],
    [
      0.2957572340965271,
      0.3267376720905304,
      0.3509933054447174,
      0.36412882804870605,
      0.3664555549621582,
      0.36487704515457153,
      0.37310367822647095,
      0.37341225147247314,
      0.3778100907802582,
      0.37257111072540283,
      0.3581234812736511,
      0.3531549870967865,
      0.34234875440597534,
      0.31227004528045654,
      0.3026314377784729,
      0.2888919711112976,
      0.26763808727264404,
      0.2607360780239105,
      0.26243340969085693,
      0.2558448314666748,
      0.22874531149864197,
      0.23960742354393005,
      0.26341909170150757,
      0.24428269267082214,
      0.24413864314556122,
      0.27197426557540894,
      0.2783246636390686,
      0.28229016065597534,
      0.30453822016716003,
      0.33512264490127563,
      0.3473212718963623,
      0.33669406175613403,
      0.37775805592536926,
      0.3969447612762451,
      0.38681355118751526,
      0.38028788566589355,
      0.39649420976638794,
      0.38666611909866333,
      0.35751500725746155,
      0.35167956352233887,
      0.3356829881668091,
      0.3140849769115448,
      0.2941102683544159,
      0.28029224276542664,
      0.26170891523361206,
      0.23614656925201416,
      0.23628227412700653,
      0.2324492633342743,
      0.23068615794181824,
      0.22386951744556427,
      0.23941157758235931,
      0.24392329156398773,
      0.2612574100494385,
      0.2783091962337494,
      0.29240214824676514,
      0.30402734875679016,
      0.325681209564209,
      0.3327025771141052,
      0.32967865467071533,
      0.3257398009300232,
      0.33916887640953064,
      0.33468878269195557,
      0.31430405378341675,
      0.30433642864227295,
      0.3245909512042999,
      0.30355581641197205,
      0.26460641622543335,
      0.26642894744873047,
      0.296395868062973,
      0.2674034833908081,
      0.25006282329559326,
      0.2682274281978607,
      0.2923745810985565,
      0.27695024013519287,
      0.28323620557785034,
      0.31828543543815613,
      0.330653578042984,
      0.3245473802089691,
      0.3456566631793976,
      0.36024269461631775,
      0.36576834321022034,
      0.36425647139549255,
      0.3540591895580292,
      0.35574546456336975,
      0.34999150037765503,
      0.3555797338485718,
      0.3373277187347412,
      0.31889069080352783,
      0.32665902376174927,
      0.3408707082271576,
      0.8808390498161316,
      0.805792510509491,
      0.8473830819129944,
      0.8790611028671265,
      0.9264397621154785,
      0.9635053277015686,
      0.9843127131462097,
      0.9956507682800293,
      0.9925615191459656,
      0.975540816783905,
      0.9844131469726562,
      0.996650218963623,
      0.9986683130264282,
      0.999288022518158,
      0.9991232752799988,
      0.9992162585258484,
      0.9992849826812744,
      0.999481737613678,
      0.9997013807296753,
      0.9997479915618896,
      0.9994202256202698,
      0.9986433982849121,
      0.9979779124259949,
      0.9909115433692932,
      0.9933027029037476,
      0.975735604763031,
      0.980527400970459,
      0.9915897846221924,
      0.9910957217216492,
      0.9906736612319946,
      0.9859485626220703,
      0.972980260848999,
      0.9177122116088867,
      0.9004459977149963,
      0.815856397151947,
      0.8110337257385254,
      0.8664284944534302,
      0.8418688178062439,
      0.8889068365097046,
      0.8755955696105957,
      0.9144842624664307,
      0.8853802680969238,
      0.9116758108139038,
      0.8570784330368042,
      0.7921199798583984,
      0.8607985973358154,
      0.8735893964767456,
      0.9430009126663208,
      0.9389406442642212,
      0.889418363571167,
      0.8938254117965698,
      0.8433147668838501,
      0.8216081261634827,
      0.9073447585105896,
      0.9160370826721191,
      0.9193572998046875,
      0.8778916597366333,
      0.9061269164085388,
      0.8595016002655029,
      0.8304392695426941,
      0.8881800174713135,
      0.9105366468429565,
      0.9494096040725708,
      0.9786158800125122,
      0.9899131655693054,
      0.989303708076477,
      0.997518002986908,
      0.999006450176239,
      0.9980905652046204,
      0.9979197978973389,
      0.997458279132843,
      0.9992179870605469,
      0.9984566569328308,
      0.999301552772522,
      0.9993232488632202,
      0.9978668689727783,
      0.997985303401947,
      0.9991570115089417,
      0.9977837204933167,
      0.9982268810272217,
      0.9955815076828003,
      0.9988362193107605,
      0.998677134513855,
      0.9995838403701782,
      0.9996076226234436,
      0.9996085166931152,
      0.9995207786560059,
      0.999359667301178,
      0.9994602799415588,
      0.9984779953956604,
      0.9964219331741333,
      0.9973597526550293,
      0.992956280708313,
      0.9623234868049622,
      0.9245964884757996,
      0.9289887547492981,
      0.8807818293571472,
      0.9044630527496338,
      0.8485773801803589,
      0.8630937337875366,
      0.7957665920257568,
      0.8518692851066589,
      0.7927026748657227,
      0.7448439598083496,
      0.7466102838516235,
      0.7761916518211365,
      0.8303757905960083,
      0.8811204433441162,
      0.9043861627578735,
      0.9484752416610718,
      0.9677959680557251,
      0.9929660558700562,
      0.9964876174926758,
      0.9984268546104431,
      0.9981825351715088
    ],
    [
      0.3199094533920288,
      0.3627990782260895,
      0.37981706857681274,
      0.39534103870391846,
      0.40505972504615784,
      0.4104364216327667,
      0.40981703996658325,
      0.4183367192745209,
      0.426349014043808,
      0.43007415533065796,
      0.4149852395057678,
      0.413612425327301,
      0.42769914865493774,
      0.4084138572216034,
      0.3778098225593567,
      0.39631572365760803,
      0.37352150678634644,
      0.34182313084602356,
      0.3347645401954651,
      0.3313424289226532,
      0.2945560812950134,
      0.29024022817611694,
      0.30487439036369324,
      0.29121121764183044,
      0.2908386290073395,
      0.3162390887737274,
      0.31861674785614014,
      0.3267573118209839,
      0.3475487530231476,
      0.37655553221702576,
      0.3946586847305298,
      0.38483232259750366,
      0.42275476455688477,
      0.44577085971832275,
      0.4324379563331604,
      0.4279627203941345,
      0.4357302188873291,
      0.4315124452114105,
      0.40382975339889526,
      0.3939615488052368,
      0.37369948625564575,
      0.3511697053909302,
      0.3335784077644348,
      0.31907492876052856,
      0.30458325147628784,
      0.26823925971984863,
      0.2629321217536926,
      0.2819310426712036,
      0.271756112575531,
      0.2577679753303528,
      0.28073808550834656,
      0.28596022725105286,
      0.3072061538696289,
      0.3178688883781433,
      0.34362879395484924,
      0.35580796003341675,
      0.36546415090560913,
      0.3689773380756378,
      0.35736656188964844,
      0.3544612526893616,
      0.365153044462204,
      0.3451226055622101,
      0.3215421140193939,
      0.3187488913536072,
      0.33545956015586853,
      0.3057808578014374,
      0.2839832007884979,
      0.29621151089668274,
      0.3201271891593933,
      0.29173925518989563,
      0.2956736385822296,
      0.3212725520133972,
      0.3382017910480499,
      0.33483171463012695,
      0.34613558650016785,
      0.39917850494384766,
      0.40039947628974915,
      0.3953492343425751,
      0.41471806168556213,
      0.42394474148750305,
      0.42307451367378235,
      0.4134785532951355,
      0.4034706950187683,
      0.3996104300022125,
      0.38379883766174316,
      0.3709936738014221,
      0.3806842565536499,
      0.34316810965538025,
      0.3378942310810089,
      0.37871289253234863,
      0.8862970471382141,
      0.8085559010505676,
      0.8431065082550049,
      0.8817102313041687,
      0.9286003112792969,
      0.9661740064620972,
      0.9869455099105835,
      0.996525228023529,
      0.9944618940353394,
      0.9796698093414307,
      0.9871697425842285,
      0.997416615486145,
      0.9990675449371338,
      0.9995017051696777,
      0.9994150996208191,
      0.9994704127311707,
      0.9995099306106567,
      0.9996222853660583,
      0.9997683167457581,
      0.9997867345809937,
      0.999483585357666,
      0.9987598657608032,
      0.9981188178062439,
      0.9915107488632202,
      0.9938249588012695,
      0.9760376214981079,
      0.9801586270332336,
      0.990781843662262,
      0.9903544187545776,
      0.9905169010162354,
      0.9828133583068848,
      0.9689469337463379,
      0.916546106338501,
      0.9008654356002808,
      0.807757556438446,
      0.803864598274231,
      0.8573225736618042,
      0.838887095451355,
      0.8908672332763672,
      0.8794395923614502,
      0.9134851098060608,
      0.8855212926864624,
      0.9149191975593567,
      0.8631606101989746,
      0.7960084676742554,
      0.8629346489906311,
      0.8707722425460815,
      0.9435367584228516,
      0.9406861662864685,
      0.8906269073486328,
      0.8975496888160706,
      0.8359767198562622,
      0.8153685927391052,
      0.907686173915863,
      0.9160211086273193,
      0.9205492734909058,
      0.8814970254898071,
      0.9091293811798096,
      0.8679121136665344,
      0.8361600041389465,
      0.8945862054824829,
      0.912867546081543,
      0.9525429606437683,
      0.981338381767273,
      0.9910404086112976,
      0.9906860589981079,
      0.9979881048202515,
      0.9991389513015747,
      0.9981680512428284,
      0.9979318976402283,
      0.997427225112915,
      0.9992362856864929,
      0.998515248298645,
      0.9993972182273865,
      0.9994107484817505,
      0.997839093208313,
      0.997865617275238,
      0.9992029070854187,
      0.9977378249168396,
      0.9982712268829346,
      0.9956685900688171,
      0.9988725185394287,
      0.9987145662307739,
      0.9995962977409363,
      0.999629020690918,
      0.999682605266571,
      0.9996435046195984,
      0.9995166063308716,
      0.9996358156204224,
      0.9990576505661011,
      0.9976411461830139,
      0.9979884028434753,
      0.9948776960372925,
      0.966862142086029,
      0.9293918609619141,
      0.9305000305175781,
      0.8805781602859497,
      0.9011876583099365,
      0.8475377559661865,
      0.8557009696960449,
      0.7939040660858154,
      0.842098593711853,
      0.77677983045578,
      0.7441346049308777,
      0.7488986253738403,
      0.7829918265342712,
      0.8368676900863647,
      0.8820483684539795,
      0.9087535738945007,
      0.9522261619567871,
      0.9715017080307007,
      0.9944854378700256,
      0.9976765513420105,
      0.9989790916442871,
      0.9987947344779968
    ],
    [
      0.347625195980072,
      0.39279410243034363,
      0.41133952140808105,
      0.41895511746406555,
      0.44161683320999146,
      0.4590902030467987,
      0.4580521881580353,
      0.4651143252849579,
      0.4970407783985138,
      0.4966386556625366,
      0.4727790355682373,
      0.4793495535850525,
      0.5049469470977783,
      0.480444073677063,
      0.44794297218322754,
      0.4630741775035858,
      0.4459979236125946,
      0.4077620506286621,
      0.4066349267959595,
      0.3834451138973236,
      0.3515762984752655,
      0.33851319551467896,
      0.3526400625705719,
      0.3190898895263672,
      0.324984073638916,
      0.34357041120529175,
      0.34776008129119873,
      0.36093443632125854,
      0.379175066947937,
      0.40814313292503357,
      0.4233492314815521,
      0.4323772192001343,
      0.4662502408027649,
      0.49009352922439575,
      0.4828249514102936,
      0.488186776638031,
      0.4937702417373657,
      0.4915112853050232,
      0.462238073348999,
      0.4506986439228058,
      0.43818753957748413,
      0.40832263231277466,
      0.39585545659065247,
      0.3726773262023926,
      0.36345070600509644,
      0.326413094997406,
      0.31421223282814026,
      0.3254839777946472,
      0.3146427869796753,
      0.2958888113498688,
      0.3127098083496094,
      0.3389659821987152,
      0.35081616044044495,
      0.3575705289840698,
      0.3896324634552002,
      0.39646613597869873,
      0.4058663249015808,
      0.42293646931648254,
      0.39923667907714844,
      0.396300345659256,
      0.4015207886695862,
      0.3837115168571472,
      0.35005658864974976,
      0.3423907160758972,
      0.36084550619125366,
      0.32396936416625977,
      0.30701473355293274,
      0.32651805877685547,
      0.34127193689346313,
      0.3182945251464844,
      0.3313747048377991,
      0.36473071575164795,
      0.37435880303382874,
      0.3796524405479431,
      0.4005221724510193,
      0.4611697196960449,
      0.4574128985404968,
      0.4554995596408844,
      0.48363879323005676,
      0.5014653205871582,
      0.49936947226524353,
      0.48667991161346436,
      0.47895920276641846,
      0.4791993796825409,
      0.45763128995895386,
      0.42482656240463257,
      0.44583213329315186,
      0.41976478695869446,
      0.3979683518409729,
      0.4320322275161743,
      0.895715057849884,
      0.812759280204773,
      0.8495471477508545,
      0.8881475925445557,
      0.9367659687995911,
      0.9716276526451111,
      0.9903057813644409,
      0.9974217414855957,
      0.9963386058807373,
      0.9860497117042542,
      0.9917002320289612,
      0.9981923699378967,
      0.999340832233429,
      0.9996351599693298,
      0.9995901584625244,
      0.9996165633201599,
      0.9996426701545715,
      0.9997133612632751,
      0.9998127818107605,
      0.9998235702514648,
      0.9995195865631104,
      0.998898983001709,
      0.998306393623352,
      0.9928821325302124,
      0.9946258068084717,
      0.9787291288375854,
      0.9816759824752808,
      0.9906570315361023,
      0.990068793296814,
      0.9905010461807251,
      0.9803053140640259,
      0.9660648703575134,
      0.911368727684021,
      0.9015724658966064,
      0.7896983027458191,
      0.7964615821838379,
      0.85406094789505,
      0.8350409269332886,
      0.8883528709411621,
      0.8718633055686951,
      0.9127994775772095,
      0.8837717175483704,
      0.9122903347015381,
      0.8632437586784363,
      0.7851389646530151,
      0.8675439357757568,
      0.8720914721488953,
      0.9446325302124023,
      0.9420816898345947,
      0.8852499723434448,
      0.8905463814735413,
      0.8291736841201782,
      0.8028119802474976,
      0.9074739217758179,
      0.9164220094680786,
      0.9228699207305908,
      0.8762134313583374,
      0.9114547967910767,
      0.8600245118141174,
      0.8249557614326477,
      0.8952921032905579,
      0.9105212688446045,
      0.9508623480796814,
      0.9794580340385437,
      0.9900513887405396,
      0.9909008145332336,
      0.998211145401001,
      0.9991954565048218,
      0.9981922507286072,
      0.997939944267273,
      0.9974852204322815,
      0.999297559261322,
      0.9985427856445312,
      0.9994503259658813,
      0.9994646906852722,
      0.9978350400924683,
      0.9978573322296143,
      0.9992399215698242,
      0.9978125095367432,
      0.9983949065208435,
      0.9959335923194885,
      0.9989281296730042,
      0.9988120198249817,
      0.9996296763420105,
      0.9996603727340698,
      0.9997429847717285,
      0.9997207522392273,
      0.9996222257614136,
      0.9997389912605286,
      0.999373733997345,
      0.9983607530593872,
      0.9983553290367126,
      0.9961771965026855,
      0.9711046814918518,
      0.9345073699951172,
      0.933311939239502,
      0.8827806711196899,
      0.9035226702690125,
      0.8475291132926941,
      0.8609598875045776,
      0.7933619618415833,
      0.8406729698181152,
      0.7721611261367798,
      0.7497653365135193,
      0.7567050457000732,
      0.7878772616386414,
      0.8439077138900757,
      0.885903000831604,
      0.9143104553222656,
      0.9572866559028625,
      0.9763119220733643,
      0.9956893920898438,
      0.9984018802642822,
      0.9992966055870056,
      0.9991349577903748
    ],
    [
      0.3656389117240906,
      0.4177667200565338,
      0.4363960921764374,
      0.4584932029247284,
      0.4923560321331024,
      0.5129647254943848,
      0.513589084148407,
      0.5223937034606934,
      0.566051185131073,
      0.5604262351989746,
      0.5301922559738159,
      0.554167628288269,
      0.5750681161880493,
      0.5385130643844604,
      0.5114419460296631,
      0.5357751846313477,
      0.4974426031112671,
      0.4648769497871399,
      0.475333571434021,
      0.4423505365848541,
      0.40648266673088074,
      0.39336979389190674,
      0.4123518168926239,
      0.3807533383369446,
      0.38433322310447693,
      0.3883027136325836,
      0.3880602717399597,
      0.4132480323314667,
      0.43079352378845215,
      0.44644150137901306,
      0.4567026197910309,
      0.480607807636261,
      0.513451099395752,
      0.527062177658081,
      0.5267828702926636,
      0.5395764112472534,
      0.550379753112793,
      0.5428576469421387,
      0.519058883190155,
      0.5059052109718323,
      0.5070146322250366,
      0.46043965220451355,
      0.43573203682899475,
      0.4174501597881317,
      0.4063253104686737,
      0.36839544773101807,
      0.34946873784065247,
      0.3660587668418884,
      0.363421767950058,
      0.32307037711143494,
      0.3456495404243469,
      0.3854786157608032,
      0.3808995187282562,
      0.3830193877220154,
      0.4201997220516205,
      0.42577308416366577,
      0.4277578890323639,
      0.45913493633270264,
      0.42444825172424316,
      0.42044374346733093,
      0.42143136262893677,
      0.40494078397750854,
      0.36603009700775146,
      0.359255313873291,
      0.3828276991844177,
      0.343354731798172,
      0.33060523867607117,
      0.3493058383464813,
      0.3606392741203308,
      0.33744603395462036,
      0.35913553833961487,
      0.39238977432250977,
      0.3980728089809418,
      0.40370413661003113,
      0.4303920567035675,
      0.4976613223552704,
      0.49523335695266724,
      0.49805814027786255,
      0.5406707525253296,
      0.5652396082878113,
      0.5557701587677002,
      0.546118438243866,
      0.5610023736953735,
      0.5544677376747131,
      0.5195950269699097,
      0.49943143129348755,
      0.5352995991706848,
      0.5012413263320923,
      0.4724503457546234,
      0.5156925916671753,
      0.9049385190010071,
      0.8308252096176147,
      0.8605878353118896,
      0.8995012044906616,
      0.9445036053657532,
      0.9765274524688721,
      0.9922332763671875,
      0.9977332949638367,
      0.9970909953117371,
      0.9894145727157593,
      0.9940997362136841,
      0.9985983967781067,
      0.9994666576385498,
      0.9997046589851379,
      0.9996834993362427,
      0.9996947050094604,
      0.9997134208679199,
      0.9997672438621521,
      0.9998466968536377,
      0.9998527765274048,
      0.9995965361595154,
      0.9990215301513672,
      0.9984771013259888,
      0.9940590858459473,
      0.9952855110168457,
      0.9815089702606201,
      0.9833546876907349,
      0.9907568693161011,
      0.9894200563430786,
      0.9900645613670349,
      0.9793643355369568,
      0.9663702249526978,
      0.9062032699584961,
      0.8892766833305359,
      0.7889615893363953,
      0.787017822265625,
      0.8578276038169861,
      0.8379892110824585,
      0.8910366296768188,
      0.8733060359954834,
      0.9139420390129089,
      0.8826031684875488,
      0.9060295224189758,
      0.8525347113609314,
      0.7765094637870789,
      0.860586941242218,
      0.8669441342353821,
      0.9478963017463684,
      0.9458794593811035,
      0.888428807258606,
      0.8931080102920532,
      0.8348508477210999,
      0.8063543438911438,
      0.9124675989151001,
      0.9200931787490845,
      0.9310927391052246,
      0.8800763487815857,
      0.9148836135864258,
      0.8625981211662292,
      0.8316746950149536,
      0.8971025347709656,
      0.9104074835777283,
      0.9469301700592041,
      0.976038932800293,
      0.9877970814704895,
      0.9903957843780518,
      0.9982869625091553,
      0.999214768409729,
      0.9982624650001526,
      0.9980905652046204,
      0.9977612495422363,
      0.9993271827697754,
      0.9986262917518616,
      0.9994836449623108,
      0.9994949102401733,
      0.9979574084281921,
      0.997887372970581,
      0.9992332458496094,
      0.997888445854187,
      0.9984866976737976,
      0.9964030385017395,
      0.998987078666687,
      0.9989423751831055,
      0.9996597170829773,
      0.9996917843818665,
      0.9997798204421997,
      0.9997618794441223,
      0.9996785521507263,
      0.9997737407684326,
      0.9994732737541199,
      0.9984102845191956,
      0.9984738230705261,
      0.9969066381454468,
      0.9743241667747498,
      0.9369669556617737,
      0.9358927011489868,
      0.8868758678436279,
      0.9109794497489929,
      0.8517542481422424,
      0.8676326870918274,
      0.7981417179107666,
      0.8359776735305786,
      0.7680829763412476,
      0.7512038946151733,
      0.7621889114379883,
      0.7922478914260864,
      0.8441222310066223,
      0.8909088969230652,
      0.9189674854278564,
      0.9613600969314575,
      0.9795184135437012,
      0.9964109659194946,
      0.9987524747848511,
      0.9994468688964844,
      0.9993103742599487
    ],
    [
      0.38677865266799927,
      0.434748113155365,
      0.460075706243515,
      0.4926672577857971,
      0.5295990705490112,
      0.5527902841567993,
      0.550631046295166,
      0.5625115036964417,
      0.6042468547821045,
      0.5935981273651123,
      0.5632545351982117,
      0.589603066444397,
      0.6133966445922852,
      0.5709058046340942,
      0.5457862615585327,
      0.5824902653694153,
      0.5302448868751526,
      0.5007436871528625,
      0.5152829885482788,
      0.4901670217514038,
      0.4486474394798279,
      0.4329339265823364,
      0.461109459400177,
      0.4350038766860962,
      0.44606325030326843,
      0.4464837908744812,
      0.42857247591018677,
      0.46294817328453064,
      0.4962584972381592,
      0.4969486594200134,
      0.5059881210327148,
      0.5343910455703735,
      0.5648209452629089,
      0.57489413022995,
      0.570864737033844,
      0.5919277667999268,
      0.5996423959732056,
      0.5838205218315125,
      0.5540438294410706,
      0.5477978587150574,
      0.5567260980606079,
      0.49572449922561646,
      0.4712362587451935,
      0.4489942491054535,
      0.4442541301250458,
      0.40023231506347656,
      0.3826792538166046,
      0.3921024799346924,
      0.3993251323699951,
      0.3499017655849457,
      0.38417351245880127,
      0.42064282298088074,
      0.40656641125679016,
      0.41336795687675476,
      0.455687016248703,
      0.45657235383987427,
      0.45407241582870483,
      0.49338498711586,
      0.4514562487602234,
      0.4483424127101898,
      0.44640734791755676,
      0.43019622564315796,
      0.3886489272117615,
      0.3825176954269409,
      0.417765736579895,
      0.37072405219078064,
      0.350893497467041,
      0.373563289642334,
      0.38581016659736633,
      0.3607826828956604,
      0.38682451844215393,
      0.4208758771419525,
      0.43545976281166077,
      0.43266844749450684,
      0.4678398370742798,
      0.5324671268463135,
      0.5260955691337585,
      0.5292344093322754,
      0.579063892364502,
      0.6055368185043335,
      0.5857931971549988,
      0.5824499726295471,
      0.6118292808532715,
      0.6033580899238586,
      0.5611071586608887,
      0.5640501976013184,
      0.5991787314414978,
      0.5521588325500488,
      0.5245909690856934,
      0.5699936747550964,
      0.9115821123123169,
      0.840639591217041,
      0.8671427369117737,
      0.9053387641906738,
      0.950111985206604,
      0.9818398356437683,
      0.9938064217567444,
      0.998039722442627,
      0.9976488351821899,
      0.9919418096542358,
      0.9957777261734009,
      0.998938262462616,
      0.9995522499084473,
      0.9997512698173523,
      0.9997447729110718,
      0.9997475743293762,
      0.9997605085372925,
      0.9998037219047546,
      0.99986732006073,
      0.9998701214790344,
      0.9996406435966492,
      0.9991030097007751,
      0.9986310601234436,
      0.9951333403587341,
      0.9959666728973389,
      0.9848747253417969,
      0.9858071804046631,
      0.9914522767066956,
      0.9896633625030518,
      0.9906225204467773,
      0.9800134897232056,
      0.9660204648971558,
      0.8964013457298279,
      0.8861780762672424,
      0.7912929058074951,
      0.7938728928565979,
      0.8594008684158325,
      0.8457357287406921,
      0.8980974555015564,
      0.8783125877380371,
      0.9188610315322876,
      0.8881821036338806,
      0.9059962034225464,
      0.8543732166290283,
      0.7825616598129272,
      0.8569914102554321,
      0.8680641651153564,
      0.9449500441551208,
      0.9484426975250244,
      0.8905549645423889,
      0.900058925151825,
      0.8408989310264587,
      0.811795711517334,
      0.9169776439666748,
      0.9275757670402527,
      0.9375655651092529,
      0.8891670107841492,
      0.920647382736206,
      0.8734733462333679,
      0.8390040993690491,
      0.9013946652412415,
      0.9099165201187134,
      0.9471299052238464,
      0.9751131534576416,
      0.9878420829772949,
      0.9900987148284912,
      0.9982945919036865,
      0.9992303252220154,
      0.9983782768249512,
      0.998241126537323,
      0.9979889392852783,
      0.9993510246276855,
      0.9986770153045654,
      0.9995033740997314,
      0.9995198845863342,
      0.998052716255188,
      0.9979214072227478,
      0.999247133731842,
      0.9980003237724304,
      0.9985948204994202,
      0.9968018531799316,
      0.9990590214729309,
      0.9990600347518921,
      0.9996813535690308,
      0.9997105598449707,
      0.9997988343238831,
      0.9997859597206116,
      0.9997227191925049,
      0.9997894763946533,
      0.9995197057723999,
      0.9983451962471008,
      0.9985244870185852,
      0.9973584413528442,
      0.9772384166717529,
      0.9421002864837646,
      0.9401458501815796,
      0.8933864831924438,
      0.9174128770828247,
      0.8591912388801575,
      0.8757991194725037,
      0.8082755208015442,
      0.8419517874717712,
      0.7744815945625305,
      0.7611483931541443,
      0.7727506160736084,
      0.8036227822303772,
      0.8531086444854736,
      0.8995315432548523,
      0.92596036195755,
      0.9645826816558838,
      0.9822713136672974,
      0.9970278143882751,
      0.9990131258964539,
      0.9995495676994324,
      0.9994308948516846
    ],
    [
      0.40846285223960876,
      0.45320433378219604,
      0.4893036186695099,
      0.5280680656433105,
      0.5685532093048096,
      0.5928723812103271,
      0.5821690559387207,
      0.5963907241821289,
      0.6363256573677063,
      0.6206668615341187,
      0.5921924710273743,
      0.6208550930023193,
      0.6474672555923462,
      0.6003327965736389,
      0.57810378074646,
      0.628523051738739,
      0.572746753692627,
      0.5453699827194214,
      0.563178539276123,
      0.5586777925491333,
      0.4969066381454468,
      0.4879298508167267,
      0.5078592300415039,
      0.48977142572402954,
      0.4827020764350891,
      0.47666946053504944,
      0.4811025559902191,
      0.5155185461044312,
      0.5476186275482178,
      0.5550110340118408,
      0.5545308589935303,
      0.5799170732498169,
      0.6139113903045654,
      0.6116237640380859,
      0.6036692261695862,
      0.6297738552093506,
      0.6310827732086182,
      0.614210307598114,
      0.5882433652877808,
      0.5913987755775452,
      0.6022905111312866,
      0.5302361249923706,
      0.515063464641571,
      0.5068066120147705,
      0.4848276972770691,
      0.43903249502182007,
      0.4222619831562042,
      0.41623377799987793,
      0.4298202097415924,
      0.3945925533771515,
      0.43760958313941956,
      0.45815300941467285,
      0.43378347158432007,
      0.46137720346450806,
      0.5057058930397034,
      0.4918164908885956,
      0.4913492202758789,
      0.5345235466957092,
      0.4868902266025543,
      0.48337990045547485,
      0.4873012602329254,
      0.47159814834594727,
      0.4266221523284912,
      0.42423924803733826,
      0.4547942280769348,
      0.4039749503135681,
      0.37930577993392944,
      0.4198300540447235,
      0.4326319098472595,
      0.39320722222328186,
      0.42619583010673523,
      0.4725037217140198,
      0.4859906733036041,
      0.4690440893173218,
      0.5100427865982056,
      0.576890766620636,
      0.5600224137306213,
      0.5640082359313965,
      0.6142743229866028,
      0.6455464363098145,
      0.6117371916770935,
      0.6097189784049988,
      0.6515775918960571,
      0.6366042494773865,
      0.5953595638275146,
      0.6033029556274414,
      0.6492004990577698,
      0.5890488028526306,
      0.5639009475708008,
      0.5924190282821655,
      0.9181476831436157,
      0.8496309518814087,
      0.8705291748046875,
      0.9150941967964172,
      0.955365777015686,
      0.986644446849823,
      0.9953329563140869,
      0.9984415173530579,
      0.9982399940490723,
      0.9943767189979553,
      0.9970666766166687,
      0.9991986751556396,
      0.9996352791786194,
      0.999796986579895,
      0.9997881054878235,
      0.9997919797897339,
      0.9998015761375427,
      0.9998356103897095,
      0.999887228012085,
      0.9998896718025208,
      0.999689519405365,
      0.9992289543151855,
      0.9987856149673462,
      0.9959892630577087,
      0.9966232776641846,
      0.9880093932151794,
      0.9872499704360962,
      0.9913479685783386,
      0.9871011972427368,
      0.9896926283836365,
      0.9806138873100281,
      0.9668405652046204,
      0.8986356258392334,
      0.8904901146888733,
      0.7981563210487366,
      0.8000369071960449,
      0.8678534626960754,
      0.8534631133079529,
      0.9067720770835876,
      0.885042130947113,
      0.9255907535552979,
      0.8954639434814453,
      0.9101910591125488,
      0.8603576421737671,
      0.7901061177253723,
      0.8620542883872986,
      0.8733727335929871,
      0.9513665437698364,
      0.9547555446624756,
      0.8934791088104248,
      0.9041163921356201,
      0.8440901637077332,
      0.8185467720031738,
      0.9195914268493652,
      0.933437705039978,
      0.9372889995574951,
      0.8941607475280762,
      0.9258558750152588,
      0.8772101402282715,
      0.8459264039993286,
      0.9030659794807434,
      0.9093873500823975,
      0.9478790760040283,
      0.9746267199516296,
      0.9878696799278259,
      0.9894137978553772,
      0.9982525706291199,
      0.9992501139640808,
      0.9985043406486511,
      0.9984093308448792,
      0.9981939196586609,
      0.9993780851364136,
      0.9987189769744873,
      0.9995166659355164,
      0.9995526075363159,
      0.9981624484062195,
      0.9979646801948547,
      0.9992693066596985,
      0.9981248378753662,
      0.9986894130706787,
      0.9971441030502319,
      0.9991313219070435,
      0.9991815686225891,
      0.9997121691703796,
      0.9997361302375793,
      0.9998188018798828,
      0.9998120665550232,
      0.9997691512107849,
      0.9998217225074768,
      0.9996029734611511,
      0.9986226558685303,
      0.9987581968307495,
      0.9979840517044067,
      0.9808237552642822,
      0.9477884769439697,
      0.9455533623695374,
      0.9031017422676086,
      0.9250932335853577,
      0.8658203482627869,
      0.8839781284332275,
      0.8196022510528564,
      0.851250410079956,
      0.779066264629364,
      0.7708741426467896,
      0.7835526466369629,
      0.8126410841941833,
      0.8649412989616394,
      0.9087445735931396,
      0.9275277256965637,
      0.9693809747695923,
      0.9853396415710449,
      0.9977017641067505,
      0.9992563724517822,
      0.9996325969696045,
      0.999536395072937
    ],
    [
      0.4148605465888977,
      0.46406570076942444,
      0.509515106678009,
      0.55184406042099,
      0.5971739292144775,
      0.622531533241272,
      0.6058283448219299,
      0.6184518337249756,
      0.659113883972168,
      0.6414742469787598,
      0.6156868934631348,
      0.645390510559082,
      0.6745859384536743,
      0.6263807415962219,
      0.6063311696052551,
      0.6651923656463623,
      0.6180886030197144,
      0.5933915376663208,
      0.6059389710426331,
      0.6221739053726196,
      0.5547400712966919,
      0.5411698222160339,
      0.5450607538223267,
      0.5322730541229248,
      0.49429020285606384,
      0.4872962236404419,
      0.5205298662185669,
      0.5487713813781738,
      0.5805057287216187,
      0.610285222530365,
      0.6000285148620605,
      0.6142846941947937,
      0.6471985578536987,
      0.6356231570243835,
      0.6239383816719055,
      0.6522159576416016,
      0.6492442488670349,
      0.6311763525009155,
      0.6125130653381348,
      0.6173980832099915,
      0.6257354021072388,
      0.555849552154541,
      0.5446194410324097,
      0.5381035804748535,
      0.5112335085868835,
      0.4692121744155884,
      0.45907118916511536,
      0.4306707978248596,
      0.45174360275268555,
      0.4231286644935608,
      0.4504874348640442,
      0.47195833921432495,
      0.4438447654247284,
      0.4881093502044678,
      0.5292127132415771,
      0.5157397389411926,
      0.5163874626159668,
      0.5757533311843872,
      0.52455735206604,
      0.5136489272117615,
      0.5239396095275879,
      0.5150861740112305,
      0.4591464698314667,
      0.4611910879611969,
      0.4924046993255615,
      0.4362381398677826,
      0.4125578701496124,
      0.45082491636276245,
      0.46294498443603516,
      0.43165963888168335,
      0.4582686424255371,
      0.5119220018386841,
      0.523162305355072,
      0.5000882744789124,
      0.5487152338027954,
      0.6204540729522705,
      0.5884254574775696,
      0.5889957547187805,
      0.6421391367912292,
      0.6703640222549438,
      0.6295052766799927,
      0.6287839412689209,
      0.675237774848938,
      0.6562924385070801,
      0.6188560128211975,
      0.6298993229866028,
      0.677200973033905,
      0.6129189729690552,
      0.5886114835739136,
      0.619297444820404,
      0.9222269654273987,
      0.855628490447998,
      0.8675024509429932,
      0.9143661260604858,
      0.9580539464950562,
      0.9879059791564941,
      0.9957543611526489,
      0.9985718727111816,
      0.9984896779060364,
      0.9954769611358643,
      0.9976245760917664,
      0.9993350505828857,
      0.9996800422668457,
      0.999821126461029,
      0.9998103976249695,
      0.9998142719268799,
      0.9998195171356201,
      0.9998518228530884,
      0.9998987913131714,
      0.9998988509178162,
      0.999719500541687,
      0.9992815852165222,
      0.9988338351249695,
      0.9962184429168701,
      0.9967383146286011,
      0.9885879755020142,
      0.9868906736373901,
      0.9896168112754822,
      0.9843522310256958,
      0.9878033399581909,
      0.9785581827163696,
      0.9655786156654358,
      0.8950279355049133,
      0.8914521336555481,
      0.8030980229377747,
      0.8046363592147827,
      0.8718923926353455,
      0.8593553304672241,
      0.9105685353279114,
      0.8886593580245972,
      0.9296114444732666,
      0.8989360928535461,
      0.911070704460144,
      0.8634580373764038,
      0.7956982851028442,
      0.8647409677505493,
      0.8770841360092163,
      0.9524347186088562,
      0.959060549736023,
      0.8981145620346069,
      0.9109746217727661,
      0.8462085723876953,
      0.8219583034515381,
      0.920372486114502,
      0.9359725713729858,
      0.9372061491012573,
      0.8943862318992615,
      0.9285064935684204,
      0.8855005502700806,
      0.851095974445343,
      0.9055470824241638,
      0.9099323749542236,
      0.949278712272644,
      0.97320157289505,
      0.9878072142601013,
      0.9889146685600281,
      0.9982177019119263,
      0.9992689490318298,
      0.9985890984535217,
      0.998525857925415,
      0.9983021020889282,
      0.9993887543678284,
      0.9987072944641113,
      0.9995167255401611,
      0.9995589852333069,
      0.9981024265289307,
      0.9978874921798706,
      0.999237596988678,
      0.9980716109275818,
      0.998695969581604,
      0.9972374439239502,
      0.9991672039031982,
      0.9992364645004272,
      0.999731183052063,
      0.9997493028640747,
      0.999828577041626,
      0.9998073577880859,
      0.9997889399528503,
      0.9998332858085632,
      0.9996396899223328,
      0.9987210631370544,
      0.9988462328910828,
      0.9981878995895386,
      0.9823669791221619,
      0.9509164094924927,
      0.9479429721832275,
      0.9083683490753174,
      0.9283537864685059,
      0.8730584979057312,
      0.8887579441070557,
      0.8241875767707825,
      0.8557018041610718,
      0.7855674028396606,
      0.7759352922439575,
      0.7923564910888672,
      0.8191475868225098,
      0.8692883849143982,
      0.9123213291168213,
      0.9349505305290222,
      0.9735154509544373,
      0.9872747659683228,
      0.9980519413948059,
      0.9993463158607483,
      0.999677300453186,
      0.9995834231376648
    ],
    [
      0.42627227306365967,
      0.4780358076095581,
      0.5287086963653564,
      0.5718672275543213,
      0.6210203766822815,
      0.6436835527420044,
      0.623790979385376,
      0.6361615657806396,
      0.6780207753181458,
      0.6595701575279236,
      0.6409369707107544,
      0.6667858362197876,
      0.6976704597473145,
      0.6541652679443359,
      0.638678789138794,
      0.6927282214164734,
      0.6626706123352051,
      0.6364368796348572,
      0.6441004276275635,
      0.6753812432289124,
      0.6243599057197571,
      0.6008890867233276,
      0.5980111360549927,
      0.591515839099884,
      0.5410611033439636,
      0.5095769762992859,
      0.5791283845901489,
      0.5997042655944824,
      0.6197247505187988,
      0.6625973582267761,
      0.6409132480621338,
      0.6516801118850708,
      0.6791536808013916,
      0.6650158762931824,
      0.6544666290283203,
      0.67799311876297,
      0.6728936433792114,
      0.653462290763855,
      0.63994300365448,
      0.6410921216011047,
      0.6490254402160645,
      0.5947266221046448,
      0.5806605815887451,
      0.5773281455039978,
      0.5528362989425659,
      0.5053698420524597,
      0.4987790584564209,
      0.4539218544960022,
      0.47979962825775146,
      0.45788824558258057,
      0.48951980471611023,
      0.5038259029388428,
      0.4753085672855377,
      0.5355973243713379,
      0.5767094492912292,
      0.5557416677474976,
      0.5614544153213501,
      0.6265707612037659,
      0.5837912559509277,
      0.5645208954811096,
      0.5844115614891052,
      0.5846245288848877,
      0.5134483575820923,
      0.5178823471069336,
      0.5466977953910828,
      0.4883130192756653,
      0.45758557319641113,
      0.47909015417099,
      0.4844379425048828,
      0.48472538590431213,
      0.5074675679206848,
      0.5340163707733154,
      0.5642565488815308,
      0.5389184951782227,
      0.5885388851165771,
      0.6542155146598816,
      0.6190128922462463,
      0.6167383790016174,
      0.6644058227539062,
      0.6914163827896118,
      0.64826899766922,
      0.6480852961540222,
      0.6960099339485168,
      0.6746320128440857,
      0.6360353827476501,
      0.6534038782119751,
      0.6971010565757751,
      0.634137749671936,
      0.6092607975006104,
      0.6414961814880371,
      0.9312161803245544,
      0.8699475526809692,
      0.8787063956260681,
      0.9233267307281494,
      0.9635844826698303,
      0.9901363849639893,
      0.9964631199836731,
      0.9987549185752869,
      0.9987658262252808,
      0.9966241717338562,
      0.9981675148010254,
      0.9994643330574036,
      0.9997164607048035,
      0.9998416304588318,
      0.999829113483429,
      0.9998311996459961,
      0.9998359680175781,
      0.9998660087585449,
      0.9999088048934937,
      0.999907374382019,
      0.9997438788414001,
      0.9993394613265991,
      0.9989190697669983,
      0.9966461062431335,
      0.9971571564674377,
      0.9906681180000305,
      0.9880698919296265,
      0.9889745116233826,
      0.9843770861625671,
      0.9892971515655518,
      0.9794274568557739,
      0.9683415293693542,
      0.896500825881958,
      0.8960047960281372,
      0.8122827410697937,
      0.8171204328536987,
      0.8823285102844238,
      0.865603506565094,
      0.9161551594734192,
      0.8940162062644958,
      0.934588611125946,
      0.9029322862625122,
      0.9174391627311707,
      0.8687369227409363,
      0.8026387095451355,
      0.8736841678619385,
      0.881426215171814,
      0.9560602307319641,
      0.963013768196106,
      0.9064974784851074,
      0.9145704507827759,
      0.851675271987915,
      0.8306771516799927,
      0.9264469146728516,
      0.9421780109405518,
      0.9432493448257446,
      0.9006487131118774,
      0.9322274327278137,
      0.8910301923751831,
      0.8546419143676758,
      0.9097299575805664,
      0.9123768210411072,
      0.9526349902153015,
      0.9751268029212952,
      0.9880523085594177,
      0.9898244738578796,
      0.998372495174408,
      0.9993429780006409,
      0.9987261295318604,
      0.9986896514892578,
      0.9984660148620605,
      0.9994423985481262,
      0.9988505244255066,
      0.9995580315589905,
      0.999603807926178,
      0.998295247554779,
      0.998014509677887,
      0.9993095397949219,
      0.9982364177703857,
      0.9987921118736267,
      0.9975001215934753,
      0.9992190003395081,
      0.9993207454681396,
      0.999756395816803,
      0.9997744560241699,
      0.9998417496681213,
      0.9998233914375305,
      0.9998124241828918,
      0.999850869178772,
      0.9996784925460815,
      0.9988538026809692,
      0.99896240234375,
      0.9984093904495239,
      0.9835851788520813,
      0.9539737105369568,
      0.9510794878005981,
      0.9108977317810059,
      0.9336045980453491,
      0.8765212297439575,
      0.8978350162506104,
      0.8346184492111206,
      0.8665339946746826,
      0.7994505167007446,
      0.7886914014816284,
      0.8052619695663452,
      0.8288636207580566,
      0.874592661857605,
      0.9170640707015991,
      0.9389113187789917,
      0.9776381850242615,
      0.9900273680686951,
      0.9984182715415955,
      0.9994533061981201,
      0.9997208714485168,
      0.9996286630630493
    ],
    [
      0.43558692932128906,
      0.49001991748809814,
      0.547467827796936,
      0.5931999683380127,
      0.6401157379150391,
      0.6601321697235107,
      0.6426053643226624,
      0.6558603644371033,
      0.6928133368492126,
      0.683144211769104,
      0.6726254820823669,
      0.6894310712814331,
      0.7204176783561707,
      0.688869297504425,
      0.6747192144393921,
      0.7172861695289612,
      0.7016381025314331,
      0.679085373878479,
      0.685521125793457,
      0.716932475566864,
      0.6879827976226807,
      0.6502095460891724,
      0.6621993184089661,
      0.6573847532272339,
      0.590476393699646,
      0.5501224994659424,
      0.6209386587142944,
      0.6420748829841614,
      0.6571367979049683,
      0.6955007314682007,
      0.6788379549980164,
      0.6847710013389587,
      0.7050088047981262,
      0.6918478608131409,
      0.6843501925468445,
      0.7015266418457031,
      0.6900247931480408,
      0.6762470602989197,
      0.6677516102790833,
      0.666222870349884,
      0.6679190397262573,
      0.6305791139602661,
      0.615509033203125,
      0.6133366823196411,
      0.5869613289833069,
      0.5352178812026978,
      0.5272883176803589,
      0.484565794467926,
      0.5212221145629883,
      0.4989110231399536,
      0.5245785713195801,
      0.540450930595398,
      0.5213037729263306,
      0.5819645524024963,
      0.618535578250885,
      0.5972429513931274,
      0.5959932208061218,
      0.6609572172164917,
      0.6326216459274292,
      0.6149225831031799,
      0.6432681679725647,
      0.6502280831336975,
      0.5981556177139282,
      0.598700225353241,
      0.6306755542755127,
      0.5651764869689941,
      0.5227339267730713,
      0.5377482175827026,
      0.5373208522796631,
      0.5784186720848083,
      0.5940470099449158,
      0.5895485281944275,
      0.6352803111076355,
      0.6040026545524597,
      0.6471779346466064,
      0.6974731683731079,
      0.6657371520996094,
      0.6542323231697083,
      0.6970725655555725,
      0.7201462984085083,
      0.676482081413269,
      0.6722490191459656,
      0.7218793034553528,
      0.6941954493522644,
      0.6596385836601257,
      0.6765863299369812,
      0.7100767493247986,
      0.6538960337638855,
      0.630082368850708,
      0.6642060279846191,
      0.9377351999282837,
      0.879003643989563,
      0.8892565965652466,
      0.9349133968353271,
      0.9689099788665771,
      0.9919925928115845,
      0.9968906044960022,
      0.9989029765129089,
      0.9989290833473206,
      0.99714595079422,
      0.9984303116798401,
      0.9995096921920776,
      0.9997352361679077,
      0.9998542666435242,
      0.9998398423194885,
      0.9998409152030945,
      0.9998458623886108,
      0.9998754262924194,
      0.9999159574508667,
      0.9999127388000488,
      0.9997591972351074,
      0.9993721842765808,
      0.9989773035049438,
      0.9969863891601562,
      0.9975124597549438,
      0.992315411567688,
      0.9897074103355408,
      0.9899474382400513,
      0.9870233535766602,
      0.991666853427887,
      0.9808802008628845,
      0.967869758605957,
      0.9028221368789673,
      0.9003452062606812,
      0.819786012172699,
      0.8261914253234863,
      0.8893274664878845,
      0.8709820508956909,
      0.917557954788208,
      0.8967605829238892,
      0.9362710118293762,
      0.9048455953598022,
      0.9185162782669067,
      0.8734211325645447,
      0.8075127601623535,
      0.8770171403884888,
      0.8844871520996094,
      0.9564927816390991,
      0.9638918042182922,
      0.9076148867607117,
      0.9159491658210754,
      0.8573399782180786,
      0.8383822441101074,
      0.9196904897689819,
      0.9456536769866943,
      0.9472368955612183,
      0.9045736789703369,
      0.9337761402130127,
      0.8942118883132935,
      0.8589261770248413,
      0.9116586446762085,
      0.9140536785125732,
      0.9549846053123474,
      0.9765114188194275,
      0.9900131225585938,
      0.9913212060928345,
      0.9986191987991333,
      0.9994297027587891,
      0.9988465905189514,
      0.9988013505935669,
      0.9985440373420715,
      0.9994596242904663,
      0.9988906383514404,
      0.9995777606964111,
      0.999634325504303,
      0.9983967542648315,
      0.9981325268745422,
      0.9993725419044495,
      0.9983898997306824,
      0.9988664388656616,
      0.9976602792739868,
      0.9992320537567139,
      0.9993539452552795,
      0.9997729659080505,
      0.9998038411140442,
      0.9998540282249451,
      0.9998359084129333,
      0.9998294115066528,
      0.9998626112937927,
      0.9997035264968872,
      0.9989662170410156,
      0.9990410804748535,
      0.998542845249176,
      0.9841979742050171,
      0.957345724105835,
      0.9533197283744812,
      0.9142040014266968,
      0.9385141134262085,
      0.8784061670303345,
      0.904183030128479,
      0.8457449078559875,
      0.8764551877975464,
      0.8149690628051758,
      0.8049876689910889,
      0.8146612048149109,
      0.8380078077316284,
      0.8803943395614624,
      0.9216022491455078,
      0.9424934387207031,
      0.9803648591041565,
      0.9917901158332825,
      0.9986110329627991,
      0.9995040893554688,
      0.9997459650039673,
      0.9996517896652222
    ],
    [
      0.47051817178726196,
      0.5164791941642761,
      0.5842486023902893,
      0.6230608820915222,
      0.6724088191986084,
      0.6826550364494324,
      0.6732802391052246,
      0.6868866086006165,
      0.7166950106620789,
      0.7104960680007935,
      0.7089402675628662,
      0.7268681526184082,
      0.745580792427063,
      0.7239387035369873,
      0.7123820781707764,
      0.7460899949073792,
      0.734840989112854,
      0.7163211107254028,
      0.7218641638755798,
      0.7463209629058838,
      0.7216004133224487,
      0.6920265555381775,
      0.7034332752227783,
      0.6993175745010376,
      0.6239042282104492,
      0.5745733976364136,
      0.6479353904724121,
      0.66880863904953,
      0.6811406016349792,
      0.717844545841217,
      0.7069364786148071,
      0.7108452916145325,
      0.7264291644096375,
      0.714596152305603,
      0.712740421295166,
      0.7282474040985107,
      0.7079217433929443,
      0.7016458511352539,
      0.6935539245605469,
      0.6928017735481262,
      0.6841322183609009,
      0.6659822463989258,
      0.6498869061470032,
      0.6433917284011841,
      0.6195077896118164,
      0.5625696182250977,
      0.5661602020263672,
      0.5266935229301453,
      0.5759130716323853,
      0.5407646894454956,
      0.5647480487823486,
      0.5820133090019226,
      0.5557031631469727,
      0.6239675879478455,
      0.6581504344940186,
      0.6357735395431519,
      0.6345381140708923,
      0.699299693107605,
      0.6746934056282043,
      0.6581020355224609,
      0.6857592463493347,
      0.6991539001464844,
      0.6642068028450012,
      0.6596639752388,
      0.6904032230377197,
      0.6451472043991089,
      0.6013134717941284,
      0.5931123495101929,
      0.600846529006958,
      0.6752423048019409,
      0.6578195691108704,
      0.6801329851150513,
      0.7075376510620117,
      0.6717444062232971,
      0.6960502862930298,
      0.7398470640182495,
      0.7156176567077637,
      0.7004525661468506,
      0.7381340265274048,
      0.7533841133117676,
      0.712544322013855,
      0.7084975838661194,
      0.757560133934021,
      0.724568247795105,
      0.6936531662940979,
      0.7088950872421265,
      0.7365553379058838,
      0.6805028319358826,
      0.6643065214157104,
      0.6970741152763367,
      0.9490587115287781,
      0.900316059589386,
      0.9019228219985962,
      0.9452996253967285,
      0.9735605120658875,
      0.9935844540596008,
      0.9974780678749084,
      0.9991115927696228,
      0.9991625547409058,
      0.9979574680328369,
      0.9988356828689575,
      0.9996182322502136,
      0.9997663497924805,
      0.9998703598976135,
      0.9998521208763123,
      0.9998538494110107,
      0.9998573660850525,
      0.999884307384491,
      0.9999227523803711,
      0.999918520450592,
      0.9997761249542236,
      0.9994373321533203,
      0.9990890026092529,
      0.9974515438079834,
      0.9978994727134705,
      0.9934542179107666,
      0.9905152916908264,
      0.9873978495597839,
      0.9859781861305237,
      0.9894724488258362,
      0.9800633788108826,
      0.9674056768417358,
      0.905311644077301,
      0.9036848545074463,
      0.8259357810020447,
      0.8321006298065186,
      0.8929828405380249,
      0.8744877576828003,
      0.9196171164512634,
      0.9014379382133484,
      0.9384372234344482,
      0.9079892039299011,
      0.9211837649345398,
      0.8797139525413513,
      0.8180087804794312,
      0.8828958868980408,
      0.8885147571563721,
      0.9576238393783569,
      0.9651185274124146,
      0.9109236001968384,
      0.9187766909599304,
      0.8623608350753784,
      0.843775749206543,
      0.9254013299942017,
      0.9477035999298096,
      0.9504923820495605,
      0.9085620045661926,
      0.9396296143531799,
      0.8984889984130859,
      0.8623583316802979,
      0.9155632257461548,
      0.9182119369506836,
      0.9569839835166931,
      0.9796170592308044,
      0.9916326403617859,
      0.9937049150466919,
      0.9989478588104248,
      0.9995423555374146,
      0.9989914298057556,
      0.9989209175109863,
      0.998632550239563,
      0.9994797110557556,
      0.9988933801651001,
      0.9995912909507751,
      0.9996541738510132,
      0.998465895652771,
      0.9981864094734192,
      0.9994134902954102,
      0.9985218644142151,
      0.998967170715332,
      0.9978765845298767,
      0.9992908835411072,
      0.999407172203064,
      0.9997945427894592,
      0.9998307824134827,
      0.9998679757118225,
      0.9998513460159302,
      0.9998537302017212,
      0.999889075756073,
      0.9997658133506775,
      0.9993042945861816,
      0.9992454648017883,
      0.9989602565765381,
      0.9875701069831848,
      0.9624652862548828,
      0.9581663012504578,
      0.9205113649368286,
      0.9433972835540771,
      0.8843462467193604,
      0.9088860154151917,
      0.8519833087921143,
      0.8808399438858032,
      0.8240787982940674,
      0.8190677762031555,
      0.8264525532722473,
      0.8534342050552368,
      0.8889460563659668,
      0.9289804100990295,
      0.9496270418167114,
      0.9851669669151306,
      0.9946995973587036,
      0.9989398717880249,
      0.999596357345581,
      0.9997819066047668,
      0.9996861815452576
    ],
    [
      0.5681345462799072,
      0.6042657494544983,
      0.6427643299102783,
      0.6749346256256104,
      0.7202335596084595,
      0.7137959003448486,
      0.7112032771110535,
      0.7245004177093506,
      0.7473918199539185,
      0.7330151200294495,
      0.7408124208450317,
      0.7632485628128052,
      0.7689486145973206,
      0.7499262094497681,
      0.7432464957237244,
      0.7741516828536987,
      0.759674072265625,
      0.7441371083259583,
      0.7494092583656311,
      0.7678785920143127,
      0.7431681156158447,
      0.7174464464187622,
      0.7262673377990723,
      0.7221210598945618,
      0.6424065232276917,
      0.5872458815574646,
      0.6696890592575073,
      0.6851270198822021,
      0.6956667304039001,
      0.730019748210907,
      0.7254623770713806,
      0.7273516654968262,
      0.7385098338127136,
      0.7300636768341064,
      0.7323275804519653,
      0.7469887137413025,
      0.7237245440483093,
      0.7217481732368469,
      0.7162026762962341,
      0.7109149098396301,
      0.7017712593078613,
      0.6887269020080566,
      0.6776297092437744,
      0.6681276559829712,
      0.64556884765625,
      0.5895903706550598,
      0.6116164922714233,
      0.5740444660186768,
      0.6242066025733948,
      0.5788281559944153,
      0.6053264141082764,
      0.6142564415931702,
      0.5883241891860962,
      0.658650279045105,
      0.6861394047737122,
      0.6646633148193359,
      0.6682725548744202,
      0.7267881631851196,
      0.7015727758407593,
      0.6881745457649231,
      0.7143110632896423,
      0.7261488437652588,
      0.6951385140419006,
      0.6883854269981384,
      0.7236032485961914,
      0.6846784353256226,
      0.6402033567428589,
      0.632165789604187,
      0.648073136806488,
      0.716189444065094,
      0.6946461796760559,
      0.7246168255805969,
      0.7391500473022461,
      0.7066435217857361,
      0.7277984619140625,
      0.7653131484985352,
      0.7463949918746948,
      0.7340201139450073,
      0.7690696120262146,
      0.77744460105896,
      0.7419259548187256,
      0.7471895217895508,
      0.7852441072463989,
      0.750784158706665,
      0.7291874885559082,
      0.7446167469024658,
      0.7642099261283875,
      0.7067184448242188,
      0.7001966238021851,
      0.7308254837989807,
      0.9600143432617188,
      0.9232791066169739,
      0.915806770324707,
      0.9533472061157227,
      0.9778376817703247,
      0.9948522448539734,
      0.9981125593185425,
      0.9992820024490356,
      0.9993431568145752,
      0.9985344409942627,
      0.9991331696510315,
      0.9996917247772217,
      0.9997943043708801,
      0.9998845458030701,
      0.9998606443405151,
      0.9998626708984375,
      0.9998644590377808,
      0.9998903274536133,
      0.9999269247055054,
      0.9999234080314636,
      0.9997941255569458,
      0.9994968771934509,
      0.9992019534111023,
      0.9978808164596558,
      0.9981874823570251,
      0.9937716722488403,
      0.9885486960411072,
      0.9866320490837097,
      0.9853062033653259,
      0.9891602993011475,
      0.9799875020980835,
      0.9674441814422607,
      0.9070903062820435,
      0.9060574769973755,
      0.8301540613174438,
      0.8364280462265015,
      0.8942711353302002,
      0.8773746490478516,
      0.9208367466926575,
      0.9039454460144043,
      0.9408185482025146,
      0.9124425649642944,
      0.9249053001403809,
      0.886008620262146,
      0.8289320468902588,
      0.8898997902870178,
      0.8945623636245728,
      0.9610538482666016,
      0.9682452082633972,
      0.9140943288803101,
      0.9188000559806824,
      0.8638660907745361,
      0.8475960493087769,
      0.9271939992904663,
      0.9496873617172241,
      0.9527812600135803,
      0.912643551826477,
      0.944876492023468,
      0.9043540954589844,
      0.8673837184906006,
      0.9199084043502808,
      0.924753725528717,
      0.9610195755958557,
      0.9840654134750366,
      0.9944186806678772,
      0.9969678521156311,
      0.9993465542793274,
      0.9996641874313354,
      0.9991573095321655,
      0.9990440607070923,
      0.9987382888793945,
      0.9995226263999939,
      0.9989522695541382,
      0.9996125102043152,
      0.9996760487556458,
      0.9985485076904297,
      0.9982593655586243,
      0.9994339942932129,
      0.9985896348953247,
      0.9990336298942566,
      0.998084545135498,
      0.9993506669998169,
      0.9994667172431946,
      0.9998173713684082,
      0.9998562335968018,
      0.9998819828033447,
      0.999862551689148,
      0.9998766183853149,
      0.9999094009399414,
      0.999832034111023,
      0.9996337294578552,
      0.9994478225708008,
      0.9992751479148865,
      0.9911420345306396,
      0.967707097530365,
      0.9640573859214783,
      0.9279227256774902,
      0.9467426538467407,
      0.8883200287818909,
      0.9130816459655762,
      0.8569340705871582,
      0.8854511976242065,
      0.8336919546127319,
      0.828809380531311,
      0.8362483978271484,
      0.8677018880844116,
      0.8967282772064209,
      0.9356915354728699,
      0.9571195840835571,
      0.989066481590271,
      0.9964537620544434,
      0.9992310404777527,
      0.9996781945228577,
      0.9998149275779724,
      0.9997131824493408
    ],
    [
      0.6189711093902588,
      0.6584295034408569,
      0.682283878326416,
      0.6988012194633484,
      0.7408411502838135,
      0.7303489446640015,
      0.7264540791511536,
      0.7434741854667664,
      0.764789342880249,
      0.7475347518920898,
      0.7579719424247742,
      0.7804589867591858,
      0.7812984585762024,
      0.7636693716049194,
      0.759640634059906,
      0.7890200614929199,
      0.7722949981689453,
      0.7589976191520691,
      0.7640137672424316,
      0.7801270484924316,
      0.7552570104598999,
      0.7303051352500916,
      0.7373688817024231,
      0.7363398671150208,
      0.6614215970039368,
      0.5998915433883667,
      0.6810440421104431,
      0.6958539485931396,
      0.7066358327865601,
      0.7381606698036194,
      0.7359878420829773,
      0.7353160381317139,
      0.7456913590431213,
      0.7400625348091125,
      0.7423785328865051,
      0.7572337985038757,
      0.7326515913009644,
      0.7341748476028442,
      0.7301003932952881,
      0.7223442792892456,
      0.7132718563079834,
      0.7022244930267334,
      0.695127010345459,
      0.6828709840774536,
      0.6635794639587402,
      0.6116816997528076,
      0.6382347345352173,
      0.6011239290237427,
      0.6455744504928589,
      0.6011998057365417,
      0.630372166633606,
      0.6330134272575378,
      0.6106141209602356,
      0.6798405647277832,
      0.7039909958839417,
      0.68231600522995,
      0.6871069669723511,
      0.7418108582496643,
      0.7178687453269958,
      0.7067168951034546,
      0.7314637899398804,
      0.7435603737831116,
      0.7150728106498718,
      0.7037931680679321,
      0.7430336475372314,
      0.7101448178291321,
      0.6678507328033447,
      0.6605319976806641,
      0.6853923797607422,
      0.7462975978851318,
      0.719445526599884,
      0.7457048892974854,
      0.7577286958694458,
      0.7263516187667847,
      0.7449314594268799,
      0.7786393165588379,
      0.7615126371383667,
      0.7491234540939331,
      0.7842234373092651,
      0.789521336555481,
      0.7571877241134644,
      0.7670711278915405,
      0.7987992167472839,
      0.7652374505996704,
      0.7471657991409302,
      0.7642739415168762,
      0.779243528842926,
      0.725249707698822,
      0.72136390209198,
      0.7477883100509644,
      0.966825544834137,
      0.9361746311187744,
      0.9253790378570557,
      0.9599136114120483,
      0.9806727170944214,
      0.9955329298973083,
      0.9983529448509216,
      0.9993623495101929,
      0.9994263648986816,
      0.9987795352935791,
      0.9992677569389343,
      0.9997305274009705,
      0.999809205532074,
      0.9998925924301147,
      0.9998658895492554,
      0.9998677372932434,
      0.9998688101768494,
      0.9998946189880371,
      0.9999304413795471,
      0.9999273419380188,
      0.9998067617416382,
      0.9995298981666565,
      0.9992592930793762,
      0.998100221157074,
      0.9983974695205688,
      0.9947008490562439,
      0.9902244210243225,
      0.9875718355178833,
      0.9867987632751465,
      0.9899647831916809,
      0.9805245399475098,
      0.968011736869812,
      0.909187912940979,
      0.9087945222854614,
      0.8349249958992004,
      0.841427206993103,
      0.8972629904747009,
      0.8798328638076782,
      0.921321451663971,
      0.90566086769104,
      0.9425067901611328,
      0.9155057668685913,
      0.9282896518707275,
      0.8903425931930542,
      0.8350914716720581,
      0.8938816785812378,
      0.899588942527771,
      0.9630985260009766,
      0.969374418258667,
      0.9161163568496704,
      0.9209548830986023,
      0.8667529225349426,
      0.8510192036628723,
      0.9293749332427979,
      0.952339768409729,
      0.9557290077209473,
      0.9156193733215332,
      0.9474036693572998,
      0.9081683158874512,
      0.8705129623413086,
      0.9224160313606262,
      0.928525447845459,
      0.962547242641449,
      0.9853187799453735,
      0.9951596260070801,
      0.9974950551986694,
      0.9994382858276367,
      0.9997064471244812,
      0.9992350339889526,
      0.9991288185119629,
      0.9988123774528503,
      0.999545693397522,
      0.9990233182907104,
      0.9996353387832642,
      0.9996960759162903,
      0.9986239075660706,
      0.9983908534049988,
      0.9994620084762573,
      0.9986924529075623,
      0.9990936517715454,
      0.9982061982154846,
      0.9993834495544434,
      0.9995021224021912,
      0.9998314380645752,
      0.9998698234558105,
      0.9998891353607178,
      0.9998687505722046,
      0.9998872876167297,
      0.9999170899391174,
      0.9998499155044556,
      0.999691367149353,
      0.9995383620262146,
      0.999410092830658,
      0.9927636981010437,
      0.9705038070678711,
      0.9674664735794067,
      0.9317733645439148,
      0.9486043453216553,
      0.8910725116729736,
      0.9154742360115051,
      0.8622748255729675,
      0.8893861770629883,
      0.8407927751541138,
      0.8358933925628662,
      0.8432259559631348,
      0.8733606338500977,
      0.9011236429214478,
      0.9393397569656372,
      0.960542619228363,
      0.9910069108009338,
      0.997181236743927,
      0.9993824362754822,
      0.9997195601463318,
      0.9998329281806946,
      0.9997268915176392
    ],
    [
      0.641250491142273,
      0.6800103187561035,
      0.6952823400497437,
      0.7132295370101929,
      0.7516116499900818,
      0.7403497695922852,
      0.7407690286636353,
      0.757131040096283,
      0.7772349119186401,
      0.7607627511024475,
      0.7720889449119568,
      0.7930447459220886,
      0.7934562563896179,
      0.7771901488304138,
      0.7751843333244324,
      0.8026899695396423,
      0.7840946316719055,
      0.7719590067863464,
      0.7765076160430908,
      0.7899149656295776,
      0.7654671669006348,
      0.7409083843231201,
      0.7494752407073975,
      0.7477158308029175,
      0.6748617887496948,
      0.6117703914642334,
      0.6948531866073608,
      0.707627534866333,
      0.71368408203125,
      0.7509746551513672,
      0.7500288486480713,
      0.7485803365707397,
      0.7611550092697144,
      0.7546165585517883,
      0.756807267665863,
      0.773921549320221,
      0.7486041188240051,
      0.7507264614105225,
      0.7491702437400818,
      0.7379022836685181,
      0.7278240323066711,
      0.7178714871406555,
      0.7126877307891846,
      0.6940243244171143,
      0.6785029768943787,
      0.6285368800163269,
      0.6497634053230286,
      0.614570677280426,
      0.6545097231864929,
      0.6174501180648804,
      0.6509037017822266,
      0.6495243310928345,
      0.6317352056503296,
      0.7005729079246521,
      0.7245624661445618,
      0.7034146189689636,
      0.7130688428878784,
      0.7623916268348694,
      0.7384123802185059,
      0.7305440902709961,
      0.7495749592781067,
      0.7614405155181885,
      0.7376039028167725,
      0.7211883068084717,
      0.7626490592956543,
      0.7366225123405457,
      0.6909485459327698,
      0.6848447322845459,
      0.7223966121673584,
      0.7744927406311035,
      0.7427815198898315,
      0.7609404921531677,
      0.7746487259864807,
      0.7451384663581848,
      0.7605201005935669,
      0.7901702523231506,
      0.7756852507591248,
      0.763275682926178,
      0.7993367910385132,
      0.8011183738708496,
      0.7729986906051636,
      0.7847582697868347,
      0.8113798499107361,
      0.7781796455383301,
      0.761405348777771,
      0.7817661166191101,
      0.7919396162033081,
      0.7413944602012634,
      0.7395778894424438,
      0.7601452469825745,
      0.9732205271720886,
      0.9504768252372742,
      0.9345044493675232,
      0.9661775231361389,
      0.9836525917053223,
      0.9962043762207031,
      0.9986820220947266,
      0.9994534254074097,
      0.9995086789131165,
      0.9989944100379944,
      0.9993619322776794,
      0.999761700630188,
      0.999821662902832,
      0.9998987913131714,
      0.9998700022697449,
      0.9998703598976135,
      0.9998711347579956,
      0.9998975992202759,
      0.9999334216117859,
      0.9999309778213501,
      0.9998226165771484,
      0.9995725750923157,
      0.9993394017219543,
      0.9983682632446289,
      0.9985390305519104,
      0.9938933849334717,
      0.9903860688209534,
      0.9885486960411072,
      0.98900306224823,
      0.991400957107544,
      0.9824387431144714,
      0.9701602458953857,
      0.9131693840026855,
      0.9132332801818848,
      0.8422443866729736,
      0.849246621131897,
      0.9024087190628052,
      0.8846907019615173,
      0.9252591133117676,
      0.909008264541626,
      0.9449418783187866,
      0.9179723262786865,
      0.9292757511138916,
      0.8907566666603088,
      0.8374869227409363,
      0.8957911133766174,
      0.9022086262702942,
      0.9645336866378784,
      0.9708271026611328,
      0.9189321994781494,
      0.924294114112854,
      0.8713116645812988,
      0.8562949895858765,
      0.9324905872344971,
      0.955523669719696,
      0.9574338793754578,
      0.9185562133789062,
      0.9497730135917664,
      0.9108675718307495,
      0.8730582594871521,
      0.9244474768638611,
      0.9303863048553467,
      0.9635750651359558,
      0.985935628414154,
      0.995501697063446,
      0.9977150559425354,
      0.9994869232177734,
      0.999735951423645,
      0.9993006587028503,
      0.9992055296897888,
      0.9989177584648132,
      0.9995876550674438,
      0.9991112351417542,
      0.9996727108955383,
      0.9997305274009705,
      0.9987714886665344,
      0.9986192584037781,
      0.999521017074585,
      0.9988098740577698,
      0.9991693496704102,
      0.9984098672866821,
      0.9994380474090576,
      0.9995509386062622,
      0.9998475313186646,
      0.9998815655708313,
      0.9998941421508789,
      0.9998729228973389,
      0.9998940825462341,
      0.9999217391014099,
      0.9998582005500793,
      0.9997202754020691,
      0.9995924830436707,
      0.9994840025901794,
      0.9935569763183594,
      0.9721258878707886,
      0.9696160554885864,
      0.9354920387268066,
      0.9521340131759644,
      0.8967145085334778,
      0.9210783243179321,
      0.8706228733062744,
      0.8964900374412537,
      0.8508938550949097,
      0.8474112749099731,
      0.8553797602653503,
      0.8836709260940552,
      0.9080442190170288,
      0.9442582130432129,
      0.9644002914428711,
      0.9925379753112793,
      0.9976466298103333,
      0.9994860887527466,
      0.9997459650039673,
      0.9998445510864258,
      0.9997344613075256
    ],
    [
      0.6532719135284424,
      0.6928161382675171,
      0.7023656368255615,
      0.7225736379623413,
      0.7594126462936401,
      0.7472236156463623,
      0.7496191263198853,
      0.7664960622787476,
      0.7858777046203613,
      0.7716112732887268,
      0.7824993133544922,
      0.8030678033828735,
      0.8037376403808594,
      0.7894726991653442,
      0.7879027128219604,
      0.8135044574737549,
      0.7935354113578796,
      0.7839540243148804,
      0.787508487701416,
      0.7984618544578552,
      0.774612307548523,
      0.7492791414260864,
      0.7607990503311157,
      0.7579764127731323,
      0.6891049146652222,
      0.6248810291290283,
      0.7062076330184937,
      0.7183568477630615,
      0.7227964997291565,
      0.765540599822998,
      0.7635785937309265,
      0.7594211101531982,
      0.7767304182052612,
      0.7690966129302979,
      0.7694011926651001,
      0.7872846722602844,
      0.7683353424072266,
      0.7671289443969727,
      0.7657840251922607,
      0.7532655596733093,
      0.7422864437103271,
      0.7327553629875183,
      0.7278229594230652,
      0.7068674564361572,
      0.6936051845550537,
      0.6503406763076782,
      0.6683143377304077,
      0.6332459449768066,
      0.6657667756080627,
      0.6290149092674255,
      0.6635845303535461,
      0.662176251411438,
      0.647770345211029,
      0.7132819294929504,
      0.738983154296875,
      0.7173144817352295,
      0.7281674146652222,
      0.774307131767273,
      0.7507704496383667,
      0.7447885274887085,
      0.7620197534561157,
      0.7718315124511719,
      0.750760018825531,
      0.7315560579299927,
      0.7741482257843018,
      0.7521524429321289,
      0.70499587059021,
      0.7029831409454346,
      0.7490569949150085,
      0.7919992208480835,
      0.758142352104187,
      0.7711136341094971,
      0.7855263948440552,
      0.7574224472045898,
      0.7705792784690857,
      0.7980719208717346,
      0.7848092913627625,
      0.7733503580093384,
      0.8085077404975891,
      0.8091652989387512,
      0.7836533188819885,
      0.7962372899055481,
      0.819873034954071,
      0.7869226336479187,
      0.7722748517990112,
      0.7919499278068542,
      0.8011167049407959,
      0.7514015436172485,
      0.7497819662094116,
      0.7676025629043579,
      0.9774861335754395,
      0.958897590637207,
      0.9412778615951538,
      0.970157265663147,
      0.9856946468353271,
      0.9967141151428223,
      0.9989223480224609,
      0.9995256066322327,
      0.9995783567428589,
      0.9991759061813354,
      0.999475359916687,
      0.9997914433479309,
      0.9998341202735901,
      0.9999049305915833,
      0.999875009059906,
      0.9998742341995239,
      0.9998743534088135,
      0.9999006390571594,
      0.9999361038208008,
      0.9999350905418396,
      0.9998393058776855,
      0.9996175765991211,
      0.9994186758995056,
      0.9986088871955872,
      0.998741090297699,
      0.994718074798584,
      0.9915350675582886,
      0.9899032115936279,
      0.9909655451774597,
      0.9927215576171875,
      0.983802855014801,
      0.9721166491508484,
      0.9169914722442627,
      0.9172738790512085,
      0.8498703241348267,
      0.8575706481933594,
      0.9087417721748352,
      0.8909816741943359,
      0.9312862157821655,
      0.9123940467834473,
      0.948355495929718,
      0.9215688705444336,
      0.9321558475494385,
      0.8932952880859375,
      0.8409856557846069,
      0.8982872366905212,
      0.9055726528167725,
      0.9660584926605225,
      0.9727634191513062,
      0.9231162071228027,
      0.9305082559585571,
      0.8775691986083984,
      0.8637725710868835,
      0.9366095662117004,
      0.9580657482147217,
      0.9613382816314697,
      0.923048734664917,
      0.9528330564498901,
      0.9142908453941345,
      0.8760783672332764,
      0.9270771741867065,
      0.9325264096260071,
      0.9652981162071228,
      0.987007737159729,
      0.9959503412246704,
      0.9979347586631775,
      0.9995326995849609,
      0.9997649788856506,
      0.999370276927948,
      0.9992856979370117,
      0.999035656452179,
      0.9996305108070374,
      0.9992120862007141,
      0.9997043013572693,
      0.999759316444397,
      0.9989114999771118,
      0.9988093972206116,
      0.9995677471160889,
      0.9989446401596069,
      0.9992945194244385,
      0.9986255764961243,
      0.9995152950286865,
      0.9996048212051392,
      0.9998645782470703,
      0.9998949766159058,
      0.9999006986618042,
      0.9998888969421387,
      0.9999023079872131,
      0.999925971031189,
      0.9998652338981628,
      0.9997391700744629,
      0.9996417164802551,
      0.9995481967926025,
      0.994329571723938,
      0.9738155603408813,
      0.9720594882965088,
      0.9395947456359863,
      0.956214427947998,
      0.9037156105041504,
      0.9269976615905762,
      0.8795438408851624,
      0.903900682926178,
      0.8616269826889038,
      0.8582577109336853,
      0.8673008680343628,
      0.8937697410583496,
      0.9152798056602478,
      0.9483469128608704,
      0.9674651622772217,
      0.99378502368927,
      0.9980351328849792,
      0.9995738863945007,
      0.9997722506523132,
      0.9998559951782227,
      0.9997446537017822
    ],
    [
      0.6644133925437927,
      0.7022715210914612,
      0.7096450328826904,
      0.7314173579216003,
      0.7682860493659973,
      0.7560688257217407,
      0.7592329978942871,
      0.7758715152740479,
      0.795691728591919,
      0.7827531099319458,
      0.7924638390541077,
      0.8128758668899536,
      0.8135110139846802,
      0.8014071583747864,
      0.800020694732666,
      0.82415372133255,
      0.8045583963394165,
      0.7961879968643188,
      0.7999399900436401,
      0.8078848123550415,
      0.7827631831169128,
      0.7585150599479675,
      0.7720817923545837,
      0.7669561505317688,
      0.7021690607070923,
      0.6359334588050842,
      0.7162380814552307,
      0.7262647151947021,
      0.7300868034362793,
      0.7773649096488953,
      0.7759128212928772,
      0.7667741775512695,
      0.7886875867843628,
      0.7823576331138611,
      0.7794461846351624,
      0.7962527871131897,
      0.7825384736061096,
      0.7799106240272522,
      0.7758865356445312,
      0.7636135816574097,
      0.7532435059547424,
      0.7448471784591675,
      0.7374370098114014,
      0.7170246839523315,
      0.7080119848251343,
      0.6681602001190186,
      0.6901111602783203,
      0.6516804695129395,
      0.6822468638420105,
      0.6460638046264648,
      0.6708180904388428,
      0.67438805103302,
      0.6614850759506226,
      0.7246614098548889,
      0.7468550205230713,
      0.7269216775894165,
      0.7374008893966675,
      0.7824442386627197,
      0.7589406371116638,
      0.753510594367981,
      0.7710234522819519,
      0.7800544500350952,
      0.7591809630393982,
      0.7391822338104248,
      0.7834765911102295,
      0.7647725343704224,
      0.717712938785553,
      0.7203425765037537,
      0.7719810009002686,
      0.8074946403503418,
      0.7718023657798767,
      0.7833961248397827,
      0.7967696189880371,
      0.7687177658081055,
      0.7828024625778198,
      0.8073992729187012,
      0.7940858602523804,
      0.7837844491004944,
      0.8175516724586487,
      0.8178427815437317,
      0.7936191558837891,
      0.806073784828186,
      0.8286905288696289,
      0.7953031659126282,
      0.7815549969673157,
      0.8024920225143433,
      0.8103063702583313,
      0.7611973881721497,
      0.7587810754776001,
      0.7744954824447632,
      0.9810263514518738,
      0.9669913649559021,
      0.9468399286270142,
      0.9730191230773926,
      0.9862944483757019,
      0.9970744252204895,
      0.999125063419342,
      0.9995748400688171,
      0.9996275305747986,
      0.999297559261322,
      0.9995418190956116,
      0.9998112320899963,
      0.9998428225517273,
      0.9999093413352966,
      0.9998786449432373,
      0.9998769164085388,
      0.999876856803894,
      0.9999032616615295,
      0.999938428401947,
      0.9999385476112366,
      0.9998525977134705,
      0.9996572732925415,
      0.999480128288269,
      0.998796284198761,
      0.9988994598388672,
      0.9953246116638184,
      0.9923318028450012,
      0.9910250306129456,
      0.9924538135528564,
      0.9937347769737244,
      0.9850481748580933,
      0.9740468859672546,
      0.9212981462478638,
      0.9215562343597412,
      0.8574275374412537,
      0.8657810688018799,
      0.9142411351203918,
      0.8967577219009399,
      0.9350985288619995,
      0.916054368019104,
      0.9506595730781555,
      0.9241424798965454,
      0.9341741800308228,
      0.8955774307250977,
      0.8450523018836975,
      0.900545597076416,
      0.9085646867752075,
      0.966663122177124,
      0.973879873752594,
      0.9240229725837708,
      0.9340232610702515,
      0.8833216428756714,
      0.8694697022438049,
      0.940259575843811,
      0.9614699482917786,
      0.965019166469574,
      0.92610764503479,
      0.954830527305603,
      0.9165301322937012,
      0.8791495561599731,
      0.9291624426841736,
      0.9341025948524475,
      0.9654871821403503,
      0.9868003726005554,
      0.996110737323761,
      0.9980891346931458,
      0.9995695948600769,
      0.9997857809066772,
      0.9994187355041504,
      0.9993449449539185,
      0.9991306066513062,
      0.9996693730354309,
      0.9993257522583008,
      0.9997369050979614,
      0.999789834022522,
      0.9990456104278564,
      0.9989941716194153,
      0.9996206760406494,
      0.9991136789321899,
      0.9994061589241028,
      0.9988036751747131,
      0.9995778799057007,
      0.9996463656425476,
      0.9998775124549866,
      0.9999046921730042,
      0.9999057650566101,
      0.9998924732208252,
      0.999907910823822,
      0.9999291300773621,
      0.999868631362915,
      0.9997408986091614,
      0.9996733069419861,
      0.9995850324630737,
      0.9946275949478149,
      0.9757570028305054,
      0.9740305542945862,
      0.9426918029785156,
      0.9590286016464233,
      0.909028172492981,
      0.9320922493934631,
      0.8874388933181763,
      0.9103169441223145,
      0.8708117008209229,
      0.8665977716445923,
      0.8758002519607544,
      0.9007472991943359,
      0.9205754995346069,
      0.952212393283844,
      0.9694883227348328,
      0.9945979118347168,
      0.9982755780220032,
      0.999629557132721,
      0.9997887015342712,
      0.9998635053634644,
      0.9997497797012329
    ],
    [
      0.6790564656257629,
      0.7116266489028931,
      0.7155864238739014,
      0.7393056750297546,
      0.7751535177230835,
      0.7632051706314087,
      0.7669318318367004,
      0.7839963436126709,
      0.8033848404884338,
      0.7921020984649658,
      0.8009845614433289,
      0.8200745582580566,
      0.82050621509552,
      0.8113784193992615,
      0.8095329403877258,
      0.8320374488830566,
      0.8129526376724243,
      0.805721640586853,
      0.8086832761764526,
      0.8148908019065857,
      0.7898623943328857,
      0.7664930820465088,
      0.7822853326797485,
      0.7765390872955322,
      0.7105344533920288,
      0.6398941278457642,
      0.7256797552108765,
      0.7346092462539673,
      0.7373203039169312,
      0.788739025592804,
      0.7872814536094666,
      0.7753322720527649,
      0.8017469644546509,
      0.7947186231613159,
      0.7898640036582947,
      0.8065754771232605,
      0.7971105575561523,
      0.792797327041626,
      0.7888684868812561,
      0.7777079939842224,
      0.7655680179595947,
      0.7569127082824707,
      0.750993549823761,
      0.728161096572876,
      0.7212250232696533,
      0.6877948641777039,
      0.7078485488891602,
      0.670583963394165,
      0.6949214935302734,
      0.6639099717140198,
      0.6799814701080322,
      0.6850215196609497,
      0.6736747622489929,
      0.735985279083252,
      0.7555962800979614,
      0.7377303838729858,
      0.7493091821670532,
      0.7916659712791443,
      0.7689663767814636,
      0.7644643187522888,
      0.7826099395751953,
      0.7890959978103638,
      0.7695289254188538,
      0.7494195699691772,
      0.792393684387207,
      0.7761209011077881,
      0.729781985282898,
      0.7331966757774353,
      0.7898169755935669,
      0.8195048570632935,
      0.7829031348228455,
      0.7941277623176575,
      0.8057939410209656,
      0.7784003019332886,
      0.7932410836219788,
      0.8157485127449036,
      0.8018907308578491,
      0.7929471135139465,
      0.8253625631332397,
      0.8249915838241577,
      0.8019647598266602,
      0.8142681121826172,
      0.8364239931106567,
      0.8032324314117432,
      0.7889879941940308,
      0.8132124543190002,
      0.8174401521682739,
      0.7687480449676514,
      0.7660053968429565,
      0.7805296182632446,
      0.9847443103790283,
      0.9751622676849365,
      0.953221321105957,
      0.9758340120315552,
      0.9874414801597595,
      0.9973932504653931,
      0.9992945194244385,
      0.9996259808540344,
      0.9996787905693054,
      0.9994379281997681,
      0.9996141791343689,
      0.9998268485069275,
      0.9998499751091003,
      0.9999128580093384,
      0.9998804330825806,
      0.9998782277107239,
      0.9998776912689209,
      0.9999050498008728,
      0.9999402761459351,
      0.9999417066574097,
      0.9998652935028076,
      0.9997084736824036,
      0.9995445609092712,
      0.9989697337150574,
      0.9989784955978394,
      0.9945129752159119,
      0.9927738904953003,
      0.9919338226318359,
      0.9939966797828674,
      0.9947707056999207,
      0.9865720272064209,
      0.9760764241218567,
      0.9252583980560303,
      0.9254200458526611,
      0.8649057149887085,
      0.8746568560600281,
      0.9209970235824585,
      0.9036282300949097,
      0.9385436773300171,
      0.9206926822662354,
      0.9539220333099365,
      0.9274802207946777,
      0.9371479749679565,
      0.8986068964004517,
      0.8489008545875549,
      0.9013136625289917,
      0.9115864038467407,
      0.9681699872016907,
      0.9753667116165161,
      0.9275227785110474,
      0.9382491707801819,
      0.8910858631134033,
      0.8756423592567444,
      0.9435762763023376,
      0.9640729427337646,
      0.9662524461746216,
      0.92935711145401,
      0.9569050073623657,
      0.9189412593841553,
      0.8823565244674683,
      0.9313953518867493,
      0.9356914758682251,
      0.9658325910568237,
      0.9870179295539856,
      0.9963234663009644,
      0.9982431530952454,
      0.9996065497398376,
      0.9998073577880859,
      0.999468982219696,
      0.9994051456451416,
      0.9992274045944214,
      0.999708354473114,
      0.999432384967804,
      0.9997668266296387,
      0.9998149871826172,
      0.9991599321365356,
      0.9991580247879028,
      0.9996646642684937,
      0.9992619156837463,
      0.9994980096817017,
      0.9989684820175171,
      0.9996426105499268,
      0.9996883869171143,
      0.9998898506164551,
      0.9999139904975891,
      0.9999099373817444,
      0.9998955130577087,
      0.9999136924743652,
      0.9999324083328247,
      0.9998739957809448,
      0.9997605681419373,
      0.9997096657752991,
      0.9996286034584045,
      0.9950574040412903,
      0.9789108037948608,
      0.9774250984191895,
      0.9450698494911194,
      0.9631397724151611,
      0.9158504009246826,
      0.9384262561798096,
      0.8963163495063782,
      0.916976273059845,
      0.879360556602478,
      0.8762792348861694,
      0.8866420984268188,
      0.9098708033561707,
      0.9282299280166626,
      0.9592875242233276,
      0.9703884124755859,
      0.995954692363739,
      0.9986563324928284,
      0.9996908903121948,
      0.9998059272766113,
      0.9998714327812195,
      0.9997527003288269
    ],
    [
      0.6905378699302673,
      0.7189140319824219,
      0.721825897693634,
      0.7478042840957642,
      0.782023549079895,
      0.7713816165924072,
      0.7756612300872803,
      0.7922208309173584,
      0.8107183575630188,
      0.8011961579322815,
      0.8097915649414062,
      0.8271340131759644,
      0.8285654187202454,
      0.8210836052894592,
      0.8186042308807373,
      0.8393371105194092,
      0.8215837478637695,
      0.8154030442237854,
      0.8169587850570679,
      0.8221970200538635,
      0.798467755317688,
      0.7748842835426331,
      0.7926210761070251,
      0.7858514785766602,
      0.7203631401062012,
      0.6484540700912476,
      0.7340835928916931,
      0.7427248954772949,
      0.7467482686042786,
      0.8014011979103088,
      0.7989180088043213,
      0.7838485240936279,
      0.8136776685714722,
      0.8066892623901367,
      0.7995829582214355,
      0.8159312605857849,
      0.8097031712532043,
      0.804701030254364,
      0.8018242716789246,
      0.790712833404541,
      0.7770541310310364,
      0.7698872089385986,
      0.7647891044616699,
      0.7398765683174133,
      0.7341793775558472,
      0.7106165885925293,
      0.7238035798072815,
      0.6905824542045593,
      0.7086076140403748,
      0.6839783191680908,
      0.6934874057769775,
      0.6954163312911987,
      0.6889961361885071,
      0.7475278377532959,
      0.7647108435630798,
      0.7484104633331299,
      0.7609765529632568,
      0.800761878490448,
      0.7789648175239563,
      0.7750281095504761,
      0.7937827110290527,
      0.7965026497840881,
      0.7792391180992126,
      0.758579432964325,
      0.8003354668617249,
      0.7851749658584595,
      0.7413617968559265,
      0.7458416223526001,
      0.8045051693916321,
      0.8293964266777039,
      0.7914224863052368,
      0.8004539608955383,
      0.8138695955276489,
      0.7866697907447815,
      0.8014237880706787,
      0.8216608762741089,
      0.808342695236206,
      0.8012168407440186,
      0.8322056531906128,
      0.8308679461479187,
      0.8095383644104004,
      0.8219028115272522,
      0.8430114984512329,
      0.8101353049278259,
      0.7968813180923462,
      0.8193233013153076,
      0.8229131698608398,
      0.7757096290588379,
      0.7723592519760132,
      0.7846536636352539,
      0.9868446588516235,
      0.9796344637870789,
      0.9577748775482178,
      0.9765735864639282,
      0.9889839291572571,
      0.9978799223899841,
      0.9994392991065979,
      0.9996770024299622,
      0.9997277855873108,
      0.9995517134666443,
      0.9996777772903442,
      0.9998483061790466,
      0.9998590350151062,
      0.9999169111251831,
      0.999882161617279,
      0.9998798370361328,
      0.9998787641525269,
      0.9999064207077026,
      0.9999418258666992,
      0.9999446868896484,
      0.9998778104782104,
      0.9997561573982239,
      0.9996103644371033,
      0.9991498589515686,
      0.9991351366043091,
      0.9952318668365479,
      0.9935552477836609,
      0.9929100275039673,
      0.9953066110610962,
      0.9956463575363159,
      0.987972617149353,
      0.9782619476318359,
      0.9297076463699341,
      0.9298114776611328,
      0.8731546401977539,
      0.8829032182693481,
      0.9270622730255127,
      0.9104903936386108,
      0.9430708885192871,
      0.9251844882965088,
      0.9567335247993469,
      0.9302304983139038,
      0.9371994137763977,
      0.9013540744781494,
      0.8535223007202148,
      0.9042736291885376,
      0.9150044918060303,
      0.9697404503822327,
      0.976791262626648,
      0.9309108853340149,
      0.9420932531356812,
      0.8957861661911011,
      0.8820387125015259,
      0.9471828937530518,
      0.9666704535484314,
      0.9681636691093445,
      0.9320352077484131,
      0.9583926200866699,
      0.9209822416305542,
      0.8860231637954712,
      0.9334644675254822,
      0.9371805191040039,
      0.9655112624168396,
      0.9869986176490784,
      0.995842695236206,
      0.9983498454093933,
      0.9996371865272522,
      0.9998266100883484,
      0.9995402693748474,
      0.9994643330574036,
      0.9993264079093933,
      0.9997458457946777,
      0.9995136260986328,
      0.9997950792312622,
      0.9998384714126587,
      0.9992746114730835,
      0.9993093013763428,
      0.9997088313102722,
      0.9994138479232788,
      0.9995931386947632,
      0.9991322159767151,
      0.9997041821479797,
      0.9997288584709167,
      0.9999018907546997,
      0.9999226331710815,
      0.9999141693115234,
      0.9998984336853027,
      0.9999196529388428,
      0.9999364018440247,
      0.9998754858970642,
      0.999784529209137,
      0.9997482299804688,
      0.9996814131736755,
      0.9957080483436584,
      0.9814237356185913,
      0.9800148606300354,
      0.9487746953964233,
      0.9664477109909058,
      0.9218896627426147,
      0.9441067576408386,
      0.905198872089386,
      0.9235348701477051,
      0.8876903057098389,
      0.8860321640968323,
      0.8968213796615601,
      0.918237030506134,
      0.9362665414810181,
      0.9644051790237427,
      0.9744378924369812,
      0.9968249201774597,
      0.9989583492279053,
      0.9997478723526001,
      0.9998267889022827,
      0.9998801946640015,
      0.9997570514678955
    ],
    [
      0.706085741519928,
      0.7322869896888733,
      0.732816755771637,
      0.7600181102752686,
      0.790972113609314,
      0.7823055386543274,
      0.7873315215110779,
      0.8029335737228394,
      0.8205792307853699,
      0.812844455242157,
      0.820421576499939,
      0.8355550765991211,
      0.8366172313690186,
      0.8328696489334106,
      0.8291588425636292,
      0.8478952646255493,
      0.8318217992782593,
      0.8261797428131104,
      0.8259174227714539,
      0.8304807543754578,
      0.808994472026825,
      0.7841435670852661,
      0.8028417825698853,
      0.794867992401123,
      0.7279055118560791,
      0.6586422920227051,
      0.7470853924751282,
      0.7522302865982056,
      0.7594624757766724,
      0.8166930675506592,
      0.8125558495521545,
      0.7946309447288513,
      0.8270164728164673,
      0.8213674426078796,
      0.812080442905426,
      0.8274943828582764,
      0.8253693580627441,
      0.8188827037811279,
      0.8146451115608215,
      0.8048402070999146,
      0.7905885577201843,
      0.7853718996047974,
      0.7803080081939697,
      0.7541422843933105,
      0.7497175931930542,
      0.7360340356826782,
      0.7420716285705566,
      0.7103285193443298,
      0.7253862619400024,
      0.7058754563331604,
      0.7114782929420471,
      0.7099897861480713,
      0.7079172134399414,
      0.7608466744422913,
      0.7751662135124207,
      0.760431170463562,
      0.7736063003540039,
      0.8102408051490784,
      0.7889915704727173,
      0.7856970429420471,
      0.8048107624053955,
      0.8046169281005859,
      0.7897015810012817,
      0.7694661021232605,
      0.8101142644882202,
      0.7932125329971313,
      0.7528609037399292,
      0.7576695680618286,
      0.8170657157897949,
      0.8383910655975342,
      0.7983382940292358,
      0.806546688079834,
      0.822881817817688,
      0.7957972288131714,
      0.8096961975097656,
      0.828832745552063,
      0.8149957060813904,
      0.8102859258651733,
      0.8395853638648987,
      0.8370331525802612,
      0.8177686929702759,
      0.8301387429237366,
      0.8500676155090332,
      0.8175101280212402,
      0.8054499626159668,
      0.8279991149902344,
      0.8300234079360962,
      0.7844495177268982,
      0.7810207605361938,
      0.791244626045227,
      0.988389790058136,
      0.9825550317764282,
      0.9620770812034607,
      0.9793400764465332,
      0.990741491317749,
      0.9983509182929993,
      0.9995529651641846,
      0.9997210502624512,
      0.9997664093971252,
      0.999634861946106,
      0.9997285604476929,
      0.9998670816421509,
      0.9998667240142822,
      0.9999200701713562,
      0.999883234500885,
      0.9998800754547119,
      0.999878466129303,
      0.9999070763587952,
      0.9999428987503052,
      0.9999473690986633,
      0.9998888969421387,
      0.9997955560684204,
      0.999686598777771,
      0.9993288516998291,
      0.9993824362754822,
      0.9971877336502075,
      0.99472576379776,
      0.9938579201698303,
      0.9959425330162048,
      0.9961956739425659,
      0.9893771409988403,
      0.9807783365249634,
      0.9349911212921143,
      0.9351059198379517,
      0.8824875950813293,
      0.8921369910240173,
      0.9341965913772583,
      0.9176757335662842,
      0.9474359154701233,
      0.9300175309181213,
      0.9598302841186523,
      0.9339644908905029,
      0.9410854578018188,
      0.9061958193778992,
      0.8598687648773193,
      0.9089972376823425,
      0.9198734760284424,
      0.9718581438064575,
      0.9785438179969788,
      0.9349757432937622,
      0.9463849067687988,
      0.9029297828674316,
      0.8892620205879211,
      0.9514909982681274,
      0.9698009490966797,
      0.9708045721054077,
      0.9359453916549683,
      0.9608191847801208,
      0.9246010780334473,
      0.8913593292236328,
      0.9369819760322571,
      0.9405906796455383,
      0.966671347618103,
      0.9874621629714966,
      0.9954712986946106,
      0.9984820485115051,
      0.9996737837791443,
      0.9998456239700317,
      0.9996098875999451,
      0.9995290637016296,
      0.9994609355926514,
      0.999783992767334,
      0.999622106552124,
      0.9998239278793335,
      0.9998629093170166,
      0.9994227886199951,
      0.9994507431983948,
      0.9997538924217224,
      0.999567449092865,
      0.9996922612190247,
      0.9992948174476624,
      0.9997601509094238,
      0.9997738003730774,
      0.9999135732650757,
      0.9999301433563232,
      0.9999171495437622,
      0.9998986124992371,
      0.9999235272407532,
      0.9999390244483948,
      0.9998870491981506,
      0.9998050332069397,
      0.9997797012329102,
      0.9997239112854004,
      0.9962791800498962,
      0.9835031032562256,
      0.9821855425834656,
      0.9505499601364136,
      0.9695331454277039,
      0.9264711141586304,
      0.9494283199310303,
      0.9129997491836548,
      0.9326848983764648,
      0.896741509437561,
      0.8954490423202515,
      0.9056060314178467,
      0.9253110885620117,
      0.9401617050170898,
      0.9684522151947021,
      0.9786044955253601,
      0.9974663853645325,
      0.9991940259933472,
      0.999794065952301,
      0.9998446106910706,
      0.9998869895935059,
      0.9997584819793701
    ],
    [
      0.7182326912879944,
      0.743278980255127,
      0.740216851234436,
      0.7691789865493774,
      0.7978630065917969,
      0.7901913523674011,
      0.7964884042739868,
      0.8108099699020386,
      0.8278917670249939,
      0.8213647603988647,
      0.8283108472824097,
      0.8419454097747803,
      0.8433618545532227,
      0.8410549163818359,
      0.8364138007164001,
      0.854202151298523,
      0.838877260684967,
      0.833156406879425,
      0.8326884508132935,
      0.8359156847000122,
      0.8148419857025146,
      0.7894288301467896,
      0.8080674409866333,
      0.7988163232803345,
      0.7317378520965576,
      0.6614605188369751,
      0.7527808547019958,
      0.7578242421150208,
      0.7667639255523682,
      0.8247165083885193,
      0.8197790384292603,
      0.8025214672088623,
      0.8358443975448608,
      0.8312392830848694,
      0.821017324924469,
      0.8357872366905212,
      0.837158203125,
      0.8285431265830994,
      0.8232943415641785,
      0.8157238364219666,
      0.8013855218887329,
      0.7957798838615417,
      0.7909458875656128,
      0.7660424709320068,
      0.7597033977508545,
      0.7490302920341492,
      0.7552149891853333,
      0.7273347973823547,
      0.7394450902938843,
      0.7190651893615723,
      0.7280697226524353,
      0.722480058670044,
      0.7196237444877625,
      0.7694433331489563,
      0.7814054489135742,
      0.769600510597229,
      0.7826088666915894,
      0.8166251182556152,
      0.7961682677268982,
      0.7944350838661194,
      0.8135877847671509,
      0.8121259808540344,
      0.7989069819450378,
      0.7798179984092712,
      0.818360447883606,
      0.800683319568634,
      0.7628962993621826,
      0.7687041759490967,
      0.8270989656448364,
      0.8456666469573975,
      0.8035875558853149,
      0.8114129304885864,
      0.830281138420105,
      0.804109513759613,
      0.8149740695953369,
      0.8339017033576965,
      0.8209627866744995,
      0.8178224563598633,
      0.8452121019363403,
      0.8420660495758057,
      0.8242143392562866,
      0.836378812789917,
      0.8553054332733154,
      0.8228070735931396,
      0.8124805092811584,
      0.8343167304992676,
      0.8356209993362427,
      0.7910522222518921,
      0.7879495024681091,
      0.796297013759613,
      0.9895640015602112,
      0.9847604632377625,
      0.965451717376709,
      0.9812918901443481,
      0.9918063282966614,
      0.9986109733581543,
      0.9996175765991211,
      0.9997474551200867,
      0.9997879266738892,
      0.9996793270111084,
      0.9997568130493164,
      0.9998785257339478,
      0.9998716711997986,
      0.9999225735664368,
      0.999884307384491,
      0.9998809099197388,
      0.9998789429664612,
      0.999907910823822,
      0.9999442100524902,
      0.9999493956565857,
      0.9998978972434998,
      0.9998228549957275,
      0.9997340440750122,
      0.9994369149208069,
      0.9994983673095703,
      0.9975832104682922,
      0.995249330997467,
      0.9944256544113159,
      0.9964058995246887,
      0.996504545211792,
      0.9901537895202637,
      0.9822601675987244,
      0.9382607936859131,
      0.9390474557876587,
      0.888670027256012,
      0.8984822034835815,
      0.93887859582901,
      0.9228314161300659,
      0.951035737991333,
      0.9337760210037231,
      0.9623862504959106,
      0.9367129802703857,
      0.9435255527496338,
      0.9096900224685669,
      0.8646703958511353,
      0.9123823642730713,
      0.9235034584999084,
      0.9734907150268555,
      0.9799404144287109,
      0.938027024269104,
      0.9494624137878418,
      0.9090219736099243,
      0.894637405872345,
      0.9544373750686646,
      0.9721793532371521,
      0.9747023582458496,
      0.9392160773277283,
      0.9628571271896362,
      0.9273908734321594,
      0.8954023122787476,
      0.9396299123764038,
      0.9432969093322754,
      0.9682186841964722,
      0.9878494143486023,
      0.9957840442657471,
      0.9986364841461182,
      0.9997068047523499,
      0.9998624920845032,
      0.9996656775474548,
      0.9995989799499512,
      0.9995516538619995,
      0.9998102188110352,
      0.9996830821037292,
      0.9998429417610168,
      0.9998792409896851,
      0.9995197057723999,
      0.9995348453521729,
      0.999782145023346,
      0.999646008014679,
      0.9997444748878479,
      0.9993939995765686,
      0.999796986579895,
      0.999811053276062,
      0.9999222755432129,
      0.9999366998672485,
      0.9999209046363831,
      0.9998928308486938,
      0.9999275803565979,
      0.9999417662620544,
      0.9998924732208252,
      0.9998215436935425,
      0.9998033046722412,
      0.9997548460960388,
      0.9967650175094604,
      0.9850046634674072,
      0.983667254447937,
      0.9533928632736206,
      0.9720247983932495,
      0.9310262799263,
      0.9533742666244507,
      0.9191567897796631,
      0.9380947351455688,
      0.9033844470977783,
      0.9031305313110352,
      0.9122433662414551,
      0.9303363561630249,
      0.9440951943397522,
      0.9715380072593689,
      0.9807367324829102,
      0.9978412389755249,
      0.99932861328125,
      0.9998220801353455,
      0.9998563528060913,
      0.9998921751976013,
      0.9997591972351074
    ],
    [
      0.7268959283828735,
      0.7514196634292603,
      0.7452345490455627,
      0.7764586210250854,
      0.8034056425094604,
      0.7971642017364502,
      0.8040651082992554,
      0.8176335096359253,
      0.834208607673645,
      0.829543948173523,
      0.8357885479927063,
      0.8480923175811768,
      0.8502346873283386,
      0.8488641977310181,
      0.8437014818191528,
      0.8602262735366821,
      0.8458872437477112,
      0.8399858474731445,
      0.8396763205528259,
      0.8419709205627441,
      0.8220986127853394,
      0.7966355085372925,
      0.81508469581604,
      0.806584894657135,
      0.7400650382041931,
      0.670324444770813,
      0.7606871128082275,
      0.765667200088501,
      0.7737328410148621,
      0.8332587480545044,
      0.8277468085289001,
      0.8103748559951782,
      0.8450928926467896,
      0.8413382768630981,
      0.8299657106399536,
      0.8443654775619507,
      0.8498014211654663,
      0.838305652141571,
      0.8326668739318848,
      0.8273540735244751,
      0.8133750557899475,
      0.807481050491333,
      0.802054762840271,
      0.7779414057731628,
      0.7706941962242126,
      0.7658740282058716,
      0.7701447010040283,
      0.7444932460784912,
      0.7526686787605286,
      0.7332122921943665,
      0.7434054613113403,
      0.7345203161239624,
      0.7320455312728882,
      0.7796735763549805,
      0.7885603904724121,
      0.7788483500480652,
      0.7926108837127686,
      0.8228276968002319,
      0.8027917742729187,
      0.8032807111740112,
      0.8214837312698364,
      0.819381058216095,
      0.8070350885391235,
      0.7889542579650879,
      0.8258717060089111,
      0.8083690404891968,
      0.7723982930183411,
      0.778773844242096,
      0.8362293243408203,
      0.8529601097106934,
      0.8092761039733887,
      0.8169746398925781,
      0.8374863266944885,
      0.8115034699440002,
      0.8202670216560364,
      0.8396967649459839,
      0.8268162608146667,
      0.8249878287315369,
      0.8508943915367126,
      0.8472983837127686,
      0.830542802810669,
      0.842678427696228,
      0.8602440357208252,
      0.8283568620681763,
      0.819061279296875,
      0.8406407833099365,
      0.8403596878051758,
      0.7966203093528748,
      0.7939236760139465,
      0.801455020904541,
      0.990580677986145,
      0.9856446385383606,
      0.9687229990959167,
      0.9831360578536987,
      0.9928704500198364,
      0.9988431930541992,
      0.9996768236160278,
      0.9997738003730774,
      0.9998100399971008,
      0.9997223615646362,
      0.9997839331626892,
      0.9998894333839417,
      0.9998770356178284,
      0.999924898147583,
      0.9998851418495178,
      0.9998818039894104,
      0.9998791217803955,
      0.9999082684516907,
      0.9999452233314514,
      0.9999514222145081,
      0.999905526638031,
      0.9998455047607422,
      0.9997768998146057,
      0.9995617270469666,
      0.9996005296707153,
      0.9979543089866638,
      0.9957835674285889,
      0.9950520992279053,
      0.9969308972358704,
      0.9970276951789856,
      0.9910716414451599,
      0.9838451743125916,
      0.9419336318969727,
      0.9437366724014282,
      0.8955997824668884,
      0.9054161310195923,
      0.9439557194709778,
      0.9288978576660156,
      0.955018162727356,
      0.9379887580871582,
      0.964811384677887,
      0.9395928382873535,
      0.9458866119384766,
      0.9126816987991333,
      0.8686624765396118,
      0.9154593348503113,
      0.9271194934844971,
      0.975129246711731,
      0.9813424348831177,
      0.9413195848464966,
      0.9530466794967651,
      0.9159435629844666,
      0.900096595287323,
      0.9574265480041504,
      0.974164605140686,
      0.9763555526733398,
      0.9419808983802795,
      0.964659571647644,
      0.9300184845924377,
      0.8991184234619141,
      0.9420779943466187,
      0.9456332921981812,
      0.9697122573852539,
      0.9886999726295471,
      0.9960957765579224,
      0.9987805485725403,
      0.9997374415397644,
      0.9998782873153687,
      0.9997153282165527,
      0.999660313129425,
      0.9996289014816284,
      0.9998356103897095,
      0.9997393488883972,
      0.9998618364334106,
      0.9998952746391296,
      0.9996112585067749,
      0.9996157288551331,
      0.999809980392456,
      0.9997170567512512,
      0.9997924566268921,
      0.9994881749153137,
      0.9998311996459961,
      0.9998425245285034,
      0.9999303221702576,
      0.9999428391456604,
      0.9999247789382935,
      0.9998950958251953,
      0.9999312162399292,
      0.9999443888664246,
      0.9998971223831177,
      0.9998347163200378,
      0.999823272228241,
      0.9997797012329102,
      0.9970870614051819,
      0.9861689805984497,
      0.9850558042526245,
      0.956567645072937,
      0.9747846126556396,
      0.9367762804031372,
      0.9562033414840698,
      0.9263544082641602,
      0.9435926079750061,
      0.9098230600357056,
      0.9110130071640015,
      0.9199130535125732,
      0.9355041980743408,
      0.9478734731674194,
      0.9721930027008057,
      0.9826890230178833,
      0.9982556104660034,
      0.9994417428970337,
      0.9998450875282288,
      0.9998670220375061,
      0.9998968243598938,
      0.9997602701187134
    ],
    [
      0.7361721396446228,
      0.7608627676963806,
      0.7532281875610352,
      0.7845600247383118,
      0.810218095779419,
      0.8041385412216187,
      0.8117901086807251,
      0.8252005577087402,
      0.8408346772193909,
      0.8376542329788208,
      0.8438420295715332,
      0.8542404174804688,
      0.8569644689559937,
      0.8567274808883667,
      0.8513889312744141,
      0.8662750124931335,
      0.8531538248062134,
      0.8485254049301147,
      0.8463708162307739,
      0.8486585021018982,
      0.8318552374839783,
      0.8057388067245483,
      0.8236100077629089,
      0.8164052963256836,
      0.7469881176948547,
      0.6841157078742981,
      0.7729273438453674,
      0.7745254039764404,
      0.7814727425575256,
      0.8434674739837646,
      0.8397331237792969,
      0.8202128410339355,
      0.8542507886886597,
      0.8524963855743408,
      0.8405160307884216,
      0.8542287945747375,
      0.8607911467552185,
      0.8487426042556763,
      0.8432371616363525,
      0.8391340970993042,
      0.825616717338562,
      0.819718599319458,
      0.8139141201972961,
      0.789183497428894,
      0.7822000980377197,
      0.78316330909729,
      0.7813461422920227,
      0.757702648639679,
      0.7686682939529419,
      0.7527122497558594,
      0.7623749375343323,
      0.7511373162269592,
      0.7476817965507507,
      0.7933157682418823,
      0.7990869879722595,
      0.7915456295013428,
      0.8053970336914062,
      0.831285297870636,
      0.8132172226905823,
      0.8155645728111267,
      0.8315514326095581,
      0.8309403657913208,
      0.8199100494384766,
      0.802649736404419,
      0.8369166254997253,
      0.8202129006385803,
      0.786790132522583,
      0.7914336919784546,
      0.8478541970252991,
      0.860478401184082,
      0.815710186958313,
      0.8225886821746826,
      0.8455030918121338,
      0.8217287063598633,
      0.827211320400238,
      0.8461276292800903,
      0.8340100646018982,
      0.8336399793624878,
      0.8576877117156982,
      0.8534508943557739,
      0.838139533996582,
      0.8499118685722351,
      0.8661781549453735,
      0.835213840007782,
      0.8268685936927795,
      0.8479728698730469,
      0.8460860848426819,
      0.8027218580245972,
      0.8005796670913696,
      0.8073318600654602,
      0.990983247756958,
      0.9847825169563293,
      0.9708967208862305,
      0.98464035987854,
      0.9938629865646362,
      0.9990629553794861,
      0.9997348189353943,
      0.9998009204864502,
      0.9998330473899841,
      0.9997658133506775,
      0.999811589717865,
      0.9999009966850281,
      0.9998829960823059,
      0.9999275207519531,
      0.9998857975006104,
      0.9998824596405029,
      0.9998798370361328,
      0.9999088644981384,
      0.9999464750289917,
      0.9999534487724304,
      0.9999131560325623,
      0.9998687505722046,
      0.9998188614845276,
      0.9996713399887085,
      0.9996918439865112,
      0.9983001351356506,
      0.9963065385818481,
      0.995663583278656,
      0.9974181652069092,
      0.997536301612854,
      0.9922235608100891,
      0.9855495691299438,
      0.9460594058036804,
      0.9489661455154419,
      0.9019721150398254,
      0.9114468693733215,
      0.9480446577072144,
      0.9344415664672852,
      0.9590822458267212,
      0.9422740936279297,
      0.9677321910858154,
      0.9432051181793213,
      0.9484915733337402,
      0.915728747844696,
      0.873336672782898,
      0.9187027812004089,
      0.9300829172134399,
      0.976976752281189,
      0.9828632473945618,
      0.9461402893066406,
      0.9566454887390137,
      0.9211013317108154,
      0.9048911333084106,
      0.9598095417022705,
      0.9754891395568848,
      0.9764483571052551,
      0.9451584815979004,
      0.9669927358627319,
      0.9320212602615356,
      0.9030848741531372,
      0.9450058937072754,
      0.9483359456062317,
      0.9718881845474243,
      0.9894534945487976,
      0.996493399143219,
      0.9989332556724548,
      0.9997666478157043,
      0.9998924732208252,
      0.9997590780258179,
      0.9997130632400513,
      0.9996918439865112,
      0.9998558759689331,
      0.9997844696044922,
      0.9998775124549866,
      0.9999085664749146,
      0.9996877908706665,
      0.9996840953826904,
      0.9998348355293274,
      0.9997779726982117,
      0.9998355507850647,
      0.9995766282081604,
      0.9998611211776733,
      0.9998712539672852,
      0.9999380111694336,
      0.9999486207962036,
      0.9999285340309143,
      0.9998977184295654,
      0.99993497133255,
      0.9999469518661499,
      0.9999019503593445,
      0.9998487234115601,
      0.999843418598175,
      0.9998049139976501,
      0.9974408745765686,
      0.9873168468475342,
      0.9864869713783264,
      0.9598777294158936,
      0.977316677570343,
      0.9416024684906006,
      0.9600632190704346,
      0.9320622682571411,
      0.9481090307235718,
      0.9152135848999023,
      0.9172779321670532,
      0.9249709248542786,
      0.9403750896453857,
      0.9519356489181519,
      0.9750253558158875,
      0.9846147894859314,
      0.9986321330070496,
      0.9995394349098206,
      0.9998683929443359,
      0.9998784065246582,
      0.9999017715454102,
      0.9997611045837402
    ],
    [
      0.7454579472541809,
      0.7697107195854187,
      0.7612603902816772,
      0.7930669784545898,
      0.8173997402191162,
      0.8115984201431274,
      0.8204032182693481,
      0.833275556564331,
      0.8474779725074768,
      0.8456132411956787,
      0.8519453406333923,
      0.8611181378364563,
      0.8638728260993958,
      0.864791214466095,
      0.8586927652359009,
      0.8726112246513367,
      0.8609321117401123,
      0.8571962714195251,
      0.8541269302368164,
      0.8552972674369812,
      0.8410283923149109,
      0.8159736394882202,
      0.8333951234817505,
      0.8265202045440674,
      0.7577638626098633,
      0.7028482556343079,
      0.787004828453064,
      0.783789336681366,
      0.7912203073501587,
      0.8547855615615845,
      0.850429356098175,
      0.8296841382980347,
      0.8634651303291321,
      0.8635261058807373,
      0.8501090407371521,
      0.8638204336166382,
      0.8710615038871765,
      0.8580976724624634,
      0.8525234460830688,
      0.8489460945129395,
      0.836471438407898,
      0.8301644325256348,
      0.823528528213501,
      0.7992382645606995,
      0.7932191491127014,
      0.7965348362922668,
      0.7896625995635986,
      0.771726131439209,
      0.7864514589309692,
      0.7730326652526855,
      0.7783332467079163,
      0.7685099244117737,
      0.7621837854385376,
      0.8061225414276123,
      0.8096187710762024,
      0.8037335872650146,
      0.8175222277641296,
      0.8397836685180664,
      0.8228403329849243,
      0.8263818621635437,
      0.8402351140975952,
      0.8407790660858154,
      0.8301025629043579,
      0.8135520219802856,
      0.8454171419143677,
      0.8306634426116943,
      0.7977628111839294,
      0.8010444641113281,
      0.8566309213638306,
      0.8677381277084351,
      0.8225650787353516,
      0.8300465941429138,
      0.8525925278663635,
      0.8303395509719849,
      0.8341628909111023,
      0.8525919318199158,
      0.840304970741272,
      0.841752290725708,
      0.8644681572914124,
      0.85970139503479,
      0.8456230163574219,
      0.8571517467498779,
      0.8721374869346619,
      0.8419818878173828,
      0.8347423076629639,
      0.8548948168754578,
      0.8512876629829407,
      0.809257984161377,
      0.8075448274612427,
      0.8135512471199036,
      0.9920311570167542,
      0.9870251417160034,
      0.9741464853286743,
      0.9864848852157593,
      0.9947571158409119,
      0.9992337822914124,
      0.9997784495353699,
      0.9998213052749634,
      0.999849796295166,
      0.999797523021698,
      0.9998309016227722,
      0.9999081492424011,
      0.9998872876167297,
      0.9999297261238098,
      0.9998868703842163,
      0.999883770942688,
      0.9998809695243835,
      0.9999098777770996,
      0.9999473690986633,
      0.9999552965164185,
      0.9999200701713562,
      0.9998796582221985,
      0.9998506903648376,
      0.9997515082359314,
      0.9997604489326477,
      0.9986041188240051,
      0.9968281984329224,
      0.9962422847747803,
      0.9978013038635254,
      0.9979197978973389,
      0.9933644533157349,
      0.9873017072677612,
      0.9510155916213989,
      0.9533015489578247,
      0.908927321434021,
      0.918556272983551,
      0.9526077508926392,
      0.9399665594100952,
      0.9626865386962891,
      0.9463211297988892,
      0.9702572822570801,
      0.9455674886703491,
      0.9509748220443726,
      0.9188571572303772,
      0.8783066868782043,
      0.9221120476722717,
      0.9336918592453003,
      0.9786242246627808,
      0.9843693971633911,
      0.9502643346786499,
      0.9602078199386597,
      0.9266776442527771,
      0.9103167653083801,
      0.9626346826553345,
      0.9772936105728149,
      0.9784846305847168,
      0.9492799639701843,
      0.9695538282394409,
      0.9355851411819458,
      0.9078143835067749,
      0.9478139281272888,
      0.9509645700454712,
      0.9736920595169067,
      0.9901003837585449,
      0.9968340396881104,
      0.9990712404251099,
      0.9997934103012085,
      0.9999053478240967,
      0.9997982382774353,
      0.9997589588165283,
      0.9997442364692688,
      0.9998720288276672,
      0.9998120665550232,
      0.9998890161514282,
      0.9999199509620667,
      0.9997468590736389,
      0.9997389912605286,
      0.9998557567596436,
      0.9998258352279663,
      0.9998689293861389,
      0.9996511936187744,
      0.9998868703842163,
      0.9998957514762878,
      0.9999446868896484,
      0.9999517798423767,
      0.9999316334724426,
      0.9999001026153564,
      0.9999385476112366,
      0.999950110912323,
      0.9999080300331116,
      0.9998639822006226,
      0.9998629689216614,
      0.9998279809951782,
      0.9977933764457703,
      0.9884462356567383,
      0.9878730177879333,
      0.9627315402030945,
      0.9797080159187317,
      0.9460391998291016,
      0.9641916751861572,
      0.937751293182373,
      0.953094482421875,
      0.9213355183601379,
      0.9237574934959412,
      0.9311138391494751,
      0.9452872276306152,
      0.9561941623687744,
      0.9775678515434265,
      0.9864768981933594,
      0.9988827705383301,
      0.99962317943573,
      0.9998868703842163,
      0.9998883008956909,
      0.999906599521637,
      0.9997634887695312
    ],
    [
      0.7556478977203369,
      0.7790965437889099,
      0.7718705534934998,
      0.802408754825592,
      0.8247628211975098,
      0.8189424872398376,
      0.8285528421401978,
      0.8406758904457092,
      0.8538566827774048,
      0.8531086444854736,
      0.8592565059661865,
      0.867712676525116,
      0.8701358437538147,
      0.8724185228347778,
      0.8659148812294006,
      0.8789552450180054,
      0.8686543703079224,
      0.866496205329895,
      0.8631688356399536,
      0.8628199100494385,
      0.850828230381012,
      0.8270350694656372,
      0.8447020649909973,
      0.8386975526809692,
      0.7739740610122681,
      0.7316820621490479,
      0.8055616617202759,
      0.7961267232894897,
      0.8059262633323669,
      0.867492139339447,
      0.862093985080719,
      0.8407052755355835,
      0.8735765814781189,
      0.8741427659988403,
      0.8599981069564819,
      0.8728538751602173,
      0.8804085850715637,
      0.8659392595291138,
      0.8601660132408142,
      0.8566814064979553,
      0.8458846807479858,
      0.8390530943870544,
      0.8320143818855286,
      0.8074381947517395,
      0.8039210438728333,
      0.8081712126731873,
      0.7993095517158508,
      0.7835468053817749,
      0.8040918111801147,
      0.7904935479164124,
      0.7908995151519775,
      0.7869885563850403,
      0.776301383972168,
      0.816415011882782,
      0.8188604116439819,
      0.8152339458465576,
      0.8279615044593811,
      0.8481479287147522,
      0.833203136920929,
      0.8362361788749695,
      0.8488933444023132,
      0.8523921966552734,
      0.8426681160926819,
      0.8253540396690369,
      0.8560200333595276,
      0.8451559543609619,
      0.8119882345199585,
      0.8122542500495911,
      0.8673341274261475,
      0.8770068883895874,
      0.8331189155578613,
      0.840253472328186,
      0.8623473644256592,
      0.8423980474472046,
      0.843803346157074,
      0.8608832955360413,
      0.8479871153831482,
      0.8510065078735352,
      0.8718678951263428,
      0.8665387630462646,
      0.8531904220581055,
      0.8638157844543457,
      0.8783339858055115,
      0.8492950797080994,
      0.8426098823547363,
      0.861887514591217,
      0.858016848564148,
      0.8158565759658813,
      0.8148484230041504,
      0.8201415538787842,
      0.9928917288780212,
      0.9887624382972717,
      0.9770016670227051,
      0.9881014227867126,
      0.9955084323883057,
      0.9993721842765808,
      0.9998137950897217,
      0.9998387694358826,
      0.9998637437820435,
      0.9998229146003723,
      0.9998473525047302,
      0.9999184608459473,
      0.9998915195465088,
      0.9999316930770874,
      0.9998877644538879,
      0.9998846650123596,
      0.9998815059661865,
      0.9999107122421265,
      0.9999483227729797,
      0.9999569058418274,
      0.9999256730079651,
      0.9998958706855774,
      0.9998763203620911,
      0.9998075366020203,
      0.9998149275779724,
      0.9988588690757751,
      0.9973066449165344,
      0.9967796206474304,
      0.9981595277786255,
      0.9982914328575134,
      0.9944686889648438,
      0.988988995552063,
      0.9560769200325012,
      0.9578220248222351,
      0.9162415266036987,
      0.9259891510009766,
      0.9572770595550537,
      0.9454190731048584,
      0.9664779901504517,
      0.9515546560287476,
      0.9728493690490723,
      0.9485055804252625,
      0.9534109234809875,
      0.9219720959663391,
      0.8831347227096558,
      0.9254468083381653,
      0.9370886087417603,
      0.9802752137184143,
      0.9858747124671936,
      0.9542773962020874,
      0.963715672492981,
      0.9321943521499634,
      0.9157620668411255,
      0.9656288623809814,
      0.9791520237922668,
      0.980414628982544,
      0.9532310962677002,
      0.9720594882965088,
      0.9390813708305359,
      0.9126607775688171,
      0.9508442878723145,
      0.9538491368293762,
      0.9756499528884888,
      0.9908362030982971,
      0.9972022175788879,
      0.9991955161094666,
      0.9998171329498291,
      0.9999162554740906,
      0.9998275637626648,
      0.9997924566268921,
      0.9997843503952026,
      0.9998863935470581,
      0.9998419880867004,
      0.9999003410339355,
      0.9999290108680725,
      0.9997918009757996,
      0.9997841715812683,
      0.9998745918273926,
      0.9998627305030823,
      0.999895453453064,
      0.9997327923774719,
      0.9999055862426758,
      0.9999119639396667,
      0.9999499320983887,
      0.9999571442604065,
      0.9999345541000366,
      0.9999022483825684,
      0.9999415874481201,
      0.9999524354934692,
      0.9999128580093384,
      0.9998766183853149,
      0.999878466129303,
      0.9998485445976257,
      0.9980922937393188,
      0.9895509481430054,
      0.9891213178634644,
      0.9644461870193481,
      0.98186194896698,
      0.9490430355072021,
      0.9676754474639893,
      0.9443870782852173,
      0.9581562280654907,
      0.9274316430091858,
      0.9296785593032837,
      0.937982439994812,
      0.950884222984314,
      0.9612376093864441,
      0.9804546236991882,
      0.988115131855011,
      0.9990970492362976,
      0.9996864795684814,
      0.9999016523361206,
      0.9998964071273804,
      0.999910831451416,
      0.999765157699585
    ],
    [
      0.7659380435943604,
      0.7872815132141113,
      0.7812235355377197,
      0.8101435303688049,
      0.8315685987472534,
      0.8256312608718872,
      0.8359425663948059,
      0.8473944664001465,
      0.8601658940315247,
      0.8609206080436707,
      0.8665688633918762,
      0.8745986223220825,
      0.876204252243042,
      0.880723237991333,
      0.8736728429794312,
      0.8859539031982422,
      0.8775380849838257,
      0.8766257762908936,
      0.8725563287734985,
      0.8712117075920105,
      0.8617395162582397,
      0.8384469151496887,
      0.8558072447776794,
      0.8527798652648926,
      0.7933416962623596,
      0.7626510858535767,
      0.8279730677604675,
      0.8111415505409241,
      0.8221229314804077,
      0.881395697593689,
      0.8741225004196167,
      0.8531310558319092,
      0.8864221572875977,
      0.8865323662757874,
      0.8706014156341553,
      0.8824066519737244,
      0.8915572166442871,
      0.874284029006958,
      0.8676159977912903,
      0.8648597002029419,
      0.8555475473403931,
      0.8468518853187561,
      0.8398124575614929,
      0.8151121735572815,
      0.8130673170089722,
      0.8159796595573425,
      0.8075193166732788,
      0.7940191030502319,
      0.8168472647666931,
      0.8025990724563599,
      0.8007806539535522,
      0.7990171313285828,
      0.7850173711776733,
      0.824406087398529,
      0.8264880776405334,
      0.8241345882415771,
      0.8365240097045898,
      0.8561061024665833,
      0.8428499102592468,
      0.8449733257293701,
      0.8573247194290161,
      0.8645539283752441,
      0.8547658920288086,
      0.8365575075149536,
      0.8667229413986206,
      0.8604984283447266,
      0.8270823955535889,
      0.8234134912490845,
      0.8777403235435486,
      0.8866702318191528,
      0.8452284336090088,
      0.8514347076416016,
      0.8730318546295166,
      0.857394814491272,
      0.8553354740142822,
      0.8697575926780701,
      0.8572285771369934,
      0.8603605628013611,
      0.8796588182449341,
      0.8733643293380737,
      0.8606009483337402,
      0.871197521686554,
      0.8846304416656494,
      0.856414794921875,
      0.8500803709030151,
      0.8684839606285095,
      0.864997386932373,
      0.8226932883262634,
      0.8210838437080383,
      0.8259068131446838,
      0.9937716126441956,
      0.9906487464904785,
      0.9799665212631226,
      0.9897429347038269,
      0.9962167739868164,
      0.9994888305664062,
      0.999843418598175,
      0.999854564666748,
      0.9998756647109985,
      0.9998429417610168,
      0.9998612403869629,
      0.9999242424964905,
      0.9998950362205505,
      0.9999334812164307,
      0.9998887181282043,
      0.9998855590820312,
      0.9998823404312134,
      0.9999116063117981,
      0.9999492764472961,
      0.9999585747718811,
      0.9999312162399292,
      0.9999091029167175,
      0.9998979568481445,
      0.9998564720153809,
      0.9998597502708435,
      0.9991543292999268,
      0.9977909326553345,
      0.9973750710487366,
      0.9984431266784668,
      0.9985877275466919,
      0.995486855506897,
      0.9907436966896057,
      0.9614906907081604,
      0.9626850485801697,
      0.9249938130378723,
      0.9345765113830566,
      0.963199257850647,
      0.9540908336639404,
      0.9713465571403503,
      0.9576780796051025,
      0.9757248163223267,
      0.9517145156860352,
      0.9559857249259949,
      0.9249910712242126,
      0.8875323534011841,
      0.9289534091949463,
      0.9416155815124512,
      0.9819761514663696,
      0.9875658750534058,
      0.9587532877922058,
      0.9681648015975952,
      0.9405757784843445,
      0.9228808879852295,
      0.9693870544433594,
      0.9812530279159546,
      0.9824331998825073,
      0.9572513699531555,
      0.974463939666748,
      0.9427535533905029,
      0.9175747632980347,
      0.9538520574569702,
      0.956614077091217,
      0.9771785140037537,
      0.9914237856864929,
      0.9974779486656189,
      0.9992978572845459,
      0.9998375773429871,
      0.9999255537986755,
      0.9998530149459839,
      0.9998229742050171,
      0.999823272228241,
      0.999900758266449,
      0.9998714327812195,
      0.9999115467071533,
      0.9999391436576843,
      0.9998342990875244,
      0.9998273253440857,
      0.999893307685852,
      0.9998956918716431,
      0.9999191761016846,
      0.9998034834861755,
      0.9999228119850159,
      0.9999260902404785,
      0.9999547004699707,
      0.9999607801437378,
      0.9999375343322754,
      0.999904453754425,
      0.999944269657135,
      0.9999541640281677,
      0.9999164342880249,
      0.9998859763145447,
      0.9998902082443237,
      0.999862790107727,
      0.9983232021331787,
      0.9904677867889404,
      0.9901767373085022,
      0.9669349193572998,
      0.9841709733009338,
      0.955166220664978,
      0.9724797010421753,
      0.9528692364692688,
      0.9640403389930725,
      0.933935284614563,
      0.9360780119895935,
      0.94437575340271,
      0.9573177099227905,
      0.9664793014526367,
      0.9826164245605469,
      0.9895130395889282,
      0.9992534518241882,
      0.9997327923774719,
      0.999912679195404,
      0.9999028444290161,
      0.9999141097068787,
      0.9997665882110596
    ],
    [
      0.7727848887443542,
      0.7928372025489807,
      0.7883760929107666,
      0.815690279006958,
      0.836555004119873,
      0.8312934041023254,
      0.8421252965927124,
      0.8531649112701416,
      0.8653552532196045,
      0.867792010307312,
      0.8727982640266418,
      0.879696249961853,
      0.8823481798171997,
      0.8880891799926758,
      0.8798156380653381,
      0.891670286655426,
      0.8839647769927979,
      0.884170651435852,
      0.8792685270309448,
      0.8779981136322021,
      0.8701011538505554,
      0.8467389345169067,
      0.8638925552368164,
      0.8620477318763733,
      0.8052172064781189,
      0.7807602286338806,
      0.8430628776550293,
      0.8221744894981384,
      0.834668755531311,
      0.8907999396324158,
      0.8832473754882812,
      0.8624609708786011,
      0.8966109156608582,
      0.8963127136230469,
      0.8788806200027466,
      0.8903070688247681,
      0.9001682996749878,
      0.8814636468887329,
      0.874319314956665,
      0.8730024099349976,
      0.8634375333786011,
      0.8540278673171997,
      0.8472011089324951,
      0.822637677192688,
      0.8213748931884766,
      0.8233647346496582,
      0.8149551153182983,
      0.8026695847511292,
      0.8258485794067383,
      0.8111567497253418,
      0.8091461062431335,
      0.8060372471809387,
      0.7934927344322205,
      0.8315461277961731,
      0.833305835723877,
      0.832338809967041,
      0.8441758155822754,
      0.8628973364830017,
      0.8513118028640747,
      0.8526639342308044,
      0.8641709685325623,
      0.8738004565238953,
      0.8640832901000977,
      0.844513475894928,
      0.873998761177063,
      0.8707292079925537,
      0.8366830348968506,
      0.829797625541687,
      0.8841935992240906,
      0.8926628828048706,
      0.8531283140182495,
      0.8600203990936279,
      0.8803513050079346,
      0.8686739206314087,
      0.8641986846923828,
      0.8771076798439026,
      0.8645206689834595,
      0.867641806602478,
      0.886181652545929,
      0.8794974088668823,
      0.8669952154159546,
      0.877397894859314,
      0.8899376392364502,
      0.8625431060791016,
      0.8567217588424683,
      0.874157190322876,
      0.8704547882080078,
      0.8286612033843994,
      0.8265438079833984,
      0.8307830095291138,
      0.9944166541099548,
      0.9919731020927429,
      0.9822539687156677,
      0.9910726547241211,
      0.996796190738678,
      0.9995778203010559,
      0.999866247177124,
      0.9998676180839539,
      0.9998864531517029,
      0.9998610019683838,
      0.9998744130134583,
      0.9999303221702576,
      0.9998988509178162,
      0.9999353289604187,
      0.9998902082443237,
      0.99988853931427,
      0.9998844265937805,
      0.9999130368232727,
      0.999950647354126,
      0.9999586939811707,
      0.9999356269836426,
      0.9999195337295532,
      0.9999139904975891,
      0.9998921751976013,
      0.999891459941864,
      0.9993823170661926,
      0.9982666373252869,
      0.9978416562080383,
      0.9986261129379272,
      0.9987712502479553,
      0.996150553226471,
      0.9919471740722656,
      0.965718150138855,
      0.9666398763656616,
      0.9319663047790527,
      0.9412974715232849,
      0.9682685136795044,
      0.9610615968704224,
      0.9752697348594666,
      0.9622649550437927,
      0.978008508682251,
      0.9546201229095459,
      0.9583965539932251,
      0.9278015494346619,
      0.8916136026382446,
      0.9319747686386108,
      0.945438802242279,
      0.9833799004554749,
      0.9887933731079102,
      0.9622990489006042,
      0.9717228412628174,
      0.9467363953590393,
      0.9291273355484009,
      0.9724265336990356,
      0.982887864112854,
      0.9839751720428467,
      0.9604235887527466,
      0.9763329029083252,
      0.9460620880126953,
      0.9218510389328003,
      0.956313967704773,
      0.9589363932609558,
      0.9783583283424377,
      0.9918927550315857,
      0.997700572013855,
      0.9993753433227539,
      0.9998534321784973,
      0.999933123588562,
      0.999872624874115,
      0.999846339225769,
      0.9998525381088257,
      0.9999121427536011,
      0.9998903274536133,
      0.9999207258224487,
      0.9999455809593201,
      0.999862015247345,
      0.9998556971549988,
      0.9999063611030579,
      0.9999173879623413,
      0.9999354481697083,
      0.9998491406440735,
      0.9999359846115112,
      0.9999369978904724,
      0.9999586939811707,
      0.9999626278877258,
      0.9999403357505798,
      0.9999067783355713,
      0.9999467134475708,
      0.9999561905860901,
      0.9999203681945801,
      0.9998947381973267,
      0.9999005198478699,
      0.9998759031295776,
      0.9985390305519104,
      0.9913411736488342,
      0.9911600351333618,
      0.969458818435669,
      0.9860711693763733,
      0.960391640663147,
      0.9764053225517273,
      0.9586241245269775,
      0.9688572883605957,
      0.9390537738800049,
      0.9411137104034424,
      0.949332058429718,
      0.9620203971862793,
      0.9702140688896179,
      0.9845349192619324,
      0.990655779838562,
      0.9993883967399597,
      0.9997732639312744,
      0.999922513961792,
      0.9999088644981384,
      0.9999175071716309,
      0.9997687339782715
    ],
    [
      0.7794461250305176,
      0.80024653673172,
      0.7966791987419128,
      0.8214374780654907,
      0.8421450853347778,
      0.8367305994033813,
      0.8473383188247681,
      0.8587995767593384,
      0.8703994750976562,
      0.8748642206192017,
      0.8790886402130127,
      0.8842449188232422,
      0.8880077600479126,
      0.8955599069595337,
      0.8861531019210815,
      0.8973166346549988,
      0.8912950754165649,
      0.8924056887626648,
      0.8865116238594055,
      0.8847464323043823,
      0.8792545795440674,
      0.8565772175788879,
      0.872002124786377,
      0.8716621398925781,
      0.8188998699188232,
      0.8036041259765625,
      0.8597186803817749,
      0.8346738219261169,
      0.8471818566322327,
      0.9007421731948853,
      0.8928369283676147,
      0.8737373352050781,
      0.9067329168319702,
      0.9058060646057129,
      0.8881739974021912,
      0.8987732529640198,
      0.9085501432418823,
      0.8895854949951172,
      0.8821319341659546,
      0.8820327520370483,
      0.8715718388557434,
      0.8617084622383118,
      0.8553522229194641,
      0.830833375453949,
      0.8300485610961914,
      0.8322746753692627,
      0.8216705322265625,
      0.8118711113929749,
      0.8358719348907471,
      0.8206937313079834,
      0.8197980523109436,
      0.8154152035713196,
      0.805792510509491,
      0.8407405614852905,
      0.8417114019393921,
      0.8422021865844727,
      0.8534461855888367,
      0.8713845610618591,
      0.8611048460006714,
      0.8612474799156189,
      0.8718360662460327,
      0.883502721786499,
      0.8744601011276245,
      0.8541946411132812,
      0.8825205564498901,
      0.8821969032287598,
      0.8482196927070618,
      0.8378970623016357,
      0.8911011219024658,
      0.8990357518196106,
      0.8626431226730347,
      0.8685444593429565,
      0.8881605863571167,
      0.8794134259223938,
      0.8729668855667114,
      0.8852015733718872,
      0.872585654258728,
      0.8754786252975464,
      0.892831027507782,
      0.8863044381141663,
      0.8736984133720398,
      0.8832875490188599,
      0.8954774737358093,
      0.868962287902832,
      0.86335289478302,
      0.8795382976531982,
      0.875873327255249,
      0.8346261978149414,
      0.8313328623771667,
      0.8347764611244202,
      0.9950684905052185,
      0.99339759349823,
      0.9846316576004028,
      0.9923570156097412,
      0.9973525404930115,
      0.9996529221534729,
      0.9998849034309387,
      0.9998785853385925,
      0.9998953938484192,
      0.9998753666877747,
      0.9998842477798462,
      0.9999319314956665,
      0.9999014139175415,
      0.999936580657959,
      0.9998914003372192,
      0.9998866319656372,
      0.999885618686676,
      0.9999141097068787,
      0.9999515414237976,
      0.9999603629112244,
      0.9999399781227112,
      0.9999291300773621,
      0.9999279975891113,
      0.999917209148407,
      0.9999161958694458,
      0.999559760093689,
      0.9987360239028931,
      0.9983065128326416,
      0.9988610148429871,
      0.9989964365959167,
      0.9969360828399658,
      0.9932270050048828,
      0.9702483415603638,
      0.9708077311515808,
      0.9387569427490234,
      0.9472214579582214,
      0.9727903008460999,
      0.9676474332809448,
      0.9786381125450134,
      0.9665020704269409,
      0.9802777171134949,
      0.9575861692428589,
      0.9606198072433472,
      0.9300426244735718,
      0.8949846625328064,
      0.9347307682037354,
      0.948862612247467,
      0.9846785068511963,
      0.9892873764038086,
      0.965865969657898,
      0.9752790927886963,
      0.9532921314239502,
      0.9361649751663208,
      0.9754955768585205,
      0.9845869541168213,
      0.9855054616928101,
      0.9648047685623169,
      0.9786136150360107,
      0.9505994915962219,
      0.9266535639762878,
      0.9589650630950928,
      0.9605268239974976,
      0.9799526929855347,
      0.9925010800361633,
      0.9979846477508545,
      0.9994587898254395,
      0.999869167804718,
      0.9999402165412903,
      0.9998899698257446,
      0.9998668432235718,
      0.9998778104782104,
      0.9999213814735413,
      0.9999061226844788,
      0.9999269247055054,
      0.9999526739120483,
      0.9998844265937805,
      0.9998788237571716,
      0.9999172687530518,
      0.9999345541000366,
      0.9999480247497559,
      0.9998827576637268,
      0.9999462962150574,
      0.9999461770057678,
      0.9999622702598572,
      0.9999655485153198,
      0.9999430775642395,
      0.9999161958694458,
      0.9999491572380066,
      0.9999576807022095,
      0.999923050403595,
      0.999901294708252,
      0.9999090433120728,
      0.999885618686676,
      0.998674750328064,
      0.9919731616973877,
      0.991994321346283,
      0.971937358379364,
      0.9878693222999573,
      0.9652956128120422,
      0.9799065589904785,
      0.9643298983573914,
      0.9734368324279785,
      0.9443137645721436,
      0.9463265538215637,
      0.9548522233963013,
      0.966805100440979,
      0.9736924767494202,
      0.9863951206207275,
      0.9916969537734985,
      0.9994880557060242,
      0.9998034834861755,
      0.9999302625656128,
      0.9999134540557861,
      0.9999202489852905,
      0.9997696280479431
    ],
    [
      0.7869093418121338,
      0.8079113364219666,
      0.8068408966064453,
      0.8274670839309692,
      0.8478586673736572,
      0.8426274657249451,
      0.8536221981048584,
      0.8645272850990295,
      0.875474750995636,
      0.8815253376960754,
      0.8849269151687622,
      0.8893002867698669,
      0.8933905363082886,
      0.902273952960968,
      0.8924607038497925,
      0.9027354717254639,
      0.8980580568313599,
      0.9001200199127197,
      0.8941424489021301,
      0.8909677267074585,
      0.8879354000091553,
      0.8667032718658447,
      0.8799513578414917,
      0.879668116569519,
      0.8320369720458984,
      0.8237569332122803,
      0.8717976212501526,
      0.8466728329658508,
      0.858474612236023,
      0.908746063709259,
      0.9018171429634094,
      0.8852250576019287,
      0.9164618253707886,
      0.9146937131881714,
      0.8976072072982788,
      0.9073059558868408,
      0.916420578956604,
      0.8974344730377197,
      0.8903942108154297,
      0.890491247177124,
      0.8798184394836426,
      0.8700202107429504,
      0.8643795847892761,
      0.8387571573257446,
      0.8391958475112915,
      0.8423185348510742,
      0.8290516138076782,
      0.8219810724258423,
      0.8482699394226074,
      0.8365308046340942,
      0.833004355430603,
      0.8271268010139465,
      0.8207014203071594,
      0.8538920879364014,
      0.8521634936332703,
      0.8534266948699951,
      0.864743709564209,
      0.8814631700515747,
      0.8721717000007629,
      0.871825098991394,
      0.8823878765106201,
      0.8948380947113037,
      0.8859071731567383,
      0.8660228252410889,
      0.8926737308502197,
      0.8942563533782959,
      0.8623412251472473,
      0.8458719253540039,
      0.8987008929252625,
      0.9060919880867004,
      0.8723859190940857,
      0.8770973086357117,
      0.8963842391967773,
      0.8905074000358582,
      0.8829156756401062,
      0.8939895629882812,
      0.8826614618301392,
      0.8849054574966431,
      0.8998384475708008,
      0.8940868973731995,
      0.8816943764686584,
      0.8898766040802002,
      0.9014749526977539,
      0.8761137127876282,
      0.8711496591567993,
      0.8858646154403687,
      0.8818566799163818,
      0.8416548371315002,
      0.8379989862442017,
      0.8397653102874756,
      0.9958608746528625,
      0.995369553565979,
      0.98715740442276,
      0.9935523271560669,
      0.9977823495864868,
      0.9997104406356812,
      0.999899685382843,
      0.9998871684074402,
      0.9999017715454102,
      0.9998860359191895,
      0.9998916983604431,
      0.9999353289604187,
      0.9999028444290161,
      0.9999374151229858,
      0.999891459941864,
      0.9998871684074402,
      0.9998860359191895,
      0.9999150633811951,
      0.9999526739120483,
      0.999961793422699,
      0.9999434351921082,
      0.9999356269836426,
      0.9999381899833679,
      0.9999346733093262,
      0.9999339580535889,
      0.9996781945228577,
      0.9990453124046326,
      0.998653769493103,
      0.9990894794464111,
      0.9993525743484497,
      0.9976377487182617,
      0.9942237734794617,
      0.9738704562187195,
      0.9741365909576416,
      0.9444959163665771,
      0.951941967010498,
      0.9764951467514038,
      0.9726213812828064,
      0.9818075895309448,
      0.9701301455497742,
      0.9820417165756226,
      0.9603129625320435,
      0.9628637433052063,
      0.9316661953926086,
      0.8991693258285522,
      0.9385197162628174,
      0.9524731636047363,
      0.9859854578971863,
      0.9905039668083191,
      0.9691091179847717,
      0.9783974289894104,
      0.960218608379364,
      0.9419413805007935,
      0.9781469106674194,
      0.9866692423820496,
      0.9869155287742615,
      0.968126654624939,
      0.9806456565856934,
      0.9551054835319519,
      0.931831955909729,
      0.962043046951294,
      0.963249683380127,
      0.9816677570343018,
      0.9931835532188416,
      0.9982606172561646,
      0.9995310306549072,
      0.9998831152915955,
      0.9999465942382812,
      0.9999049305915833,
      0.9998824596405029,
      0.999891459941864,
      0.9999281764030457,
      0.9999175071716309,
      0.9999316334724426,
      0.9999563694000244,
      0.9999006986618042,
      0.9998952150344849,
      0.9999253749847412,
      0.9999463558197021,
      0.9999572038650513,
      0.999906063079834,
      0.9999528527259827,
      0.9999527335166931,
      0.9999653697013855,
      0.9999680519104004,
      0.9999457597732544,
      0.9999179840087891,
      0.9999510049819946,
      0.999958872795105,
      0.9999256134033203,
      0.9999080300331116,
      0.999916672706604,
      0.9998942017555237,
      0.9987993240356445,
      0.9925453066825867,
      0.9926485419273376,
      0.973960280418396,
      0.9892374277114868,
      0.9691752195358276,
      0.9828367233276367,
      0.9683765769004822,
      0.9771268367767334,
      0.9495629072189331,
      0.9510692358016968,
      0.9595336318016052,
      0.9707493185997009,
      0.9766911268234253,
      0.9878455400466919,
      0.9924394488334656,
      0.9995588660240173,
      0.9998258352279663,
      0.9999362230300903,
      0.9999169111251831,
      0.9999223351478577,
      0.9997682571411133
    ],
    [
      0.7929812669754028,
      0.8142398595809937,
      0.8131400942802429,
      0.831784725189209,
      0.8523992300033569,
      0.8475244641304016,
      0.8581191897392273,
      0.8689230680465698,
      0.8799400329589844,
      0.8876016139984131,
      0.8902108669281006,
      0.8934817314147949,
      0.8981918096542358,
      0.9082026481628418,
      0.8976573944091797,
      0.9068018794059753,
      0.903495192527771,
      0.9064378142356873,
      0.8999392986297607,
      0.8960424065589905,
      0.8944143056869507,
      0.8747330904006958,
      0.8860543370246887,
      0.8874639272689819,
      0.8413597345352173,
      0.8387081623077393,
      0.880730926990509,
      0.8565424680709839,
      0.8685657382011414,
      0.9153318405151367,
      0.9092732667922974,
      0.8945566415786743,
      0.9240219593048096,
      0.9216833114624023,
      0.9053050875663757,
      0.9140300750732422,
      0.9221112728118896,
      0.9041229486465454,
      0.897688627243042,
      0.8980610966682434,
      0.887181282043457,
      0.8772990107536316,
      0.8732209801673889,
      0.8452606201171875,
      0.8476688265800476,
      0.8522376418113708,
      0.8362602591514587,
      0.8293880224227905,
      0.8582638502120972,
      0.8506535887718201,
      0.8465567827224731,
      0.8355435729026794,
      0.8342313170433044,
      0.866066575050354,
      0.8612042665481567,
      0.862647533416748,
      0.8747870922088623,
      0.8907654285430908,
      0.8812417387962341,
      0.8805249333381653,
      0.8908898830413818,
      0.9038586616516113,
      0.894347071647644,
      0.8747740983963013,
      0.8997926115989685,
      0.9029949903488159,
      0.8728950619697571,
      0.8520768880844116,
      0.9047310948371887,
      0.9117790460586548,
      0.8803213834762573,
      0.8853638768196106,
      0.9039958715438843,
      0.8987041711807251,
      0.8905042409896851,
      0.9012187719345093,
      0.891080379486084,
      0.8923391103744507,
      0.9052894115447998,
      0.900837779045105,
      0.8885424137115479,
      0.8955442309379578,
      0.9064981937408447,
      0.8825280666351318,
      0.8779327869415283,
      0.891534149646759,
      0.887691855430603,
      0.8483942151069641,
      0.8441002368927002,
      0.8453090786933899,
      0.9965409636497498,
      0.996751070022583,
      0.9896577596664429,
      0.9946659803390503,
      0.9981368780136108,
      0.999752402305603,
      0.9999103546142578,
      0.9998934864997864,
      0.999906063079834,
      0.9998926520347595,
      0.9998965263366699,
      0.9999373555183411,
      0.9999040961265564,
      0.9999379515647888,
      0.9998912215232849,
      0.9998871088027954,
      0.9998856782913208,
      0.9999154210090637,
      0.9999533891677856,
      0.9999628067016602,
      0.9999462962150574,
      0.9999402165412903,
      0.9999446868896484,
      0.9999450445175171,
      0.9999454617500305,
      0.9997562766075134,
      0.999262273311615,
      0.9988875389099121,
      0.9991292953491211,
      0.9992491602897644,
      0.9977859258651733,
      0.9947249889373779,
      0.9765884876251221,
      0.9766396880149841,
      0.9490882158279419,
      0.9571199417114258,
      0.9794737100601196,
      0.9760718941688538,
      0.9842889904975891,
      0.9730879068374634,
      0.9836956262588501,
      0.961928129196167,
      0.9645769596099854,
      0.9337947368621826,
      0.902610182762146,
      0.9411900043487549,
      0.9542808532714844,
      0.9869558215141296,
      0.9914076328277588,
      0.971327543258667,
      0.980713963508606,
      0.9643906950950623,
      0.947024405002594,
      0.9799423217773438,
      0.9882577061653137,
      0.9879741072654724,
      0.9708621501922607,
      0.9822019338607788,
      0.9585964679718018,
      0.9361648559570312,
      0.9645040035247803,
      0.9650971293449402,
      0.9823879599571228,
      0.9933617115020752,
      0.9984257221221924,
      0.9995763897895813,
      0.9998924732208252,
      0.9999510645866394,
      0.999915599822998,
      0.9998949766159058,
      0.9999018907546997,
      0.9999339580535889,
      0.9999262094497681,
      0.9999356865882874,
      0.9999600648880005,
      0.999912679195404,
      0.9999061226844788,
      0.9999310970306396,
      0.9999547600746155,
      0.999963641166687,
      0.9999226927757263,
      0.999959409236908,
      0.9999564290046692,
      0.9999679327011108,
      0.9999709725379944,
      0.9999477863311768,
      0.999912679195404,
      0.999951958656311,
      0.9999598264694214,
      0.9999274015426636,
      0.999913215637207,
      0.9999210238456726,
      0.9998999238014221,
      0.9988977313041687,
      0.992993950843811,
      0.9931247234344482,
      0.9758599996566772,
      0.9905720949172974,
      0.9726041555404663,
      0.9853799939155579,
      0.9719771146774292,
      0.9801352620124817,
      0.9545817971229553,
      0.9552404880523682,
      0.963715672492981,
      0.9740848541259766,
      0.9787490367889404,
      0.9890230298042297,
      0.9930531978607178,
      0.9996023178100586,
      0.999839186668396,
      0.9999397397041321,
      0.9999192357063293,
      0.9999237060546875,
      0.9997658729553223
    ],
    [
      0.7999683618545532,
      0.8219516277313232,
      0.819989800453186,
      0.8372393846511841,
      0.8575637340545654,
      0.8539350032806396,
      0.863235354423523,
      0.8741183280944824,
      0.8849815726280212,
      0.8944312930107117,
      0.8958494663238525,
      0.8984428644180298,
      0.9031802415847778,
      0.9138870239257812,
      0.9030705690383911,
      0.9112346172332764,
      0.9092175960540771,
      0.9121957421302795,
      0.9054206013679504,
      0.9012273550033569,
      0.9015296697616577,
      0.8819503784179688,
      0.892040491104126,
      0.8942610025405884,
      0.8499144315719604,
      0.8537300825119019,
      0.8880811333656311,
      0.8663144111633301,
      0.8791650533676147,
      0.9217408895492554,
      0.9156845211982727,
      0.9032126665115356,
      0.9315899014472961,
      0.9276942610740662,
      0.9119847416877747,
      0.9198861122131348,
      0.9278478622436523,
      0.9103356003761292,
      0.9044744968414307,
      0.9055202007293701,
      0.8943184018135071,
      0.8851985335350037,
      0.8827086687088013,
      0.8532881140708923,
      0.8569227457046509,
      0.8636531829833984,
      0.8445976972579956,
      0.8352724313735962,
      0.8674952983856201,
      0.8639281392097473,
      0.8614075183868408,
      0.8430947065353394,
      0.8460841178894043,
      0.8778649568557739,
      0.8711373805999756,
      0.8717398047447205,
      0.8842698931694031,
      0.8995541334152222,
      0.8901301026344299,
      0.8885118961334229,
      0.8991832733154297,
      0.9113971590995789,
      0.9017213582992554,
      0.8841533064842224,
      0.9069593548774719,
      0.9099221229553223,
      0.8828368186950684,
      0.8601616024971008,
      0.9100303053855896,
      0.916545033454895,
      0.8875679969787598,
      0.8919899463653564,
      0.9098081588745117,
      0.9050743579864502,
      0.8970012664794922,
      0.9072116613388062,
      0.8984811305999756,
      0.8987975120544434,
      0.9100344181060791,
      0.9069668054580688,
      0.8950112462043762,
      0.9010298252105713,
      0.9111949801445007,
      0.8890908360481262,
      0.8852941989898682,
      0.8974286317825317,
      0.8930391073226929,
      0.856107234954834,
      0.8507928252220154,
      0.8506721258163452,
      0.9969005584716797,
      0.9972977638244629,
      0.9911616444587708,
      0.9954447746276855,
      0.9984015226364136,
      0.9997852444648743,
      0.9999186992645264,
      0.9998986721038818,
      0.9999091029167175,
      0.9998984336853027,
      0.9999004006385803,
      0.9999403357505798,
      0.999904453754425,
      0.9999384880065918,
      0.9998916387557983,
      0.9998876452445984,
      0.9998865127563477,
      0.9999164342880249,
      0.999954342842102,
      0.9999637603759766,
      0.9999486207962036,
      0.9999441504478455,
      0.9999499320983887,
      0.9999527335166931,
      0.9999540448188782,
      0.9998091459274292,
      0.9994048476219177,
      0.9991119503974915,
      0.9992160201072693,
      0.9993235468864441,
      0.9980632662773132,
      0.9952837824821472,
      0.9789682626724243,
      0.9788818955421448,
      0.9529916048049927,
      0.9615879058837891,
      0.9819305539131165,
      0.9787663221359253,
      0.9863824844360352,
      0.9758392572402954,
      0.9856133460998535,
      0.9647632837295532,
      0.9667628407478333,
      0.9367558360099792,
      0.907487690448761,
      0.9443299174308777,
      0.9572879076004028,
      0.9880695343017578,
      0.9923399090766907,
      0.9735812544822693,
      0.9828813076019287,
      0.9683859944343567,
      0.9519857168197632,
      0.9817782640457153,
      0.988932728767395,
      0.9890575408935547,
      0.9735551476478577,
      0.9838562607765198,
      0.9619190692901611,
      0.9401652216911316,
      0.9669011235237122,
      0.967126190662384,
      0.9832336902618408,
      0.9937494993209839,
      0.9985854625701904,
      0.9996238946914673,
      0.9999023079872131,
      0.9999554753303528,
      0.9999253749847412,
      0.9999062418937683,
      0.9999132752418518,
      0.9999393224716187,
      0.9999334812164307,
      0.9999393820762634,
      0.9999627470970154,
      0.9999223947525024,
      0.9999157190322876,
      0.9999358057975769,
      0.9999607801437378,
      0.9999684691429138,
      0.9999349117279053,
      0.9999627470970154,
      0.9999609589576721,
      0.9999702572822571,
      0.9999727010726929,
      0.9999498724937439,
      0.999914288520813,
      0.999953031539917,
      0.9999604821205139,
      0.9999291300773621,
      0.9999158978462219,
      0.9999163150787354,
      0.999904453754425,
      0.9990228414535522,
      0.9936040639877319,
      0.9935319423675537,
      0.9777683615684509,
      0.9916999936103821,
      0.9752445816993713,
      0.9874764084815979,
      0.9750361442565918,
      0.9825068712234497,
      0.9585570096969604,
      0.9590740203857422,
      0.9667474627494812,
      0.976803183555603,
      0.9807910919189453,
      0.9902968406677246,
      0.9935553073883057,
      0.9996477365493774,
      0.9998552799224854,
      0.9999433755874634,
      0.9999215006828308,
      0.9999250173568726,
      0.9997671246528625
    ],
    [
      0.8062645196914673,
      0.8278189897537231,
      0.8271927833557129,
      0.8425209522247314,
      0.8625149130821228,
      0.8600974082946777,
      0.8686784505844116,
      0.8795909881591797,
      0.8902004957199097,
      0.9006673097610474,
      0.9010915756225586,
      0.9032213687896729,
      0.9080859422683716,
      0.9191141128540039,
      0.9085578322410583,
      0.9156844019889832,
      0.9150791764259338,
      0.9177414178848267,
      0.9108224511146545,
      0.9066440463066101,
      0.9085105657577515,
      0.8893450498580933,
      0.8982899188995361,
      0.9009454250335693,
      0.8589553236961365,
      0.8667274713516235,
      0.8955041170120239,
      0.8757269382476807,
      0.8884747624397278,
      0.9279992580413818,
      0.9219858050346375,
      0.9112635850906372,
      0.9382456541061401,
      0.933214545249939,
      0.9185167551040649,
      0.9258930683135986,
      0.9335727691650391,
      0.9162182807922363,
      0.9105551242828369,
      0.9125165343284607,
      0.9007319211959839,
      0.8923307657241821,
      0.8912639617919922,
      0.8618616461753845,
      0.866385817527771,
      0.8742144107818604,
      0.8545874357223511,
      0.8431383371353149,
      0.8761852979660034,
      0.8780730962753296,
      0.8729720115661621,
      0.8517879247665405,
      0.857389509677887,
      0.8881299495697021,
      0.8796607851982117,
      0.8803105354309082,
      0.8924830555915833,
      0.9074132442474365,
      0.8985755443572998,
      0.8960619568824768,
      0.9072165489196777,
      0.9184773564338684,
      0.909242570400238,
      0.8946952819824219,
      0.9139765501022339,
      0.9170597791671753,
      0.8937040567398071,
      0.8704003691673279,
      0.9158527851104736,
      0.9209706783294678,
      0.8963937759399414,
      0.8982203006744385,
      0.9158529043197632,
      0.9120479822158813,
      0.9033474326133728,
      0.9128647446632385,
      0.9056049585342407,
      0.9048079252243042,
      0.9146327376365662,
      0.9127339124679565,
      0.9010952711105347,
      0.9059572219848633,
      0.91551673412323,
      0.8953241109848022,
      0.8919992446899414,
      0.9028274416923523,
      0.8979620933532715,
      0.862731397151947,
      0.8576609492301941,
      0.8553776741027832,
      0.9971622228622437,
      0.9976317286491394,
      0.9924234747886658,
      0.9960941672325134,
      0.9986178874969482,
      0.9998090267181396,
      0.9999251961708069,
      0.9999021291732788,
      0.9999114871025085,
      0.9999027252197266,
      0.9999042749404907,
      0.9999423027038574,
      0.9999055862426758,
      0.9999390840530396,
      0.9998919367790222,
      0.99988853931427,
      0.9998875260353088,
      0.9999174475669861,
      0.9999551177024841,
      0.999964714050293,
      0.999950647354126,
      0.9999470710754395,
      0.9999536871910095,
      0.9999586939811707,
      0.9999604821205139,
      0.9998471140861511,
      0.9995225071907043,
      0.9992901086807251,
      0.9993171095848083,
      0.9994081854820251,
      0.9983155131340027,
      0.9959442019462585,
      0.9813637137413025,
      0.9812353253364563,
      0.9569977521896362,
      0.9657482504844666,
      0.9841780662536621,
      0.9811440110206604,
      0.9882112145423889,
      0.9779771566390991,
      0.986621081829071,
      0.9671459794044495,
      0.9687932133674622,
      0.9401147961616516,
      0.9119976758956909,
      0.9472798705101013,
      0.9600303173065186,
      0.9889861345291138,
      0.9923315048217773,
      0.9758758544921875,
      0.9845418930053711,
      0.972226083278656,
      0.9571627378463745,
      0.9839383959770203,
      0.9899314641952515,
      0.9907111525535583,
      0.9761813282966614,
      0.9855049252510071,
      0.9648858904838562,
      0.9440945386886597,
      0.9692192077636719,
      0.969139814376831,
      0.9843575954437256,
      0.9941971898078918,
      0.9987902045249939,
      0.9996658563613892,
      0.9999104142189026,
      0.9999591112136841,
      0.9999328851699829,
      0.9999144673347473,
      0.9999218583106995,
      0.9999434351921082,
      0.999939501285553,
      0.9999427199363708,
      0.9999654293060303,
      0.9999302625656128,
      0.9999241828918457,
      0.999940037727356,
      0.9999655485153198,
      0.9999719858169556,
      0.9999435544013977,
      0.9999669194221497,
      0.9999642968177795,
      0.9999720454216003,
      0.999973714351654,
      0.9999517202377319,
      0.9999157190322876,
      0.9999547004699707,
      0.999961793422699,
      0.9999318718910217,
      0.9999216794967651,
      0.999923586845398,
      0.9999109506607056,
      0.9991241097450256,
      0.9941619634628296,
      0.9941099882125854,
      0.9794252514839172,
      0.9924929141998291,
      0.9777048826217651,
      0.9890978932380676,
      0.9775961637496948,
      0.9844751358032227,
      0.9624759554862976,
      0.9629431366920471,
      0.9692586660385132,
      0.9791368246078491,
      0.982537031173706,
      0.9912911653518677,
      0.9941608309745789,
      0.9996818900108337,
      0.9998685121536255,
      0.9999470710754395,
      0.9999240040779114,
      0.9999268651008606,
      0.9997678995132446
    ],
    [
      0.8157572746276855,
      0.836044430732727,
      0.8367480635643005,
      0.8507398962974548,
      0.8697455525398254,
      0.8683987259864807,
      0.8760877847671509,
      0.886293351650238,
      0.8964563608169556,
      0.907913863658905,
      0.90691077709198,
      0.9084115624427795,
      0.9134753942489624,
      0.9242947697639465,
      0.9136166572570801,
      0.9199877977371216,
      0.9203462600708008,
      0.9224523305892944,
      0.9155512452125549,
      0.9114747643470764,
      0.9143753051757812,
      0.8967116475105286,
      0.9047307372093201,
      0.9076375961303711,
      0.8678728938102722,
      0.8773958683013916,
      0.9033033847808838,
      0.8846096992492676,
      0.8977367877960205,
      0.9333963394165039,
      0.9274378418922424,
      0.9182506799697876,
      0.9438358545303345,
      0.9378503561019897,
      0.924063503742218,
      0.9311806559562683,
      0.9387248754501343,
      0.9218936562538147,
      0.9167816638946533,
      0.9197683334350586,
      0.908298909664154,
      0.9007697105407715,
      0.8990551829338074,
      0.871576189994812,
      0.8768988251686096,
      0.8855105042457581,
      0.8639300465583801,
      0.8528749942779541,
      0.887646496295929,
      0.8957682847976685,
      0.8903720378875732,
      0.8697380423545837,
      0.872836709022522,
      0.9010884165763855,
      0.8919071555137634,
      0.8898342251777649,
      0.9014154672622681,
      0.9157335758209229,
      0.9065506458282471,
      0.9031215906143188,
      0.9145737290382385,
      0.923891007900238,
      0.9148260354995728,
      0.9040571451187134,
      0.9203002452850342,
      0.9220408797264099,
      0.9017300605773926,
      0.8813170194625854,
      0.921047568321228,
      0.9249563217163086,
      0.9028809070587158,
      0.9035189747810364,
      0.9205765724182129,
      0.9167045950889587,
      0.9084845781326294,
      0.917091429233551,
      0.9114396572113037,
      0.9097583889961243,
      0.9188826084136963,
      0.9181398153305054,
      0.90706866979599,
      0.910883903503418,
      0.9198479652404785,
      0.9024460911750793,
      0.8994414806365967,
      0.9088892936706543,
      0.9042933583259583,
      0.8704119920730591,
      0.866396963596344,
      0.8632018566131592,
      0.9974481463432312,
      0.99797523021698,
      0.9936923384666443,
      0.9968571662902832,
      0.9988093972206116,
      0.9998300671577454,
      0.9999297857284546,
      0.9999054670333862,
      0.9999120235443115,
      0.9999029636383057,
      0.9999038577079773,
      0.9999431371688843,
      0.9999070763587952,
      0.9999402165412903,
      0.9998927712440491,
      0.9998902082443237,
      0.9998885989189148,
      0.9999183416366577,
      0.9999560117721558,
      0.999965488910675,
      0.9999521970748901,
      0.9999480247497559,
      0.999955952167511,
      0.9999629259109497,
      0.9999651908874512,
      0.9998728632926941,
      0.999611496925354,
      0.9994477033615112,
      0.999446451663971,
      0.9995730519294739,
      0.9987109899520874,
      0.9966355562210083,
      0.9835494756698608,
      0.9833284616470337,
      0.9614320397377014,
      0.9694588780403137,
      0.986060619354248,
      0.9831694960594177,
      0.990180492401123,
      0.9801498055458069,
      0.9879692196846008,
      0.9699645638465881,
      0.9710080027580261,
      0.9438788890838623,
      0.9176748991012573,
      0.9506343603134155,
      0.9630815982818604,
      0.9899982810020447,
      0.9931233525276184,
      0.978413462638855,
      0.9863542914390564,
      0.9755579233169556,
      0.9619672894477844,
      0.9861742854118347,
      0.9907693266868591,
      0.9913988709449768,
      0.9784233570098877,
      0.9870820045471191,
      0.9679022431373596,
      0.9483322501182556,
      0.9718040823936462,
      0.9714367389678955,
      0.9855849742889404,
      0.9947925806045532,
      0.9989691376686096,
      0.9997040629386902,
      0.9999176263809204,
      0.9999619722366333,
      0.9999390840530396,
      0.9999206066131592,
      0.99992835521698,
      0.9999465942382812,
      0.9999444484710693,
      0.9999458193778992,
      0.999966025352478,
      0.9999368786811829,
      0.9999324083328247,
      0.9999439716339111,
      0.9999695420265198,
      0.9999749064445496,
      0.9999487996101379,
      0.9999679327011108,
      0.9999666810035706,
      0.9999733567237854,
      0.9999751448631287,
      0.9999532699584961,
      0.9999175071716309,
      0.9999566078186035,
      0.999963641166687,
      0.9999358057975769,
      0.9999297857284546,
      0.9999377131462097,
      0.9999194145202637,
      0.9992071390151978,
      0.9944539666175842,
      0.9943742752075195,
      0.9807394742965698,
      0.9926122426986694,
      0.9798358082771301,
      0.9903743863105774,
      0.9801600575447083,
      0.986188530921936,
      0.9659196734428406,
      0.9660323858261108,
      0.9717373847961426,
      0.9809948801994324,
      0.9840795397758484,
      0.9919871687889099,
      0.9941046237945557,
      0.9995054602622986,
      0.9998642802238464,
      0.9999495148658752,
      0.9999271631240845,
      0.9999293684959412,
      0.9997698664665222
    ],
    [
      0.8258837461471558,
      0.8467629551887512,
      0.8480518460273743,
      0.8610846400260925,
      0.8791402578353882,
      0.8792625665664673,
      0.8855709433555603,
      0.8953509330749512,
      0.904914140701294,
      0.9168147444725037,
      0.9143044352531433,
      0.9156085848808289,
      0.9204657077789307,
      0.9304717779159546,
      0.919867992401123,
      0.9252602458000183,
      0.9263203144073486,
      0.9284141063690186,
      0.9217290878295898,
      0.9172935485839844,
      0.9211243391036987,
      0.906196117401123,
      0.9123719930648804,
      0.9144904017448425,
      0.8793250322341919,
      0.8898397088050842,
      0.9114525318145752,
      0.8956411480903625,
      0.908671498298645,
      0.9394580125808716,
      0.9336786866188049,
      0.9263920783996582,
      0.9500994086265564,
      0.943790853023529,
      0.9304660558700562,
      0.9369913339614868,
      0.9442029595375061,
      0.927704930305481,
      0.923357367515564,
      0.9275194406509399,
      0.9167640805244446,
      0.910500168800354,
      0.907973051071167,
      0.883210301399231,
      0.8897596597671509,
      0.897857666015625,
      0.8760388493537903,
      0.8647054433822632,
      0.9001128673553467,
      0.9118679761886597,
      0.9088403582572937,
      0.8866806030273438,
      0.8903448581695557,
      0.9140141010284424,
      0.9062448143959045,
      0.9011510610580444,
      0.9113797545433044,
      0.924229621887207,
      0.915404200553894,
      0.9113032817840576,
      0.9233946800231934,
      0.9302758574485779,
      0.9213305711746216,
      0.9127791523933411,
      0.9270128011703491,
      0.927620530128479,
      0.9102709293365479,
      0.8919039964675903,
      0.9271087646484375,
      0.9300254583358765,
      0.9107195734977722,
      0.9110523462295532,
      0.9262046217918396,
      0.9221059083938599,
      0.915324866771698,
      0.9234867095947266,
      0.9187726974487305,
      0.9164171814918518,
      0.9246854782104492,
      0.9250865578651428,
      0.9144082069396973,
      0.9169912934303284,
      0.9255375862121582,
      0.9111778140068054,
      0.9084712862968445,
      0.9157423973083496,
      0.9118182063102722,
      0.8804922103881836,
      0.8779414892196655,
      0.8727655410766602,
      0.9977089166641235,
      0.9982770681381226,
      0.9949110746383667,
      0.9975584745407104,
      0.9990003705024719,
      0.9998475909233093,
      0.9999348521232605,
      0.9999082684516907,
      0.9999144673347473,
      0.9999074935913086,
      0.9999091625213623,
      0.9999449849128723,
      0.9999098777770996,
      0.9999421238899231,
      0.9998953938484192,
      0.9998907446861267,
      0.9998911619186401,
      0.9999181032180786,
      0.9999573826789856,
      0.9999666213989258,
      0.9999538064002991,
      0.9999501705169678,
      0.9999582767486572,
      0.9999666810035706,
      0.9999687671661377,
      0.9998940825462341,
      0.9996904730796814,
      0.9995784759521484,
      0.9995375275611877,
      0.999620795249939,
      0.9989506602287292,
      0.9973567724227905,
      0.9855349659919739,
      0.9852619767189026,
      0.9661015272140503,
      0.9731754660606384,
      0.9878019094467163,
      0.9850627183914185,
      0.9915341138839722,
      0.9822690486907959,
      0.9893324375152588,
      0.973139762878418,
      0.9735889434814453,
      0.948305606842041,
      0.9251463413238525,
      0.9545943140983582,
      0.966568112373352,
      0.9910303354263306,
      0.9938482046127319,
      0.9809863567352295,
      0.9880256652832031,
      0.9787455797195435,
      0.9667865037918091,
      0.9877184629440308,
      0.9914295077323914,
      0.9924110174179077,
      0.9808602333068848,
      0.9887062311172485,
      0.9713720679283142,
      0.9524326324462891,
      0.9739025235176086,
      0.9740180373191833,
      0.9869934916496277,
      0.9952003359794617,
      0.9991467595100403,
      0.9997373819351196,
      0.9999240040779114,
      0.9999648928642273,
      0.9999443292617798,
      0.9999248385429382,
      0.9999313950538635,
      0.9999488592147827,
      0.9999481439590454,
      0.9999486207962036,
      0.9999685287475586,
      0.9999424815177917,
      0.999939501285553,
      0.9999478459358215,
      0.9999731183052063,
      0.9999769926071167,
      0.9999525547027588,
      0.9999696016311646,
      0.9999682307243347,
      0.9999743103981018,
      0.9999762177467346,
      0.9999549984931946,
      0.9999198913574219,
      0.9999587535858154,
      0.9999654293060303,
      0.9999390244483948,
      0.9999352693557739,
      0.9999436140060425,
      0.9999252557754517,
      0.9992460608482361,
      0.9950427412986755,
      0.9949309825897217,
      0.9829379916191101,
      0.9938197731971741,
      0.9820749759674072,
      0.9915010333061218,
      0.9819038510322571,
      0.9876818656921387,
      0.9694498777389526,
      0.9691458940505981,
      0.9743684530258179,
      0.9824429750442505,
      0.9857121109962463,
      0.9928657412528992,
      0.9947047829627991,
      0.9995655417442322,
      0.9998783469200134,
      0.9999536275863647,
      0.999930739402771,
      0.9999303221702576,
      0.9997737407684326
    ],
    [
      0.8376351594924927,
      0.8593865633010864,
      0.8594143390655518,
      0.8711568117141724,
      0.8893656730651855,
      0.8910019397735596,
      0.8964419960975647,
      0.9055970907211304,
      0.9149329662322998,
      0.9267970323562622,
      0.9228746891021729,
      0.9235707521438599,
      0.9295638203620911,
      0.9374596476554871,
      0.9274159669876099,
      0.9315701723098755,
      0.9334775805473328,
      0.9348258972167969,
      0.9288034439086914,
      0.9240121841430664,
      0.928446888923645,
      0.9165635108947754,
      0.9207206964492798,
      0.9217623472213745,
      0.8943018913269043,
      0.9028275012969971,
      0.9207544922828674,
      0.9084427356719971,
      0.9213463068008423,
      0.9462141394615173,
      0.9403682947158813,
      0.9351974725723267,
      0.9561490416526794,
      0.9498646259307861,
      0.9375606179237366,
      0.9434592723846436,
      0.9493807554244995,
      0.9342961311340332,
      0.9307411909103394,
      0.9360846281051636,
      0.9257581233978271,
      0.9200149774551392,
      0.9163483381271362,
      0.8955748677253723,
      0.9006863832473755,
      0.9083803296089172,
      0.885733962059021,
      0.87482750415802,
      0.9086928367614746,
      0.9235427379608154,
      0.9224194884300232,
      0.9000059962272644,
      0.9054101705551147,
      0.9252460598945618,
      0.9185304641723633,
      0.9126708507537842,
      0.9212318658828735,
      0.9327957630157471,
      0.924790620803833,
      0.9204634428024292,
      0.9320928454399109,
      0.9371641278266907,
      0.9291664361953735,
      0.9224832653999329,
      0.9338700771331787,
      0.9341174364089966,
      0.9189496636390686,
      0.9035183191299438,
      0.9340323209762573,
      0.9359049797058105,
      0.9193100929260254,
      0.9205838441848755,
      0.9326052665710449,
      0.9283020496368408,
      0.9237436652183533,
      0.9315882921218872,
      0.9265884757041931,
      0.9240832924842834,
      0.9319157600402832,
      0.9328882098197937,
      0.9222679734230042,
      0.9242503643035889,
      0.93229740858078,
      0.9190492033958435,
      0.9177704453468323,
      0.9235085844993591,
      0.9188116192817688,
      0.8907214403152466,
      0.8901774287223816,
      0.8831378221511841,
      0.9979267120361328,
      0.9985038042068481,
      0.9958082437515259,
      0.9980921745300293,
      0.9991748929023743,
      0.999862790107727,
      0.999939501285553,
      0.9999111294746399,
      0.9999167919158936,
      0.9999110102653503,
      0.9999128580093384,
      0.9999474287033081,
      0.9999123811721802,
      0.9999440312385559,
      0.9998977780342102,
      0.9998935461044312,
      0.9998936653137207,
      0.999920129776001,
      0.9999587535858154,
      0.9999679327011108,
      0.9999555349349976,
      0.9999518394470215,
      0.9999599456787109,
      0.9999696612358093,
      0.9999719262123108,
      0.9999094605445862,
      0.9997456669807434,
      0.9996675252914429,
      0.9996071457862854,
      0.9996623992919922,
      0.9991441369056702,
      0.9979071021080017,
      0.9872680902481079,
      0.9869735836982727,
      0.970722496509552,
      0.9764830470085144,
      0.9892501831054688,
      0.986936092376709,
      0.992655336856842,
      0.9843398332595825,
      0.9901727437973022,
      0.9761717319488525,
      0.9759471416473389,
      0.9524853825569153,
      0.9327255487442017,
      0.9588938355445862,
      0.9697595834732056,
      0.9921255111694336,
      0.9947890043258667,
      0.9836405515670776,
      0.9896928071975708,
      0.9817852973937988,
      0.9715949892997742,
      0.9891420602798462,
      0.9921669363975525,
      0.9933623671531677,
      0.9832773208618164,
      0.9903510808944702,
      0.9751046299934387,
      0.9573212265968323,
      0.9771280288696289,
      0.9767845273017883,
      0.9883701205253601,
      0.9955672025680542,
      0.9992782473564148,
      0.999765932559967,
      0.999929666519165,
      0.9999670386314392,
      0.9999489784240723,
      0.9999286532402039,
      0.9999343752861023,
      0.9999508857727051,
      0.9999513030052185,
      0.999951183795929,
      0.999969482421875,
      0.9999468922615051,
      0.9999456405639648,
      0.9999511241912842,
      0.999975860118866,
      0.9999786019325256,
      0.9999551177024841,
      0.9999706745147705,
      0.999969482421875,
      0.9999750256538391,
      0.9999773502349854,
      0.9999565482139587,
      0.9999220967292786,
      0.9999603629112244,
      0.999965488910675,
      0.9999346733093262,
      0.9999118447303772,
      0.9999423027038574,
      0.9999278783798218,
      0.999274730682373,
      0.9954962134361267,
      0.9952954053878784,
      0.9849033951759338,
      0.9943567514419556,
      0.9841341376304626,
      0.9925980567932129,
      0.9834120869636536,
      0.9888988733291626,
      0.9726582169532776,
      0.9721121788024902,
      0.9767448902130127,
      0.9848946928977966,
      0.9875780940055847,
      0.9936476349830627,
      0.995191216468811,
      0.9995971322059631,
      0.9998866319656372,
      0.9999549984931946,
      0.9999334812164307,
      0.9999324679374695,
      0.9997779130935669
    ],
    [
      0.8531149625778198,
      0.8752279281616211,
      0.8739933967590332,
      0.8856751322746277,
      0.9046392440795898,
      0.9057016968727112,
      0.910993754863739,
      0.9185304641723633,
      0.9277855157852173,
      0.9376199245452881,
      0.9337689876556396,
      0.9331968426704407,
      0.9395618438720703,
      0.9455013871192932,
      0.9366520643234253,
      0.9397702217102051,
      0.9413237571716309,
      0.9426605105400085,
      0.9379988312721252,
      0.932593822479248,
      0.9369232058525085,
      0.9283772706985474,
      0.9312517642974854,
      0.9302200078964233,
      0.9113504886627197,
      0.9160138368606567,
      0.9305779337882996,
      0.9235366582870483,
      0.9344673156738281,
      0.9531530141830444,
      0.9480319023132324,
      0.9448004961013794,
      0.9629799127578735,
      0.9571206569671631,
      0.9463299512863159,
      0.9508707523345947,
      0.956427276134491,
      0.9423350095748901,
      0.9392780661582947,
      0.945165753364563,
      0.9361114501953125,
      0.930726170539856,
      0.9266927242279053,
      0.9107160568237305,
      0.9134182929992676,
      0.9195513725280762,
      0.8982810378074646,
      0.8886956572532654,
      0.9188004732131958,
      0.9330884218215942,
      0.9340072870254517,
      0.9134413003921509,
      0.9193190336227417,
      0.936353325843811,
      0.929866373538971,
      0.9247241020202637,
      0.9318028688430786,
      0.9421920776367188,
      0.934971809387207,
      0.9308140277862549,
      0.9412360191345215,
      0.9454132318496704,
      0.938417911529541,
      0.933579683303833,
      0.9427003264427185,
      0.9427969455718994,
      0.9298388957977295,
      0.9189976453781128,
      0.9441127181053162,
      0.9442828297615051,
      0.9309713840484619,
      0.9325857758522034,
      0.940633237361908,
      0.9368138313293457,
      0.934467077255249,
      0.9411002993583679,
      0.9364015460014343,
      0.9342412948608398,
      0.9413249492645264,
      0.9418254494667053,
      0.9321870803833008,
      0.9337061047554016,
      0.940990686416626,
      0.92882239818573,
      0.9284045696258545,
      0.9334762096405029,
      0.9272765517234802,
      0.9035868644714355,
      0.9043853282928467,
      0.8956242799758911,
      0.9981194138526917,
      0.9987044930458069,
      0.9966475963592529,
      0.998526394367218,
      0.9993331432342529,
      0.9998746514320374,
      0.9999368190765381,
      0.9999145865440369,
      0.9999197721481323,
      0.9999166131019592,
      0.9999176263809204,
      0.9999500513076782,
      0.9999147653579712,
      0.9999457597732544,
      0.9998995661735535,
      0.9998955726623535,
      0.9998953342437744,
      0.9999215602874756,
      0.9999598264694214,
      0.9999693036079407,
      0.9999576807022095,
      0.9999542832374573,
      0.9999619722366333,
      0.9999721646308899,
      0.99997478723526,
      0.999925434589386,
      0.999817430973053,
      0.9997830986976624,
      0.99967360496521,
      0.9996979832649231,
      0.9992964267730713,
      0.9983779788017273,
      0.988889217376709,
      0.9883784055709839,
      0.9744842052459717,
      0.9794691801071167,
      0.990660548210144,
      0.9882882833480835,
      0.9935814142227173,
      0.9863967895507812,
      0.991289496421814,
      0.9792877435684204,
      0.9786275625228882,
      0.9573100209236145,
      0.9413150548934937,
      0.963679313659668,
      0.9733220934867859,
      0.9929949641227722,
      0.9949449300765991,
      0.9861236214637756,
      0.9911102056503296,
      0.984325647354126,
      0.9755930304527283,
      0.9903327822685242,
      0.9926680326461792,
      0.9942253232002258,
      0.9858869314193726,
      0.9918778538703918,
      0.9789937138557434,
      0.9637516736984253,
      0.979973316192627,
      0.9797403216362,
      0.9896767139434814,
      0.9958339929580688,
      0.9993503093719482,
      0.9997879266738892,
      0.9999344944953918,
      0.9999693036079407,
      0.9999534487724304,
      0.9999318718910217,
      0.9999369382858276,
      0.999952495098114,
      0.9999539256095886,
      0.9999529719352722,
      0.9999709725379944,
      0.9999508857727051,
      0.9999508261680603,
      0.9999542236328125,
      0.9999784827232361,
      0.999980092048645,
      0.9999576807022095,
      0.9999721050262451,
      0.9999709129333496,
      0.9999760389328003,
      0.9999783039093018,
      0.9999580383300781,
      0.999923586845398,
      0.9999598264694214,
      0.999966025352478,
      0.9999358057975769,
      0.9999119639396667,
      0.9999390244483948,
      0.9999287128448486,
      0.9992519021034241,
      0.9957603812217712,
      0.9959104657173157,
      0.9869431257247925,
      0.9945756793022156,
      0.9862339496612549,
      0.9939359426498413,
      0.9850755333900452,
      0.9902870655059814,
      0.9757009744644165,
      0.9755719304084778,
      0.9797159433364868,
      0.987400233745575,
      0.9887858629226685,
      0.9944005608558655,
      0.9956995844841003,
      0.9996499419212341,
      0.9998952746391296,
      0.9999577403068542,
      0.9999355673789978,
      0.9999343752861023,
      0.9997828602790833
    ],
    [
      0.8706197738647461,
      0.8942201137542725,
      0.8938871622085571,
      0.9059287309646606,
      0.9232518672943115,
      0.9240267872810364,
      0.930363655090332,
      0.9349389672279358,
      0.9449814558029175,
      0.9508671760559082,
      0.9476795196533203,
      0.9458178281784058,
      0.9521777629852295,
      0.956214964389801,
      0.9492160081863403,
      0.9506819844245911,
      0.9517323970794678,
      0.9528520107269287,
      0.9499430656433105,
      0.9441213607788086,
      0.9474722146987915,
      0.9423389434814453,
      0.9434055089950562,
      0.9406630992889404,
      0.9292600154876709,
      0.9308424592018127,
      0.9420782923698425,
      0.9407200217247009,
      0.9490537643432617,
      0.9618552327156067,
      0.9579748511314392,
      0.9565477967262268,
      0.971746563911438,
      0.9668283462524414,
      0.9582234025001526,
      0.9619313478469849,
      0.9663205146789551,
      0.953130304813385,
      0.9511652588844299,
      0.9557642936706543,
      0.9488251209259033,
      0.9435997605323792,
      0.9392136931419373,
      0.9285961389541626,
      0.9285223484039307,
      0.9322823286056519,
      0.913622260093689,
      0.9053162932395935,
      0.9301221370697021,
      0.9418855905532837,
      0.9452593326568604,
      0.9281284213066101,
      0.9335891604423523,
      0.9488153457641602,
      0.9432401657104492,
      0.9397138357162476,
      0.9444969892501831,
      0.953218400478363,
      0.9475893974304199,
      0.9438946843147278,
      0.9522529244422913,
      0.9564061164855957,
      0.9504809975624084,
      0.9469510912895203,
      0.9537110328674316,
      0.9539817571640015,
      0.9431006908416748,
      0.9356757402420044,
      0.9568495154380798,
      0.9553650617599487,
      0.9454545974731445,
      0.9471655488014221,
      0.9518802165985107,
      0.9485979080200195,
      0.9476733207702637,
      0.9524592757225037,
      0.9487888813018799,
      0.9472013711929321,
      0.9533997774124146,
      0.9529388546943665,
      0.9449883103370667,
      0.945914626121521,
      0.9521176815032959,
      0.9415092468261719,
      0.9414049983024597,
      0.9450680613517761,
      0.9385515451431274,
      0.9195590019226074,
      0.9211568832397461,
      0.9127914905548096,
      0.9984986186027527,
      0.9991663694381714,
      0.997764527797699,
      0.9990214705467224,
      0.9994954466819763,
      0.9998888373374939,
      0.9999414086341858,
      0.9999172687530518,
      0.9999224543571472,
      0.9999173283576965,
      0.9999226927757263,
      0.9999529719352722,
      0.9999178647994995,
      0.9999480843544006,
      0.999902606010437,
      0.9998992085456848,
      0.9998987317085266,
      0.9999243021011353,
      0.9999614357948303,
      0.9999706149101257,
      0.9999591708183289,
      0.9999561905860901,
      0.9999634027481079,
      0.9999747276306152,
      0.999977171421051,
      0.9999357461929321,
      0.9998429417610168,
      0.9998204112052917,
      0.9997131824493408,
      0.999727189540863,
      0.9994315505027771,
      0.9987682700157166,
      0.9905787706375122,
      0.9899658560752869,
      0.978608250617981,
      0.9824328422546387,
      0.9920995235443115,
      0.9903446435928345,
      0.9946772456169128,
      0.9889764785766602,
      0.9928638339042664,
      0.9830068349838257,
      0.9819784760475159,
      0.9633739590644836,
      0.9502576589584351,
      0.9698909521102905,
      0.9777745008468628,
      0.9941960573196411,
      0.9961248636245728,
      0.9890925884246826,
      0.9928119778633118,
      0.9869974851608276,
      0.9796526432037354,
      0.9916695356369019,
      0.9937385320663452,
      0.9953089356422424,
      0.988947868347168,
      0.9930936098098755,
      0.9827045202255249,
      0.9704712629318237,
      0.9834073185920715,
      0.9829953908920288,
      0.9908347725868225,
      0.9960808157920837,
      0.9993802905082703,
      0.9997206330299377,
      0.9999348521232605,
      0.9999707937240601,
      0.9999570250511169,
      0.9999364018440247,
      0.9999396800994873,
      0.9999542832374573,
      0.9999566078186035,
      0.9999551773071289,
      0.9999721050262451,
      0.9999542236328125,
      0.9999553561210632,
      0.9999563694000244,
      0.9999804496765137,
      0.9999794960021973,
      0.9999596476554871,
      0.9999727606773376,
      0.9999720454216003,
      0.9999756813049316,
      0.9999784231185913,
      0.9999594688415527,
      0.9999257326126099,
      0.9999613165855408,
      0.9999646544456482,
      0.9999377727508545,
      0.9999098181724548,
      0.9999425411224365,
      0.9999325275421143,
      0.9992890954017639,
      0.9965454936027527,
      0.996755063533783,
      0.9895100593566895,
      0.995521605014801,
      0.9890470504760742,
      0.9953693151473999,
      0.9874039888381958,
      0.9918966889381409,
      0.9792829751968384,
      0.9800516366958618,
      0.9833869338035583,
      0.9900575280189514,
      0.9908912181854248,
      0.9953709244728088,
      0.9964190721511841,
      0.9997097253799438,
      0.9999077320098877,
      0.9999611377716064,
      0.9999386072158813,
      0.9999374151229858,
      0.9997877478599548
    ],
    [
      0.8924393653869629,
      0.9171632528305054,
      0.9190026521682739,
      0.9301172494888306,
      0.9417810440063477,
      0.9445360898971558,
      0.9500396251678467,
      0.9516563415527344,
      0.9596484303474426,
      0.9642252326011658,
      0.9619596004486084,
      0.9595282077789307,
      0.9653002619743347,
      0.9694454669952393,
      0.963442325592041,
      0.9628258347511292,
      0.9639790058135986,
      0.9658807516098022,
      0.9630945920944214,
      0.9577100872993469,
      0.960844099521637,
      0.9567853808403015,
      0.9561961889266968,
      0.9533551931381226,
      0.9456630349159241,
      0.9468426704406738,
      0.955767035484314,
      0.9578934907913208,
      0.964250922203064,
      0.9720349311828613,
      0.9705587029457092,
      0.9689944982528687,
      0.980473518371582,
      0.9768792390823364,
      0.9713903665542603,
      0.9735577702522278,
      0.9767062067985535,
      0.9660544395446777,
      0.9637770652770996,
      0.9689536094665527,
      0.9622682332992554,
      0.9572995901107788,
      0.9534336924552917,
      0.9475439190864563,
      0.9452582597732544,
      0.9456910490989685,
      0.9310486316680908,
      0.9255825877189636,
      0.943684458732605,
      0.9529520869255066,
      0.9590743780136108,
      0.9449703693389893,
      0.9496383666992188,
      0.963349461555481,
      0.95917147397995,
      0.9558382034301758,
      0.9593992233276367,
      0.9673271179199219,
      0.9621216654777527,
      0.9589625597000122,
      0.9656491279602051,
      0.970909059047699,
      0.9647130370140076,
      0.9618830680847168,
      0.96738600730896,
      0.9671358466148376,
      0.957778811454773,
      0.9522122144699097,
      0.9700216054916382,
      0.9679317474365234,
      0.9599863290786743,
      0.9625920057296753,
      0.9664766788482666,
      0.96323561668396,
      0.9624813199043274,
      0.9678072333335876,
      0.964790940284729,
      0.9620872735977173,
      0.967439591884613,
      0.968093752861023,
      0.959808349609375,
      0.9608714580535889,
      0.9666731953620911,
      0.9568992853164673,
      0.9559983015060425,
      0.959902822971344,
      0.9543642997741699,
      0.9380085468292236,
      0.9387145042419434,
      0.9333702325820923,
      0.9986461400985718,
      0.9992818832397461,
      0.9985727071762085,
      0.9994229674339294,
      0.9996516108512878,
      0.9999040961265564,
      0.9999447464942932,
      0.9999189972877502,
      0.9999247193336487,
      0.9999223351478577,
      0.999926745891571,
      0.9999551177024841,
      0.999919056892395,
      0.9999474287033081,
      0.9999009370803833,
      0.9999017119407654,
      0.9999005198478699,
      0.9999260306358337,
      0.9999626278877258,
      0.9999717473983765,
      0.9999606013298035,
      0.9999580383300781,
      0.9999647736549377,
      0.9999772906303406,
      0.9999790787696838,
      0.9999464750289917,
      0.9998683929443359,
      0.9998590350151062,
      0.999752938747406,
      0.9997575283050537,
      0.9995651841163635,
      0.9991225600242615,
      0.9923538565635681,
      0.9917796850204468,
      0.9826701879501343,
      0.9855012893676758,
      0.9936215877532959,
      0.9925734996795654,
      0.9958125352859497,
      0.9915626645088196,
      0.9945788383483887,
      0.9869904518127441,
      0.9859229922294617,
      0.9701709747314453,
      0.9594903588294983,
      0.9765613675117493,
      0.9826339483261108,
      0.9953378438949585,
      0.997118353843689,
      0.9919927716255188,
      0.9946943521499634,
      0.9899236559867859,
      0.983869194984436,
      0.9931676387786865,
      0.9951126575469971,
      0.9964591860771179,
      0.992083728313446,
      0.9949699640274048,
      0.9870567321777344,
      0.9771149754524231,
      0.9874881505966187,
      0.9869908094406128,
      0.9925401210784912,
      0.9967354536056519,
      0.9995408654212952,
      0.999768078327179,
      0.9999416470527649,
      0.9999732375144958,
      0.9999617338180542,
      0.9999400973320007,
      0.9999419450759888,
      0.9999556541442871,
      0.9999594688415527,
      0.9999575614929199,
      0.9999741911888123,
      0.9999579191207886,
      0.9999599456787109,
      0.9999592304229736,
      0.9999824166297913,
      0.9999807476997375,
      0.9999616742134094,
      0.9999734163284302,
      0.9999728798866272,
      0.9999762773513794,
      0.9999794363975525,
      0.9999611973762512,
      0.9999282956123352,
      0.9999628067016602,
      0.9999660849571228,
      0.9999401569366455,
      0.9999108910560608,
      0.9999473690986633,
      0.9999369978904724,
      0.9993769526481628,
      0.9974877834320068,
      0.9976426959037781,
      0.992280125617981,
      0.9966934323310852,
      0.9919931888580322,
      0.9967749714851379,
      0.9904621839523315,
      0.9937921166419983,
      0.9841620326042175,
      0.9852956533432007,
      0.9876266121864319,
      0.9927592873573303,
      0.9934428334236145,
      0.9966820478439331,
      0.9974305033683777,
      0.999774694442749,
      0.9999185800552368,
      0.9999642968177795,
      0.9999403357505798,
      0.9999334216117859,
      0.9997931718826294
    ],
    [
      0.9155445098876953,
      0.9387599229812622,
      0.9412119388580322,
      0.9521691799163818,
      0.9593903422355652,
      0.9628669023513794,
      0.9671480655670166,
      0.9676965475082397,
      0.9745694398880005,
      0.9783241152763367,
      0.9771997332572937,
      0.9749529361724854,
      0.9784852862358093,
      0.9809538125991821,
      0.9778243899345398,
      0.9766073226928711,
      0.9766135215759277,
      0.9782359004020691,
      0.9769991040229797,
      0.9726434350013733,
      0.974283754825592,
      0.9708536267280579,
      0.9695290327072144,
      0.965936005115509,
      0.9588193893432617,
      0.9601866006851196,
      0.9677032232284546,
      0.970748782157898,
      0.9753363132476807,
      0.9805382490158081,
      0.9806787967681885,
      0.9801581501960754,
      0.9870173931121826,
      0.9847767353057861,
      0.9822537899017334,
      0.9832775592803955,
      0.9851535558700562,
      0.9788631200790405,
      0.9775511026382446,
      0.9801878333091736,
      0.9762030243873596,
      0.972764253616333,
      0.9681529998779297,
      0.9633556604385376,
      0.9609781503677368,
      0.962218165397644,
      0.9488693475723267,
      0.9453920125961304,
      0.9579882621765137,
      0.9656691551208496,
      0.9725417494773865,
      0.9621883034706116,
      0.9671614170074463,
      0.977118730545044,
      0.97536301612854,
      0.9718614816665649,
      0.9743399024009705,
      0.9792612195014954,
      0.9764401912689209,
      0.974507749080658,
      0.9781366586685181,
      0.9816389083862305,
      0.9774982333183289,
      0.9754770994186401,
      0.9783974885940552,
      0.9777002334594727,
      0.9704468846321106,
      0.9663257002830505,
      0.9786201119422913,
      0.9771667718887329,
      0.9715418219566345,
      0.9744507074356079,
      0.9774316549301147,
      0.9760369062423706,
      0.9752941131591797,
      0.9790581464767456,
      0.9777781963348389,
      0.9754616618156433,
      0.9789095520973206,
      0.9800487756729126,
      0.9743700623512268,
      0.9747167825698853,
      0.9789024591445923,
      0.9723465442657471,
      0.9703837633132935,
      0.9731853008270264,
      0.9696550965309143,
      0.956689178943634,
      0.9562665224075317,
      0.9554160237312317,
      0.9987918734550476,
      0.9994702339172363,
      0.9992741942405701,
      0.9996404051780701,
      0.9998041391372681,
      0.9999211430549622,
      0.9999512434005737,
      0.9999231100082397,
      0.9999279379844666,
      0.9999285936355591,
      0.9999313354492188,
      0.9999573230743408,
      0.9999219179153442,
      0.9999495148658752,
      0.9999047517776489,
      0.9999048709869385,
      0.9999029040336609,
      0.9999282360076904,
      0.9999639391899109,
      0.999972939491272,
      0.9999617338180542,
      0.9999598860740662,
      0.9999663233757019,
      0.9999802708625793,
      0.9999815225601196,
      0.9999569058418274,
      0.9998924732208252,
      0.9998932480812073,
      0.9997941255569458,
      0.999790370464325,
      0.9996815919876099,
      0.9994179606437683,
      0.9941433668136597,
      0.9936251044273376,
      0.9866137504577637,
      0.9891676902770996,
      0.9959586262702942,
      0.9957196712493896,
      0.9977019429206848,
      0.9953029155731201,
      0.996401309967041,
      0.9908521175384521,
      0.9898766279220581,
      0.9779012799263,
      0.970205545425415,
      0.9827095866203308,
      0.987468957901001,
      0.9970261454582214,
      0.9982830286026001,
      0.9949144721031189,
      0.9963897466659546,
      0.9929084777832031,
      0.9883501529693604,
      0.9949835538864136,
      0.9964976906776428,
      0.997573971748352,
      0.9949314594268799,
      0.9966740012168884,
      0.9916964769363403,
      0.9842957854270935,
      0.991669237613678,
      0.9913992881774902,
      0.9944460988044739,
      0.997735321521759,
      0.9997203946113586,
      0.9998215436935425,
      0.9999489188194275,
      0.999975860118866,
      0.9999660849571228,
      0.9999432563781738,
      0.9999450445175171,
      0.9999572038650513,
      0.9999624490737915,
      0.9999598860740662,
      0.999975323677063,
      0.9999619126319885,
      0.9999647736549377,
      0.9999601244926453,
      0.9999845623970032,
      0.9999819397926331,
      0.9999642968177795,
      0.9999736547470093,
      0.9999740719795227,
      0.9999767541885376,
      0.9999803304672241,
      0.999963104724884,
      0.9999305009841919,
      0.9999644756317139,
      0.9999678730964661,
      0.999943196773529,
      0.9999209046363831,
      0.9999544024467468,
      0.9999437928199768,
      0.9995439052581787,
      0.998436450958252,
      0.9984539151191711,
      0.994895875453949,
      0.9978795051574707,
      0.9952380061149597,
      0.9981203079223633,
      0.9936959743499756,
      0.9960087537765503,
      0.9892163276672363,
      0.9901845455169678,
      0.9914090633392334,
      0.9952654242515564,
      0.9957176446914673,
      0.9978914856910706,
      0.9983396530151367,
      0.9998327493667603,
      0.9999281764030457,
      0.9999677538871765,
      0.9999433159828186,
      0.9999362826347351,
      0.9997985363006592
    ],
    [
      0.9366836547851562,
      0.9562559723854065,
      0.959160327911377,
      0.9690471291542053,
      0.9737727642059326,
      0.975817084312439,
      0.9794526696205139,
      0.9809209108352661,
      0.9847549796104431,
      0.9866567850112915,
      0.9861776828765869,
      0.9849812388420105,
      0.9872193336486816,
      0.9881166219711304,
      0.9862087965011597,
      0.9857810139656067,
      0.9859275221824646,
      0.9861814975738525,
      0.9853600263595581,
      0.9831429719924927,
      0.9839525818824768,
      0.9810367822647095,
      0.979817271232605,
      0.9761868119239807,
      0.9692630767822266,
      0.970710277557373,
      0.9790225028991699,
      0.9800334572792053,
      0.9843152165412903,
      0.9871944785118103,
      0.9870872497558594,
      0.9871975183486938,
      0.9915682077407837,
      0.9899982213973999,
      0.9887440204620361,
      0.989367663860321,
      0.9905559420585632,
      0.9865702986717224,
      0.9859070181846619,
      0.9874746203422546,
      0.9854743480682373,
      0.9835827946662903,
      0.9809066653251648,
      0.9764254093170166,
      0.9755774736404419,
      0.9757426381111145,
      0.9638462066650391,
      0.9621880054473877,
      0.9723008871078491,
      0.9765745401382446,
      0.9816216230392456,
      0.9760989546775818,
      0.9797638654708862,
      0.9851160049438477,
      0.9850043654441833,
      0.9833315014839172,
      0.9840893745422363,
      0.986539363861084,
      0.9852035045623779,
      0.984418511390686,
      0.9859174489974976,
      0.9880588054656982,
      0.985712468624115,
      0.9845552444458008,
      0.9858312606811523,
      0.9850326776504517,
      0.9812954664230347,
      0.9781361222267151,
      0.9842208027839661,
      0.9834610223770142,
      0.9807882905006409,
      0.982668399810791,
      0.9844350218772888,
      0.9842681884765625,
      0.9839082360267639,
      0.9860125780105591,
      0.9857010841369629,
      0.9843627214431763,
      0.986284613609314,
      0.9872105121612549,
      0.9844253659248352,
      0.9838522672653198,
      0.9861624836921692,
      0.9829081296920776,
      0.9811112880706787,
      0.982144832611084,
      0.9804138541221619,
      0.9722262024879456,
      0.9720871448516846,
      0.9708465337753296,
      0.9989275336265564,
      0.9995868802070618,
      0.9995809197425842,
      0.9997623562812805,
      0.9998721480369568,
      0.9999316334724426,
      0.9999563694000244,
      0.9999252557754517,
      0.9999294877052307,
      0.9999334812164307,
      0.9999344348907471,
      0.9999589920043945,
      0.9999234080314636,
      0.9999518394470215,
      0.9999061822891235,
      0.9999067783355713,
      0.9999046921730042,
      0.9999295473098755,
      0.9999649524688721,
      0.9999738931655884,
      0.9999626874923706,
      0.9999616146087646,
      0.9999675750732422,
      0.9999827146530151,
      0.9999831318855286,
      0.999965250492096,
      0.9999121427536011,
      0.9999192953109741,
      0.9998303651809692,
      0.9998166561126709,
      0.9997640252113342,
      0.9996455311775208,
      0.9961421489715576,
      0.9960137605667114,
      0.9905266165733337,
      0.9927507042884827,
      0.9979633688926697,
      0.9979205131530762,
      0.9989056587219238,
      0.9978484511375427,
      0.998086154460907,
      0.9943824410438538,
      0.9933366775512695,
      0.9848384857177734,
      0.9786127805709839,
      0.988070011138916,
      0.9914994239807129,
      0.998395562171936,
      0.9990622401237488,
      0.9971814155578613,
      0.9980899691581726,
      0.9957031607627869,
      0.9922360777854919,
      0.9966190457344055,
      0.9977115392684937,
      0.9985875487327576,
      0.9971210956573486,
      0.9981992840766907,
      0.9945358633995056,
      0.9898756742477417,
      0.994845449924469,
      0.9947324991226196,
      0.9963261485099792,
      0.9988076090812683,
      0.9998416304588318,
      0.9998669624328613,
      0.9999550580978394,
      0.9999786019325256,
      0.9999709725379944,
      0.9999477863311768,
      0.9999483227729797,
      0.9999587535858154,
      0.9999655485153198,
      0.9999621510505676,
      0.9999770522117615,
      0.9999653697013855,
      0.9999697208404541,
      0.9999632835388184,
      0.9999865889549255,
      0.9999827742576599,
      0.9999669194221497,
      0.9999735951423645,
      0.9999755620956421,
      0.999977171421051,
      0.999981164932251,
      0.9999642968177795,
      0.9999324679374695,
      0.9999659061431885,
      0.9999696016311646,
      0.999946653842926,
      0.9999327659606934,
      0.9999609589576721,
      0.9999508261680603,
      0.999693751335144,
      0.9992303848266602,
      0.999345064163208,
      0.9975122809410095,
      0.9988844394683838,
      0.9976565837860107,
      0.9989893436431885,
      0.9966429471969604,
      0.9978680610656738,
      0.9934332370758057,
      0.9938973784446716,
      0.994824230670929,
      0.9974295496940613,
      0.9975784420967102,
      0.9987790584564209,
      0.9990096688270569,
      0.9998798370361328,
      0.9999382495880127,
      0.9999661445617676,
      0.9999456405639648,
      0.9999387264251709,
      0.9998010396957397
    ],
    [
      0.9549753069877625,
      0.9698034524917603,
      0.9720962047576904,
      0.980746328830719,
      0.9836969971656799,
      0.9851378798484802,
      0.9872178435325623,
      0.9881370663642883,
      0.9901648759841919,
      0.991817057132721,
      0.991107165813446,
      0.9901608824729919,
      0.9916465282440186,
      0.9923022985458374,
      0.9912645220756531,
      0.9905530214309692,
      0.9908724427223206,
      0.9908963441848755,
      0.9899858236312866,
      0.9887545108795166,
      0.9893427491188049,
      0.9869446754455566,
      0.9858805537223816,
      0.9830677509307861,
      0.9779767394065857,
      0.9781867861747742,
      0.9857516884803772,
      0.9866547584533691,
      0.9901857376098633,
      0.9922996759414673,
      0.9914968609809875,
      0.9915630221366882,
      0.9952833652496338,
      0.9941943883895874,
      0.9931859374046326,
      0.9937984347343445,
      0.9947509169578552,
      0.9915190935134888,
      0.9906955361366272,
      0.9918057322502136,
      0.9907752275466919,
      0.9893298149108887,
      0.9878530502319336,
      0.9860579967498779,
      0.9841348528862,
      0.9837635159492493,
      0.9749273657798767,
      0.9747540950775146,
      0.9815779328346252,
      0.9835024476051331,
      0.9871453046798706,
      0.9847495555877686,
      0.9866070747375488,
      0.9896096587181091,
      0.9897995591163635,
      0.9894095063209534,
      0.9893368482589722,
      0.990821123123169,
      0.9903388023376465,
      0.989931583404541,
      0.9905067086219788,
      0.991835355758667,
      0.9903690218925476,
      0.9895395040512085,
      0.9899129867553711,
      0.9893114566802979,
      0.9873950481414795,
      0.9852567911148071,
      0.9879970550537109,
      0.9872824549674988,
      0.9857547283172607,
      0.9873068332672119,
      0.9885879158973694,
      0.9889271259307861,
      0.9888260364532471,
      0.9901869297027588,
      0.9902570247650146,
      0.989762544631958,
      0.9905608296394348,
      0.9913015365600586,
      0.9900442361831665,
      0.989115834236145,
      0.9904909729957581,
      0.9888340830802917,
      0.9875380396842957,
      0.9878268837928772,
      0.9869325160980225,
      0.9820987582206726,
      0.9817785620689392,
      0.980004072189331,
      0.999042809009552,
      0.9996716976165771,
      0.9997519254684448,
      0.9998357892036438,
      0.9999062418937683,
      0.9999381899833679,
      0.9999605417251587,
      0.9999274611473083,
      0.9999313354492188,
      0.999938428401947,
      0.9999377131462097,
      0.9999602437019348,
      0.9999244809150696,
      0.9999527335166931,
      0.999907910823822,
      0.9999092817306519,
      0.9999068379402161,
      0.9999310970306396,
      0.999966025352478,
      0.9999745488166809,
      0.9999634027481079,
      0.9999634027481079,
      0.9999686479568481,
      0.9999841451644897,
      0.9999842643737793,
      0.9999712705612183,
      0.9999248385429382,
      0.999937117099762,
      0.9998573660850525,
      0.9998367428779602,
      0.9998156428337097,
      0.9997913837432861,
      0.9978694915771484,
      0.9978948831558228,
      0.9943237900733948,
      0.9959744215011597,
      0.9990773797035217,
      0.998999297618866,
      0.9994799494743347,
      0.9990312457084656,
      0.9991480112075806,
      0.9973932504653931,
      0.9960774779319763,
      0.989945650100708,
      0.984774112701416,
      0.9923604130744934,
      0.9952245354652405,
      0.9991899728775024,
      0.9995132684707642,
      0.9986753463745117,
      0.9990459084510803,
      0.9977012872695923,
      0.9952079653739929,
      0.9978930950164795,
      0.9986167550086975,
      0.9991846084594727,
      0.9983537793159485,
      0.999054491519928,
      0.996756374835968,
      0.9941840767860413,
      0.9973443746566772,
      0.9973349571228027,
      0.9979923367500305,
      0.9994051456451416,
      0.9999085664749146,
      0.9999001026153564,
      0.9999597072601318,
      0.9999807476997375,
      0.9999743103981018,
      0.9999513030052185,
      0.9999512434005737,
      0.9999597072601318,
      0.999967634677887,
      0.9999633431434631,
      0.9999779462814331,
      0.9999688267707825,
      0.9999733567237854,
      0.9999659061431885,
      0.9999879598617554,
      0.9999842047691345,
      0.9999693632125854,
      0.9999740123748779,
      0.9999772906303406,
      0.9999774098396301,
      0.9999818205833435,
      0.9999655485153198,
      0.9999342560768127,
      0.9999671578407288,
      0.9999710917472839,
      0.9999493360519409,
      0.9999420046806335,
      0.9999658465385437,
      0.9999568462371826,
      0.9998037219047546,
      0.999642014503479,
      0.999728798866272,
      0.998859167098999,
      0.999477207660675,
      0.9988511800765991,
      0.9994155168533325,
      0.998528242111206,
      0.9989737868309021,
      0.9963135719299316,
      0.9967650175094604,
      0.9975711703300476,
      0.9986409544944763,
      0.9985551238059998,
      0.9992710947990417,
      0.9994928240776062,
      0.999915361404419,
      0.9999482035636902,
      0.9999697208404541,
      0.9999478459358215,
      0.999940812587738,
      0.9998037219047546
    ],
    [
      0.9668375849723816,
      0.9786296486854553,
      0.9813192486763,
      0.9872208833694458,
      0.9884119629859924,
      0.9902068376541138,
      0.9913716912269592,
      0.9920943379402161,
      0.9935423731803894,
      0.9952724575996399,
      0.9946655631065369,
      0.9935813546180725,
      0.9947240352630615,
      0.995653510093689,
      0.9948722720146179,
      0.9936096668243408,
      0.9941279888153076,
      0.9940597414970398,
      0.9930606484413147,
      0.9919036030769348,
      0.9924859404563904,
      0.990580677986145,
      0.9894190430641174,
      0.9871819615364075,
      0.9833825826644897,
      0.9838795065879822,
      0.989997148513794,
      0.9907709956169128,
      0.9939109086990356,
      0.9955443143844604,
      0.994843602180481,
      0.9949772953987122,
      0.9974894523620605,
      0.9969493746757507,
      0.9963424205780029,
      0.9967706203460693,
      0.9972681403160095,
      0.9953730702400208,
      0.9941674470901489,
      0.9949842095375061,
      0.9944207668304443,
      0.992851734161377,
      0.9914189577102661,
      0.9909318089485168,
      0.9889838099479675,
      0.9883511662483215,
      0.9828252196311951,
      0.9826971888542175,
      0.9867964386940002,
      0.9876101016998291,
      0.990572452545166,
      0.9893163442611694,
      0.9905018210411072,
      0.9923956990242004,
      0.9927853345870972,
      0.9929578304290771,
      0.9926049113273621,
      0.9933411478996277,
      0.9934025406837463,
      0.9935780763626099,
      0.9934518337249756,
      0.9941778182983398,
      0.9935445785522461,
      0.9927214980125427,
      0.992467999458313,
      0.9916977286338806,
      0.9909975528717041,
      0.9891582131385803,
      0.9902395606040955,
      0.9898207783699036,
      0.9889093041419983,
      0.9901552200317383,
      0.9911059141159058,
      0.9919713139533997,
      0.9918360710144043,
      0.9924765229225159,
      0.9930448532104492,
      0.9931214451789856,
      0.9931657314300537,
      0.9936211109161377,
      0.9933729767799377,
      0.9923381209373474,
      0.9928867220878601,
      0.9921586513519287,
      0.9912301301956177,
      0.9909729361534119,
      0.9902941584587097,
      0.9870548844337463,
      0.9867244362831116,
      0.9847581386566162,
      0.999111533164978,
      0.9997196793556213,
      0.9998369216918945,
      0.9998816847801208,
      0.9999266266822815,
      0.99994295835495,
      0.9999637603759766,
      0.999928891658783,
      0.9999324679374695,
      0.9999420642852783,
      0.9999395608901978,
      0.9999607801437378,
      0.9999251365661621,
      0.9999539256095886,
      0.9999085068702698,
      0.9999104738235474,
      0.9999082088470459,
      0.9999319911003113,
      0.9999666213989258,
      0.9999750852584839,
      0.9999639987945557,
      0.9999648332595825,
      0.9999697804450989,
      0.9999860525131226,
      0.9999850988388062,
      0.999975323677063,
      0.9999333620071411,
      0.9999473690986633,
      0.9998672008514404,
      0.9998498558998108,
      0.9998462200164795,
      0.9998672008514404,
      0.9989492893218994,
      0.9990359544754028,
      0.9969826340675354,
      0.9981790781021118,
      0.9995644688606262,
      0.9994466304779053,
      0.9997035264968872,
      0.9994397759437561,
      0.9995687007904053,
      0.9988487362861633,
      0.9979954361915588,
      0.9934107065200806,
      0.9895556569099426,
      0.9960201382637024,
      0.9977265000343323,
      0.9995521306991577,
      0.9997296929359436,
      0.9993180632591248,
      0.9994918704032898,
      0.9988192319869995,
      0.9974921941757202,
      0.998864471912384,
      0.9992735385894775,
      0.9995365142822266,
      0.9991227388381958,
      0.9995011687278748,
      0.9986007809638977,
      0.9971837997436523,
      0.9987306594848633,
      0.9986531138420105,
      0.9988921284675598,
      0.9996617436408997,
      0.9999369978904724,
      0.9999186992645264,
      0.9999624490737915,
      0.9999819993972778,
      0.9999763369560242,
      0.9999530911445618,
      0.9999526143074036,
      0.99996018409729,
      0.9999685883522034,
      0.9999635815620422,
      0.9999784827232361,
      0.9999711513519287,
      0.9999754428863525,
      0.9999672174453735,
      0.999988853931427,
      0.9999849200248718,
      0.9999712705612183,
      0.9999746084213257,
      0.9999784827232361,
      0.9999776482582092,
      0.9999822378158569,
      0.9999663233757019,
      0.9999355673789978,
      0.9999679327011108,
      0.9999719262123108,
      0.9999513030052185,
      0.9999486207962036,
      0.9999685883522034,
      0.999960720539093,
      0.9998608827590942,
      0.9998033046722412,
      0.9998651146888733,
      0.9994139671325684,
      0.99974125623703,
      0.9993603825569153,
      0.9996287226676941,
      0.99933260679245,
      0.9995609521865845,
      0.9982157945632935,
      0.9983923435211182,
      0.999029278755188,
      0.9992023706436157,
      0.9991472363471985,
      0.9995554089546204,
      0.9997138381004333,
      0.9999333024024963,
      0.999954104423523,
      0.9999718070030212,
      0.999949038028717,
      0.9999423027038574,
      0.9998055696487427
    ],
    [
      0.9748042821884155,
      0.9852200150489807,
      0.9868974089622498,
      0.9908304214477539,
      0.9912853240966797,
      0.9934104084968567,
      0.9943068027496338,
      0.9945483207702637,
      0.9957730770111084,
      0.99712073802948,
      0.9968035817146301,
      0.9959415197372437,
      0.996650218963623,
      0.9973127841949463,
      0.9969424605369568,
      0.9959157109260559,
      0.9962862730026245,
      0.9962024688720703,
      0.9951877593994141,
      0.9939354658126831,
      0.9944214224815369,
      0.9928764700889587,
      0.9916995763778687,
      0.9898028373718262,
      0.9866610765457153,
      0.9876365661621094,
      0.9926421046257019,
      0.9934035539627075,
      0.9960178732872009,
      0.9974418878555298,
      0.9967072606086731,
      0.9967883229255676,
      0.9984493851661682,
      0.9981273412704468,
      0.997706949710846,
      0.9980528354644775,
      0.9983243942260742,
      0.9972554445266724,
      0.9965434074401855,
      0.9969679117202759,
      0.9966475963592529,
      0.9954595565795898,
      0.9944127202033997,
      0.9938757419586182,
      0.9918827414512634,
      0.991242527961731,
      0.9877269864082336,
      0.9870078563690186,
      0.989802360534668,
      0.9901365637779236,
      0.9932821393013,
      0.9921658635139465,
      0.9931980967521667,
      0.9947353601455688,
      0.995008111000061,
      0.9954078197479248,
      0.995037317276001,
      0.9951714873313904,
      0.9955934286117554,
      0.9960412383079529,
      0.9955911040306091,
      0.995905339717865,
      0.9956483840942383,
      0.9950270652770996,
      0.9942662119865417,
      0.9934399724006653,
      0.993254542350769,
      0.9916806221008301,
      0.992142915725708,
      0.9915870428085327,
      0.9914151430130005,
      0.9920212626457214,
      0.9928337931632996,
      0.9941590428352356,
      0.9940329790115356,
      0.994194507598877,
      0.9949027895927429,
      0.9955568909645081,
      0.9951640367507935,
      0.9953797459602356,
      0.9956386089324951,
      0.9947158098220825,
      0.994673490524292,
      0.99423748254776,
      0.9937657117843628,
      0.9933474063873291,
      0.9923232197761536,
      0.9898993372917175,
      0.9897481203079224,
      0.9879171252250671,
      0.9991306066513062,
      0.9997369647026062,
      0.9998717904090881,
      0.999889075756073,
      0.9999351501464844,
      0.9999450445175171,
      0.9999658465385437,
      0.9999300241470337,
      0.9999337196350098,
      0.9999449253082275,
      0.9999411106109619,
      0.9999611973762512,
      0.9999254941940308,
      0.999954342842102,
      0.9999088644981384,
      0.9999111294746399,
      0.9999088048934937,
      0.9999326467514038,
      0.9999670386314392,
      0.9999754428863525,
      0.9999642968177795,
      0.9999654293060303,
      0.9999701380729675,
      0.9999867677688599,
      0.9999855160713196,
      0.9999775290489197,
      0.9999387264251709,
      0.999954104423523,
      0.9998828768730164,
      0.9998610615730286,
      0.9998664855957031,
      0.9999092221260071,
      0.9994572997093201,
      0.9995455741882324,
      0.9984875321388245,
      0.9990727305412292,
      0.9997762441635132,
      0.9996395111083984,
      0.9997854232788086,
      0.9996246695518494,
      0.9997461438179016,
      0.9994341135025024,
      0.998934268951416,
      0.9960949420928955,
      0.9933897256851196,
      0.9980202913284302,
      0.9988451600074768,
      0.9997654557228088,
      0.9998272657394409,
      0.9995943903923035,
      0.9996793866157532,
      0.9992947578430176,
      0.9985699653625488,
      0.999308705329895,
      0.999565064907074,
      0.9996965527534485,
      0.9994921684265137,
      0.999691903591156,
      0.9992457628250122,
      0.9985831379890442,
      0.9993175864219666,
      0.9992280006408691,
      0.9993284344673157,
      0.9997875094413757,
      0.9999523162841797,
      0.9999305009841919,
      0.9999637007713318,
      0.9999828338623047,
      0.9999785423278809,
      0.999954342842102,
      0.9999539852142334,
      0.9999605417251587,
      0.9999695420265198,
      0.9999637603759766,
      0.9999785423278809,
      0.9999724626541138,
      0.999977171421051,
      0.9999680519104004,
      0.9999893307685852,
      0.9999843835830688,
      0.9999717473983765,
      0.9999750256538391,
      0.9999793767929077,
      0.9999778270721436,
      0.9999827146530151,
      0.9999670386314392,
      0.9999364018440247,
      0.999968409538269,
      0.9999725818634033,
      0.9999527931213379,
      0.9999544620513916,
      0.999971866607666,
      0.9999637007713318,
      0.9998990893363953,
      0.9998749494552612,
      0.9999219179153442,
      0.9996891617774963,
      0.9998489618301392,
      0.9995790719985962,
      0.9997389912605286,
      0.9995979070663452,
      0.9997575283050537,
      0.9989578127861023,
      0.9990987181663513,
      0.9995763301849365,
      0.9994713664054871,
      0.9994226694107056,
      0.9997130036354065,
      0.9998243451118469,
      0.9999445676803589,
      0.999958872795105,
      0.9999755620956421,
      0.9999503493309021,
      0.9999434351921082,
      0.9998072981834412
    ]
  ],
  "rfd_device": "NVIDIA A30",
  "rfd_time": 59,
  "rfd_con_ref_pdb_idx": [],
  "rfd_con_hal_pdb_idx": [],
  "rfd_con_ref_idx0": [],
  "rfd_con_hal_idx0": [],
  "rfd_complex_con_ref_pdb_idx": "[('A', 17), ('A', 18), ('A', 19), ('A', 20), ('A', 21), ('A', 22), ('A', 23), ('A', 24), ('A', 25), ('A', 26), ('A', 27), ('A', 28), ('A', 29), ('A', 30), ('A', 31), ('A', 32), ('A', 33), ('A', 34), ('A', 35), ('A', 36), ('A', 37), ('A', 38), ('A', 39), ('A', 40), ('A', 41), ('A', 42), ('A', 43), ('A', 44), ('A', 45), ('A', 46), ('A', 47), ('A', 48), ('A', 49), ('A', 50), ('A', 51), ('A', 52), ('A', 53), ('A', 54), ('A', 55), ('A', 56), ('A', 57), ('A', 58), ('A', 59), ('A', 60), ('A', 61), ('A', 62), ('A', 63), ('A', 64), ('A', 65), ('A', 66), ('A', 67), ('A', 68), ('A', 69), ('A', 70), ('A', 71), ('A', 72), ('A', 73), ('A', 74), ('A', 75), ('A', 76), ('A', 77), ('A', 78), ('A', 79), ('A', 80), ('A', 81), ('A', 82), ('A', 83), ('A', 84), ('A', 85), ('A', 86), ('A', 87), ('A', 88), ('A', 89), ('A', 90), ('A', 91), ('A', 92), ('A', 93), ('A', 94), ('A', 95), ('A', 96), ('A', 97), ('A', 98), ('A', 99), ('A', 100), ('A', 101), ('A', 102), ('A', 103), ('A', 104), ('A', 105), ('A', 106), ('A', 107), ('A', 108), ('A', 109), ('A', 110), ('A', 111), ('A', 112), ('A', 113), ('A', 114), ('A', 115), ('A', 116), ('A', 117), ('A', 118), ('A', 119), ('A', 120), ('A', 121), ('A', 122), ('A', 123), ('A', 124), ('A', 125), ('A', 126), ('A', 127), ('A', 128), ('A', 129), ('A', 130), ('A', 131)]",
  "rfd_complex_con_hal_pdb_idx": "[('B', 91), ('B', 92), ('B', 93), ('B', 94), ('B', 95), ('B', 96), ('B', 97), ('B', 98), ('B', 99), ('B', 100), ('B', 101), ('B', 102), ('B', 103), ('B', 104), ('B', 105), ('B', 106), ('B', 107), ('B', 108), ('B', 109), ('B', 110), ('B', 111), ('B', 112), ('B', 113), ('B', 114), ('B', 115), ('B', 116), ('B', 117), ('B', 118), ('B', 119), ('B', 120), ('B', 121), ('B', 122), ('B', 123), ('B', 124), ('B', 125), ('B', 126), ('B', 127), ('B', 128), ('B', 129), ('B', 130), ('B', 131), ('B', 132), ('B', 133), ('B', 134), ('B', 135), ('B', 136), ('B', 137), ('B', 138), ('B', 139), ('B', 140), ('B', 141), ('B', 142), ('B', 143), ('B', 144), ('B', 145), ('B', 146), ('B', 147), ('B', 148), ('B', 149), ('B', 150), ('B', 151), ('B', 152), ('B', 153), ('B', 154), ('B', 155), ('B', 156), ('B', 157), ('B', 158), ('B', 159), ('B', 160), ('B', 161), ('B', 162), ('B', 163), ('B', 164), ('B', 165), ('B', 166), ('B', 167), ('B', 168), ('B', 169), ('B', 170), ('B', 171), ('B', 172), ('B', 173), ('B', 174), ('B', 175), ('B', 176), ('B', 177), ('B', 178), ('B', 179), ('B', 180), ('B', 181), ('B', 182), ('B', 183), ('B', 184), ('B', 185), ('B', 186), ('B', 187), ('B', 188), ('B', 189), ('B', 190), ('B', 191), ('B', 192), ('B', 193), ('B', 194), ('B', 195), ('B', 196), ('B', 197), ('B', 198), ('B', 199), ('B', 200), ('B', 201), ('B', 202), ('B', 203), ('B', 204), ('B', 205)]",
  "rfd_receptor_con_ref_pdb_idx": "[('A', 17), ('A', 18), ('A', 19), ('A', 20), ('A', 21), ('A', 22), ('A', 23), ('A', 24), ('A', 25), ('A', 26), ('A', 27), ('A', 28), ('A', 29), ('A', 30), ('A', 31), ('A', 32), ('A', 33), ('A', 34), ('A', 35), ('A', 36), ('A', 37), ('A', 38), ('A', 39), ('A', 40), ('A', 41), ('A', 42), ('A', 43), ('A', 44), ('A', 45), ('A', 46), ('A', 47), ('A', 48), ('A', 49), ('A', 50), ('A', 51), ('A', 52), ('A', 53), ('A', 54), ('A', 55), ('A', 56), ('A', 57), ('A', 58), ('A', 59), ('A', 60), ('A', 61), ('A', 62), ('A', 63), ('A', 64), ('A', 65), ('A', 66), ('A', 67), ('A', 68), ('A', 69), ('A', 70), ('A', 71), ('A', 72), ('A', 73), ('A', 74), ('A', 75), ('A', 76), ('A', 77), ('A', 78), ('A', 79), ('A', 80), ('A', 81), ('A', 82), ('A', 83), ('A', 84), ('A', 85), ('A', 86), ('A', 87), ('A', 88), ('A', 89), ('A', 90), ('A', 91), ('A', 92), ('A', 93), ('A', 94), ('A', 95), ('A', 96), ('A', 97), ('A', 98), ('A', 99), ('A', 100), ('A', 101), ('A', 102), ('A', 103), ('A', 104), ('A', 105), ('A', 106), ('A', 107), ('A', 108), ('A', 109), ('A', 110), ('A', 111), ('A', 112), ('A', 113), ('A', 114), ('A', 115), ('A', 116), ('A', 117), ('A', 118), ('A', 119), ('A', 120), ('A', 121), ('A', 122), ('A', 123), ('A', 124), ('A', 125), ('A', 126), ('A', 127), ('A', 128), ('A', 129), ('A', 130), ('A', 131)]",
  "rfd_receptor_con_hal_pdb_idx": "[('B', 91), ('B', 92), ('B', 93), ('B', 94), ('B', 95), ('B', 96), ('B', 97), ('B', 98), ('B', 99), ('B', 100), ('B', 101), ('B', 102), ('B', 103), ('B', 104), ('B', 105), ('B', 106), ('B', 107), ('B', 108), ('B', 109), ('B', 110), ('B', 111), ('B', 112), ('B', 113), ('B', 114), ('B', 115), ('B', 116), ('B', 117), ('B', 118), ('B', 119), ('B', 120), ('B', 121), ('B', 122), ('B', 123), ('B', 124), ('B', 125), ('B', 126), ('B', 127), ('B', 128), ('B', 129), ('B', 130), ('B', 131), ('B', 132), ('B', 133), ('B', 134), ('B', 135), ('B', 136), ('B', 137), ('B', 138), ('B', 139), ('B', 140), ('B', 141), ('B', 142), ('B', 143), ('B', 144), ('B', 145), ('B', 146), ('B', 147), ('B', 148), ('B', 149), ('B', 150), ('B', 151), ('B', 152), ('B', 153), ('B', 154), ('B', 155), ('B', 156), ('B', 157), ('B', 158), ('B', 159), ('B', 160), ('B', 161), ('B', 162), ('B', 163), ('B', 164), ('B', 165), ('B', 166), ('B', 167), ('B', 168), ('B', 169), ('B', 170), ('B', 171), ('B', 172), ('B', 173), ('B', 174), ('B', 175), ('B', 176), ('B', 177), ('B', 178), ('B', 179), ('B', 180), ('B', 181), ('B', 182), ('B', 183), ('B', 184), ('B', 185), ('B', 186), ('B', 187), ('B', 188), ('B', 189), ('B', 190), ('B', 191), ('B', 192), ('B', 193), ('B', 194), ('B', 195), ('B', 196), ('B', 197), ('B', 198), ('B', 199), ('B', 200), ('B', 201), ('B', 202), ('B', 203), ('B', 204), ('B', 205)]",
  "rfd_complex_con_ref_idx0": [
    0,
    1,
    2,
    3,
    4,
    5,
    6,
    7,
    8,
    9,
    10,
    11,
    12,
    13,
    14,
    15,
    16,
    17,
    18,
    19,
    20,
    21,
    22,
    23,
    24,
    25,
    26,
    27,
    28,
    29,
    30,
    31,
    32,
    33,
    34,
    35,
    36,
    37,
    38,
    39,
    40,
    41,
    42,
    43,
    44,
    45,
    46,
    47,
    48,
    49,
    50,
    51,
    52,
    53,
    54,
    55,
    56,
    57,
    58,
    59,
    60,
    61,
    62,
    63,
    64,
    65,
    66,
    67,
    68,
    69,
    70,
    71,
    72,
    73,
    74,
    75,
    76,
    77,
    78,
    79,
    80,
    81,
    82,
    83,
    84,
    85,
    86,
    87,
    88,
    89,
    90,
    91,
    92,
    93,
    94,
    95,
    96,
    97,
    98,
    99,
    100,
    101,
    102,
    103,
    104,
    105,
    106,
    107,
    108,
    109,
    110,
    111,
    112,
    113,
    114
  ],
  "rfd_complex_con_hal_idx0": [
    90,
    91,
    92,
    93,
    94,
    95,
    96,
    97,
    98,
    99,
    100,
    101,
    102,
    103,
    104,
    105,
    106,
    107,
    108,
    109,
    110,
    111,
    112,
    113,
    114,
    115,
    116,
    117,
    118,
    119,
    120,
    121,
    122,
    123,
    124,
    125,
    126,
    127,
    128,
    129,
    130,
    131,
    132,
    133,
    134,
    135,
    136,
    137,
    138,
    139,
    140,
    141,
    142,
    143,
    144,
    145,
    146,
    147,
    148,
    149,
    150,
    151,
    152,
    153,
    154,
    155,
    156,
    157,
    158,
    159,
    160,
    161,
    162,
    163,
    164,
    165,
    166,
    167,
    168,
    169,
    170,
    171,
    172,
    173,
    174,
    175,
    176,
    177,
    178,
    179,
    180,
    181,
    182,
    183,
    184,
    185,
    186,
    187,
    188,
    189,
    190,
    191,
    192,
    193,
    194,
    195,
    196,
    197,
    198,
    199,
    200,
    201,
    202,
    203,
    204
  ],
  "rfd_receptor_con_ref_idx0": [
    0,
    1,
    2,
    3,
    4,
    5,
    6,
    7,
    8,
    9,
    10,
    11,
    12,
    13,
    14,
    15,
    16,
    17,
    18,
    19,
    20,
    21,
    22,
    23,
    24,
    25,
    26,
    27,
    28,
    29,
    30,
    31,
    32,
    33,
    34,
    35,
    36,
    37,
    38,
    39,
    40,
    41,
    42,
    43,
    44,
    45,
    46,
    47,
    48,
    49,
    50,
    51,
    52,
    53,
    54,
    55,
    56,
    57,
    58,
    59,
    60,
    61,
    62,
    63,
    64,
    65,
    66,
    67,
    68,
    69,
    70,
    71,
    72,
    73,
    74,
    75,
    76,
    77,
    78,
    79,
    80,
    81,
    82,
    83,
    84,
    85,
    86,
    87,
    88,
    89,
    90,
    91,
    92,
    93,
    94,
    95,
    96,
    97,
    98,
    99,
    100,
    101,
    102,
    103,
    104,
    105,
    106,
    107,
    108,
    109,
    110,
    111,
    112,
    113,
    114
  ],
  "rfd_receptor_con_hal_idx0": [
    0,
    1,
    2,
    3,
    4,
    5,
    6,
    7,
    8,
    9,
    10,
    11,
    12,
    13,
    14,
    15,
    16,
    17,
    18,
    19,
    20,
    21,
    22,
    23,
    24,
    25,
    26,
    27,
    28,
    29,
    30,
    31,
    32,
    33,
    34,
    35,
    36,
    37,
    38,
    39,
    40,
    41,
    42,
    43,
    44,
    45,
    46,
    47,
    48,
    49,
    50,
    51,
    52,
    53,
    54,
    55,
    56,
    57,
    58,
    59,
    60,
    61,
    62,
    63,
    64,
    65,
    66,
    67,
    68,
    69,
    70,
    71,
    72,
    73,
    74,
    75,
    76,
    77,
    78,
    79,
    80,
    81,
    82,
    83,
    84,
    85,
    86,
    87,
    88,
    89,
    90,
    91,
    92,
    93,
    94,
    95,
    96,
    97,
    98,
    99,
    100,
    101,
    102,
    103,
    104,
    105,
    106,
    107,
    108,
    109,
    110,
    111,
    112,
    113,
    114
  ],
  "rfd_inpaint_str": [
    false,
    false,
    false,
    false,
    false,
    false,
    false,
    false,
    false,
    false,
    false,
    false,
    false,
    false,
    false,
    false,
    false,
    false,
    false,
    false,
    false,
    false,
    false,
    false,
    false,
    false,
    false,
    false,
    false,
    false,
    false,
    false,
    false,
    false,
    false,
    false,
    false,
    false,
    false,
    false,
    false,
    false,
    false,
    false,
    false,
    false,
    false,
    false,
    false,
    false,
    false,
    false,
    false,
    false,
    false,
    false,
    false,
    false,
    false,
    false,
    false,
    false,
    false,
    false,
    false,
    false,
    false,
    false,
    false,
    false,
    false,
    false,
    false,
    false,
    false,
    false,
    false,
    false,
    false,
    false,
    false,
    false,
    false,
    false,
    false,
    false,
    false,
    false,
    false,
    false,
    true,
    true,
    true,
    true,
    true,
    true,
    true,
    true,
    true,
    true,
    true,
    true,
    true,
    true,
    true,
    true,
    true,
    true,
    true,
    true,
    true,
    true,
    true,
    true,
    true,
    true,
    true,
    true,
    true,
    true,
    true,
    true,
    true,
    true,
    true,
    true,
    true,
    true,
    true,
    true,
    true,
    true,
    true,
    true,
    true,
    true,
    true,
    true,
    true,
    true,
    true,
    true,
    true,
    true,
    true,
    true,
    true,
    true,
    true,
    true,
    true,
    true,
    true,
    true,
    true,
    true,
    true,
    true,
    true,
    true,
    true,
    true,
    true,
    true,
    true,
    true,
    true,
    true,
    true,
    true,
    true,
    true,
    true,
    true,
    true,
    true,
    true,
    true,
    true,
    true,
    true,
    true,
    true,
    true,
    true,
    true,
    true,
    true,
    true,
    true,
    true,
    true,
    true,
    true,
    true,
    true,
    true,
    true,
    true,
    true,
    true,
    true,
    true,
    true,
    true
  ],
  "rfd_inpaint_seq": [
    false,
    false,
    false,
    false,
    false,
    false,
    false,
    false,
    false,
    false,
    false,
    false,
    false,
    false,
    false,
    false,
    false,
    false,
    false,
    false,
    false,
    false,
    false,
    false,
    false,
    false,
    false,
    false,
    false,
    false,
    false,
    false,
    false,
    false,
    false,
    false,
    false,
    false,
    false,
    false,
    false,
    false,
    false,
    false,
    false,
    false,
    false,
    false,
    false,
    false,
    false,
    false,
    false,
    false,
    false,
    false,
    false,
    false,
    false,
    false,
    false,
    false,
    false,
    false,
    false,
    false,
    false,
    false,
    false,
    false,
    false,
    false,
    false,
    false,
    false,
    false,
    false,
    false,
    false,
    false,
    false,
    false,
    false,
    false,
    false,
    false,
    false,
    false,
    false,
    false,
    true,
    true,
    true,
    true,
    true,
    true,
    true,
    true,
    true,
    true,
    true,
    true,
    true,
    true,
    true,
    true,
    true,
    true,
    true,
    true,
    true,
    true,
    true,
    true,
    true,
    true,
    true,
    true,
    true,
    true,
    true,
    true,
    true,
    true,
    true,
    true,
    true,
    true,
    true,
    true,
    true,
    true,
    true,
    true,
    true,
    true,
    true,
    true,
    true,
    true,
    true,
    true,
    true,
    true,
    true,
    true,
    true,
    true,
    true,
    true,
    true,
    true,
    true,
    true,
    true,
    true,
    true,
    true,
    true,
    true,
    true,
    true,
    true,
    true,
    true,
    true,
    true,
    true,
    true,
    true,
    true,
    true,
    true,
    true,
    true,
    true,
    true,
    true,
    true,
    true,
    true,
    true,
    true,
    true,
    true,
    true,
    true,
    true,
    true,
    true,
    true,
    true,
    true,
    true,
    true,
    true,
    true,
    true,
    true,
    true,
    true,
    true,
    true,
    true,
    true
  ],
  "rfd_sampled_mask": [
    "A17-131/0",
    "90-90"
  ],
  "rfd_mask_1d": [
    false,
    false,
    false,
    false,
    false,
    false,
    false,
    false,
    false,
    false,
    false,
    false,
    false,
    false,
    false,
    false,
    false,
    false,
    false,
    false,
    false,
    false,
    false,
    false,
    false,
    false,
    false,
    false,
    false,
    false,
    false,
    false,
    false,
    false,
    false,
    false,
    false,
    false,
    false,
    false,
    false,
    false,
    false,
    false,
    false,
    false,
    false,
    false,
    false,
    false,
    false,
    false,
    false,
    false,
    false,
    false,
    false,
    false,
    false,
    false,
    false,
    false,
    false,
    false,
    false,
    false,
    false,
    false,
    false,
    false,
    false,
    false,
    false,
    false,
    false,
    false,
    false,
    false,
    false,
    false,
    false,
    false,
    false,
    false,
    false,
    false,
    false,
    false,
    false,
    false,
    true,
    true,
    true,
    true,
    true,
    true,
    true,
    true,
    true,
    true,
    true,
    true,
    true,
    true,
    true,
    true,
    true,
    true,
    true,
    true,
    true,
    true,
    true,
    true,
    true,
    true,
    true,
    true,
    true,
    true,
    true,
    true,
    true,
    true,
    true,
    true,
    true,
    true,
    true,
    true,
    true,
    true,
    true,
    true,
    true,
    true,
    true,
    true,
    true,
    true,
    true,
    true,
    true,
    true,
    true,
    true,
    true,
    true,
    true,
    true,
    true,
    true,
    true,
    true,
    true,
    true,
    true,
    true,
    true,
    true,
    true,
    true,
    true,
    true,
    true,
    true,
    true,
    true,
    true,
    true,
    true,
    true,
    true,
    true,
    true,
    true,
    true,
    true,
    true,
    true,
    true,
    true,
    true,
    true,
    true,
    true,
    true,
    true,
    true,
    true,
    true,
    true,
    true,
    true,
    true,
    true,
    true,
    true,
    true,
    true,
    true,
    true,
    true,
    true,
    true
  ]
}
```
