## Supplementary File 1 for "ProteinDJ: a high-performance and modular protein design pipeline": fold_7.json

```
{
  "fold_id": 7,
  "rfd_config": {
    "inference": {
      "input_pdb": "5o45_pd-l1.pdb",
      "num_designs": 25,
      "design_startnum": 0,
      "ckpt_override_path": null,
      "symmetry": null,
      "recenter": true,
      "radius": 10.0,
      "model_only_neighbors": false,
      "output_prefix": "./rfd_results/fold",
      "write_trajectory": false,
      "scaffold_guided": false,
      "model_runner": "SelfConditioning",
      "cautious": true,
      "align_motif": true,
      "symmetric_self_cond": true,
      "final_step": 1,
      "deterministic": false,
      "trb_save_ckpt_path": "/app/RFdiffusion/models/Complex_base_ckpt.pt",
      "schedule_directory_path": "/app/RFdiffusion/schedules",
      "model_directory_path": "/app/RFdiffusion/models"
    },
    "contigmap": {
      "contigs": [
        "A17-131/0 50-100"
      ],
      "inpaint_seq": null,
      "inpaint_str": null,
      "inpaint_str_helix": null,
      "inpaint_str_strand": null,
      "inpaint_str_loop": null,
      "provide_seq": null,
      "length": null
    },
    "model": {
      "n_extra_block": 4,
      "n_main_block": 32,
      "n_ref_block": 4,
      "d_msa": 256,
      "d_msa_full": 64,
      "d_pair": 128,
      "d_templ": 64,
      "n_head_msa": 8,
      "n_head_pair": 4,
      "n_head_templ": 4,
      "d_hidden": 32,
      "d_hidden_templ": 32,
      "p_drop": 0.15,
      "SE3_param_full": {
        "num_layers": 1,
        "num_channels": 32,
        "num_degrees": 2,
        "n_heads": 4,
        "div": 4,
        "l0_in_features": 8,
        "l0_out_features": 8,
        "l1_in_features": 3,
        "l1_out_features": 2,
        "num_edge_features": 32
      },
      "SE3_param_topk": {
        "num_layers": 1,
        "num_channels": 32,
        "num_degrees": 2,
        "n_heads": 4,
        "div": 4,
        "l0_in_features": 64,
        "l0_out_features": 64,
        "l1_in_features": 3,
        "l1_out_features": 2,
        "num_edge_features": 64
      },
      "freeze_track_motif": false,
      "use_motif_timestep": true
    },
    "diffuser": {
      "T": 50,
      "b_0": 0.01,
      "b_T": 0.07,
      "schedule_type": "linear",
      "so3_type": "igso3",
      "crd_scale": 0.25,
      "partial_T": null,
      "so3_schedule_type": "linear",
      "min_b": 1.5,
      "max_b": 2.5,
      "min_sigma": 0.02,
      "max_sigma": 1.5
    },
    "denoiser": {
      "noise_scale_ca": 0,
      "final_noise_scale_ca": 1,
      "ca_noise_schedule_type": "constant",
      "noise_scale_frame": 0,
      "final_noise_scale_frame": 1,
      "frame_noise_schedule_type": "constant"
    },
    "ppi": {
      "hotspot_res": [
        "A56",
        "A115",
        "A123"
      ]
    },
    "potentials": {
      "guiding_potentials": null,
      "guide_scale": 10,
      "guide_decay": "constant",
      "olig_inter_all": null,
      "olig_intra_all": null,
      "olig_custom_contact": null,
      "substrate": null
    },
    "contig_settings": {
      "ref_idx": null,
      "hal_idx": null,
      "idx_rf": null,
      "inpaint_seq_tensor": null
    },
    "preprocess": {
      "sidechain_input": false,
      "motif_sidechain_input": true,
      "d_t1d": 24,
      "d_t2d": 44,
      "prob_self_cond": 0.5,
      "str_self_cond": true,
      "predict_previous": false
    },
    "logging": {
      "inputs": false
    },
    "scaffoldguided": {
      "scaffoldguided": false,
      "target_pdb": false,
      "target_path": null,
      "scaffold_list": null,
      "scaffold_dir": null,
      "sampled_insertion": 0,
      "sampled_N": 0,
      "sampled_C": 0,
      "ss_mask": 0,
      "systematic": false,
      "target_ss": null,
      "target_adj": null,
      "mask_loops": true,
      "contig_crop": null
    }
  },
  "rfd_plddt": [
    [
      0.18664132058620453,
      0.20331953465938568,
      0.17144575715065002,
      0.15253445506095886,
      0.13908326625823975,
      0.13129404187202454,
      0.11842191964387894,
      0.10722613334655762,
      0.09492361545562744,
      0.08776912093162537,
      0.08459675312042236,
      0.08207178860902786,
      0.08170787245035172,
      0.08252611011266708,
      0.08190543204545975,
      0.08026660978794098,
      0.07863755524158478,
      0.07984304428100586,
      0.07781617343425751,
      0.07729356735944748,
      0.07795415818691254,
      0.07893526554107666,
      0.0783470943570137,
      0.0788610428571701,
      0.07956977188587189,
      0.07344961166381836,
      0.07619089633226395,
      0.07722584903240204,
      0.0716494470834732,
      0.0709095150232315,
      0.07359645515680313,
      0.07165829092264175,
      0.06932543963193893,
      0.0720859095454216,
      0.07153680920600891,
      0.06922396272420883,
      0.06810730695724487,
      0.06926268339157104,
      0.07061340659856796,
      0.06730110943317413,
      0.07158313691616058,
      0.07546031475067139,
      0.07523924857378006,
      0.07215850800275803,
      0.07499824464321136,
      0.07712966203689575,
      0.07825799286365509,
      0.07433238625526428,
      0.07412810623645782,
      0.07348014414310455,
      0.07010097056627274,
      0.07070502638816833,
      0.06717343628406525,
      0.06716137379407883,
      0.06724589318037033,
      0.06643147021532059,
      0.07063967734575272,
      0.06660884618759155,
      0.06785979866981506,
      0.0663161352276802,
      0.06675552576780319,
      0.06835257261991501,
      0.06743267178535461,
      0.0656481385231018,
      0.06566870212554932,
      0.06462430953979492,
      0.06480958312749863,
      0.06315435469150543,
      0.0637468695640564,
      0.06413866579532623,
      0.06375090777873993,
      0.06371515244245529,
      0.06603194773197174,
      0.06989414989948273,
      0.07150629907846451,
      0.07070354372262955,
      0.07194482535123825,
      0.07397162914276123,
      0.0740235298871994,
      0.0704224705696106,
      0.07299713045358658,
      0.07539855688810349,
      0.07772554457187653,
      0.08460438251495361,
      0.0867401510477066,
      0.09299874305725098,
      0.09214769303798676,
      0.09169519692659378,
      0.09061495959758759,
      0.09023410081863403,
      0.10046142339706421,
      0.10549373924732208,
      0.10900609940290451,
      0.11771581321954727,
      0.12731780111789703,
      0.13634301722049713,
      0.14708486199378967,
      0.1578245609998703,
      0.17535051703453064,
      0.865933358669281,
      0.8226839900016785,
      0.8596245050430298,
      0.8948753476142883,
      0.9383298754692078,
      0.9721160531044006,
      0.9836997389793396,
      0.99238121509552,
      0.9861927032470703,
      0.9699061512947083,
      0.9794142842292786,
      0.9918705821037292,
      0.9946234226226807,
      0.9963096380233765,
      0.9946444630622864,
      0.9950146675109863,
      0.9951995015144348,
      0.9968850016593933,
      0.9984965920448303,
      0.9990412592887878,
      0.9988387823104858,
      0.9981443285942078,
      0.9976423978805542,
      0.9936850070953369,
      0.9946886301040649,
      0.9838587641716003,
      0.9854360818862915,
      0.9910372495651245,
      0.9858981966972351,
      0.9781413674354553,
      0.9773188829421997,
      0.9699283242225647,
      0.9318216443061829,
      0.9064204692840576,
      0.8097765445709229,
      0.8258894681930542,
      0.8857263326644897,
      0.8727372884750366,
      0.904857873916626,
      0.8857368230819702,
      0.913678765296936,
      0.8763156533241272,
      0.9101671576499939,
      0.8540409803390503,
      0.8020438551902771,
      0.8481443524360657,
      0.8614652156829834,
      0.9360649585723877,
      0.9324787259101868,
      0.8867891430854797,
      0.8906393647193909,
      0.8519339561462402,
      0.8166536092758179,
      0.8989538550376892,
      0.9034944772720337,
      0.9073293209075928,
      0.8603460788726807,
      0.878629207611084,
      0.8273715972900391,
      0.8080457448959351,
      0.8709119558334351,
      0.8984725475311279,
      0.9363135695457458,
      0.9718588590621948,
      0.9850025773048401,
      0.9790611267089844,
      0.9914054870605469,
      0.996969997882843,
      0.9967730641365051,
      0.9966669082641602,
      0.9959483742713928,
      0.9974380135536194,
      0.9923834800720215,
      0.9948279857635498,
      0.9965718984603882,
      0.994672954082489,
      0.9937871694564819,
      0.9972749352455139,
      0.9966524839401245,
      0.9974826574325562,
      0.995334267616272,
      0.9984411001205444,
      0.9984421133995056,
      0.9993396401405334,
      0.9990933537483215,
      0.998555600643158,
      0.9974199533462524,
      0.9974499940872192,
      0.9970055222511292,
      0.9923551678657532,
      0.9889485836029053,
      0.9930139780044556,
      0.9843535423278809,
      0.95694899559021,
      0.9256411790847778,
      0.9286882877349854,
      0.8728739619255066,
      0.9043103456497192,
      0.8698482513427734,
      0.8967669010162354,
      0.8566288948059082,
      0.8812853097915649,
      0.8439112901687622,
      0.8111151456832886,
      0.8207053542137146,
      0.830004096031189,
      0.8497604131698608,
      0.8715840578079224,
      0.8998134732246399,
      0.9511744976043701,
      0.9658112525939941,
      0.9885938167572021,
      0.9891288876533508,
      0.9926939606666565,
      0.9898829460144043
    ],
    [
      0.3035825490951538,
      0.3157588243484497,
      0.2403181493282318,
      0.1945866048336029,
      0.1738373190164566,
      0.16233320534229279,
      0.143285870552063,
      0.12816515564918518,
      0.11236373335123062,
      0.11073688417673111,
      0.10819192230701447,
      0.10307136178016663,
      0.1044328436255455,
      0.1039375364780426,
      0.10360362380743027,
      0.10282965004444122,
      0.10118584334850311,
      0.10145441442728043,
      0.09678749740123749,
      0.09549258649349213,
      0.10365772247314453,
      0.10563533008098602,
      0.1004079282283783,
      0.10746119916439056,
      0.10955367982387543,
      0.1026841327548027,
      0.10706575959920883,
      0.10537490248680115,
      0.09540268033742905,
      0.0936475470662117,
      0.09698130935430527,
      0.09488041698932648,
      0.08880910277366638,
      0.09432335197925568,
      0.09707970917224884,
      0.08799947798252106,
      0.08383973687887192,
      0.09033939242362976,
      0.08941084146499634,
      0.08006659150123596,
      0.08669202774763107,
      0.09115243703126907,
      0.09055390954017639,
      0.08203630894422531,
      0.08896087855100632,
      0.08804382383823395,
      0.08415056765079498,
      0.08329343795776367,
      0.08418571949005127,
      0.08482810854911804,
      0.08231611549854279,
      0.08128713071346283,
      0.08105643838644028,
      0.0798778384923935,
      0.0779314786195755,
      0.07630903273820877,
      0.08017155528068542,
      0.08109597116708755,
      0.08181305974721909,
      0.0795309990644455,
      0.07725857943296432,
      0.07633481919765472,
      0.07766582071781158,
      0.0760086327791214,
      0.07437941431999207,
      0.07379033416509628,
      0.073728546500206,
      0.07052955031394958,
      0.06949679553508759,
      0.07366150617599487,
      0.07128413766622543,
      0.06919308751821518,
      0.07037848234176636,
      0.07570570707321167,
      0.07521624863147736,
      0.07404743880033493,
      0.0762234777212143,
      0.07701931893825531,
      0.07525764405727386,
      0.07227694988250732,
      0.07868041843175888,
      0.07772453129291534,
      0.08511724323034286,
      0.09040626883506775,
      0.09610991179943085,
      0.10569918155670166,
      0.09724706411361694,
      0.10903770476579666,
      0.10638096928596497,
      0.10489249974489212,
      0.11817410588264465,
      0.13066329061985016,
      0.14086869359016418,
      0.14878889918327332,
      0.17248214781284332,
      0.19097115099430084,
      0.19416432082653046,
      0.23909050226211548,
      0.29771530628204346,
      0.8830631971359253,
      0.8148446083068848,
      0.8590211868286133,
      0.8927811980247498,
      0.9409364461898804,
      0.9723107218742371,
      0.9840028882026672,
      0.9925066232681274,
      0.9866278171539307,
      0.9698188304901123,
      0.978313684463501,
      0.991982102394104,
      0.9941723942756653,
      0.9959517121315002,
      0.9937283396720886,
      0.9942290782928467,
      0.9943928122520447,
      0.9963961839675903,
      0.9982013702392578,
      0.9990533590316772,
      0.9988753199577332,
      0.9982455372810364,
      0.9978909492492676,
      0.9945488572120667,
      0.9956168532371521,
      0.9866995215415955,
      0.9870644807815552,
      0.9915115833282471,
      0.9862750172615051,
      0.9765968918800354,
      0.9730700850486755,
      0.9657189846038818,
      0.9179966449737549,
      0.8925969004631042,
      0.7953636646270752,
      0.8189218640327454,
      0.8822846412658691,
      0.8739948272705078,
      0.905974268913269,
      0.8869051933288574,
      0.9145890474319458,
      0.8741621971130371,
      0.9073295593261719,
      0.8476011157035828,
      0.7915678024291992,
      0.8468528389930725,
      0.8618863821029663,
      0.9380916357040405,
      0.9330022931098938,
      0.8854985237121582,
      0.8894538879394531,
      0.8528278470039368,
      0.8056740760803223,
      0.8857842087745667,
      0.893967866897583,
      0.9015704393386841,
      0.8551324605941772,
      0.8737627267837524,
      0.8212907314300537,
      0.8067945241928101,
      0.8686877489089966,
      0.8988873362541199,
      0.9384554028511047,
      0.973918080329895,
      0.986553966999054,
      0.9803434014320374,
      0.9918835163116455,
      0.9971022009849548,
      0.9970965385437012,
      0.9968775510787964,
      0.9964815974235535,
      0.9975312948226929,
      0.9936946630477905,
      0.9951487183570862,
      0.9973742365837097,
      0.9958590865135193,
      0.9939900040626526,
      0.9975991249084473,
      0.9973958134651184,
      0.9980636239051819,
      0.9963414072990417,
      0.9986523985862732,
      0.9986050724983215,
      0.9992818236351013,
      0.9991052150726318,
      0.9983413219451904,
      0.9968616962432861,
      0.9969228506088257,
      0.9966932535171509,
      0.9917002320289612,
      0.9892365336418152,
      0.9933883547782898,
      0.9832172393798828,
      0.9541264176368713,
      0.9212998151779175,
      0.9273631572723389,
      0.8715925812721252,
      0.9055320620536804,
      0.866280734539032,
      0.8931301236152649,
      0.8500906229019165,
      0.8801224231719971,
      0.8315512537956238,
      0.7932290434837341,
      0.7970998287200928,
      0.8088181614875793,
      0.8348606824874878,
      0.8700226545333862,
      0.8957942724227905,
      0.9479166865348816,
      0.9630191922187805,
      0.9873352646827698,
      0.988164484500885,
      0.9918259382247925,
      0.9898867607116699
    ],
    [
      0.30960357189178467,
      0.3387019634246826,
      0.2720712423324585,
      0.22235442698001862,
      0.20197978615760803,
      0.1787528544664383,
      0.15792857110500336,
      0.14664572477340698,
      0.1289680451154709,
      0.1264784336090088,
      0.11945286393165588,
      0.11389370262622833,
      0.11167790740728378,
      0.11340166628360748,
      0.11205260455608368,
      0.11139479279518127,
      0.10966715216636658,
      0.1082550510764122,
      0.10403074324131012,
      0.10307120531797409,
      0.10956591367721558,
      0.1098514050245285,
      0.1051701232790947,
      0.11160913854837418,
      0.1144842877984047,
      0.11098943650722504,
      0.11543025821447372,
      0.1125606894493103,
      0.10128514468669891,
      0.10095836967229843,
      0.10673075914382935,
      0.10157829523086548,
      0.09520809352397919,
      0.10203079134225845,
      0.10155194997787476,
      0.0929911732673645,
      0.0887431725859642,
      0.09868794679641724,
      0.09803915023803711,
      0.08689996600151062,
      0.0931376963853836,
      0.10040105879306793,
      0.09979160130023956,
      0.08834782242774963,
      0.09642727673053741,
      0.09538838267326355,
      0.09213632345199585,
      0.0906139612197876,
      0.09368476271629333,
      0.09320218861103058,
      0.08976912498474121,
      0.08918680995702744,
      0.08853156864643097,
      0.08551304042339325,
      0.08282738924026489,
      0.08219428360462189,
      0.07990055531263351,
      0.08351534605026245,
      0.0834326520562172,
      0.08431744575500488,
      0.07953785359859467,
      0.07739009708166122,
      0.07999849319458008,
      0.07756924629211426,
      0.07538870722055435,
      0.07577476650476456,
      0.07351305335760117,
      0.07019996643066406,
      0.07096357643604279,
      0.07266157120466232,
      0.06940771639347076,
      0.06957535445690155,
      0.07086993753910065,
      0.07690084725618362,
      0.07377280294895172,
      0.07357896864414215,
      0.07660014927387238,
      0.07584819197654724,
      0.07609622180461884,
      0.07782912999391556,
      0.0859614834189415,
      0.08704939484596252,
      0.09337519109249115,
      0.09739038348197937,
      0.10480810701847076,
      0.11132373660802841,
      0.1101471558213234,
      0.1215769425034523,
      0.12340138107538223,
      0.12284953892230988,
      0.1404087245464325,
      0.15087109804153442,
      0.15990711748600006,
      0.18168580532073975,
      0.2208136022090912,
      0.23240694403648376,
      0.24140846729278564,
      0.2872709333896637,
      0.32707279920578003,
      0.8821567296981812,
      0.8132592439651489,
      0.8564486503601074,
      0.8897373676300049,
      0.9383777379989624,
      0.9705730676651001,
      0.9822757840156555,
      0.9921152591705322,
      0.9857993125915527,
      0.9676414728164673,
      0.9768707752227783,
      0.9914937019348145,
      0.9940688610076904,
      0.9960360527038574,
      0.9939751029014587,
      0.9945113658905029,
      0.9947665929794312,
      0.9966651797294617,
      0.9983254671096802,
      0.9991089105606079,
      0.9989543557167053,
      0.9982697367668152,
      0.9978911280632019,
      0.9942343831062317,
      0.995476484298706,
      0.9864231944084167,
      0.9868025183677673,
      0.9914641380310059,
      0.9861772060394287,
      0.976239025592804,
      0.9725546836853027,
      0.9657208323478699,
      0.916122317314148,
      0.8918740749359131,
      0.7955155968666077,
      0.8201066255569458,
      0.8826656341552734,
      0.8744453191757202,
      0.9066994190216064,
      0.8875309824943542,
      0.9155166745185852,
      0.8748803734779358,
      0.9070274233818054,
      0.8450744152069092,
      0.7919450998306274,
      0.8474439382553101,
      0.8630471229553223,
      0.9389228224754333,
      0.9343444108963013,
      0.8866023421287537,
      0.891109824180603,
      0.8539332151412964,
      0.8066139221191406,
      0.8855956196784973,
      0.8937022089958191,
      0.9024209976196289,
      0.856514573097229,
      0.8749014735221863,
      0.8216564655303955,
      0.8070739507675171,
      0.869304895401001,
      0.8991585373878479,
      0.9386988282203674,
      0.9741474390029907,
      0.98647540807724,
      0.9805826544761658,
      0.992093563079834,
      0.9972308278083801,
      0.9972264170646667,
      0.9970407485961914,
      0.9965390563011169,
      0.9976154565811157,
      0.993787407875061,
      0.9949575066566467,
      0.9973965883255005,
      0.9959582686424255,
      0.9940204620361328,
      0.9975523948669434,
      0.9974242448806763,
      0.9980976581573486,
      0.9963508248329163,
      0.998690664768219,
      0.9986202716827393,
      0.9993341565132141,
      0.9991504549980164,
      0.9984211325645447,
      0.9970473051071167,
      0.9970739483833313,
      0.9968028664588928,
      0.9918093085289001,
      0.9890667796134949,
      0.9933170676231384,
      0.982323408126831,
      0.9517849087715149,
      0.9173429608345032,
      0.9254302382469177,
      0.8711884617805481,
      0.9053162336349487,
      0.8647308349609375,
      0.8923472166061401,
      0.8488719463348389,
      0.8797649145126343,
      0.8293148279190063,
      0.7883553504943848,
      0.7935320138931274,
      0.8017246723175049,
      0.8325786590576172,
      0.865972638130188,
      0.8927405476570129,
      0.945599377155304,
      0.9605057239532471,
      0.9863483309745789,
      0.9875121116638184,
      0.9918119311332703,
      0.9901463389396667
    ],
    [
      0.30905452370643616,
      0.3430047333240509,
      0.30006343126296997,
      0.25076717138290405,
      0.23157252371311188,
      0.1980609893798828,
      0.17166221141815186,
      0.16016514599323273,
      0.14270326495170593,
      0.1351168304681778,
      0.126458078622818,
      0.12321709841489792,
      0.11628028750419617,
      0.12161347270011902,
      0.11829865723848343,
      0.11658816784620285,
      0.11591506749391556,
      0.1148446723818779,
      0.1123456358909607,
      0.11064722388982773,
      0.11679624021053314,
      0.11585916578769684,
      0.1112225353717804,
      0.11696029454469681,
      0.12002983689308167,
      0.1176060363650322,
      0.12198120355606079,
      0.11795887351036072,
      0.10447953641414642,
      0.1044607013463974,
      0.11077120155096054,
      0.10484156757593155,
      0.09838434308767319,
      0.10520346462726593,
      0.10710057616233826,
      0.09653844684362411,
      0.09115482866764069,
      0.10644852370023727,
      0.10738754272460938,
      0.09322421252727509,
      0.09797830879688263,
      0.10688214004039764,
      0.10539805889129639,
      0.0957556888461113,
      0.10407285392284393,
      0.10181169956922531,
      0.09904744476079941,
      0.09957472234964371,
      0.10501477122306824,
      0.10038387030363083,
      0.09390217810869217,
      0.09599001705646515,
      0.09414234757423401,
      0.09200424700975418,
      0.08886755257844925,
      0.08378425985574722,
      0.08412866294384003,
      0.0837385430932045,
      0.08198438584804535,
      0.08220187574625015,
      0.08119536936283112,
      0.07841967791318893,
      0.07961999624967575,
      0.07608398050069809,
      0.07621532678604126,
      0.07594319432973862,
      0.07239827513694763,
      0.0706414207816124,
      0.07038185000419617,
      0.0701514333486557,
      0.06820225715637207,
      0.0700102224946022,
      0.07044756412506104,
      0.0740232914686203,
      0.07099387049674988,
      0.07192040979862213,
      0.07304827123880386,
      0.07732287049293518,
      0.08001230657100677,
      0.08194611966609955,
      0.08683882653713226,
      0.0929945856332779,
      0.0970887541770935,
      0.10391601175069809,
      0.11123088002204895,
      0.1149476170539856,
      0.11870385706424713,
      0.1303444802761078,
      0.13542446494102478,
      0.1395343542098999,
      0.16294719278812408,
      0.18092581629753113,
      0.1942068189382553,
      0.22097903490066528,
      0.2656401991844177,
      0.2793159484863281,
      0.2805783748626709,
      0.32246512174606323,
      0.33867061138153076,
      0.8802737593650818,
      0.8167464137077332,
      0.8517628908157349,
      0.8870416283607483,
      0.9377419948577881,
      0.9691969156265259,
      0.981459379196167,
      0.9919493198394775,
      0.9854318499565125,
      0.96648108959198,
      0.9762459993362427,
      0.9916061162948608,
      0.9943899512290955,
      0.9964327812194824,
      0.9946287274360657,
      0.995081901550293,
      0.9954959750175476,
      0.9971882700920105,
      0.9986118674278259,
      0.9992178082466125,
      0.999008297920227,
      0.9982590675354004,
      0.9978734254837036,
      0.9938924312591553,
      0.9953482151031494,
      0.9860319495201111,
      0.9865350127220154,
      0.9915755987167358,
      0.9865871667861938,
      0.9777687191963196,
      0.974236011505127,
      0.9680015444755554,
      0.9186291098594666,
      0.8936432003974915,
      0.7969908714294434,
      0.8194375038146973,
      0.8839874267578125,
      0.8749025464057922,
      0.9073730111122131,
      0.8878345489501953,
      0.9160289764404297,
      0.874720573425293,
      0.907279372215271,
      0.8441505432128906,
      0.7897463440895081,
      0.8460617065429688,
      0.8620615005493164,
      0.9397270679473877,
      0.9359952211380005,
      0.8865944743156433,
      0.8916763663291931,
      0.8553109169006348,
      0.8092765808105469,
      0.8884309530258179,
      0.8956587314605713,
      0.9032067060470581,
      0.8566286563873291,
      0.8758158683776855,
      0.8210995197296143,
      0.8046927452087402,
      0.8679605722427368,
      0.8977261781692505,
      0.9382241368293762,
      0.9737879037857056,
      0.9864031076431274,
      0.9806263446807861,
      0.992455005645752,
      0.9974218010902405,
      0.9973309636116028,
      0.9972065091133118,
      0.9966742396354675,
      0.9978636503219604,
      0.9942142963409424,
      0.9957131743431091,
      0.9977564811706543,
      0.9963616728782654,
      0.9946725964546204,
      0.9978638291358948,
      0.9975546002388,
      0.9981769919395447,
      0.9963935613632202,
      0.9987347722053528,
      0.9986582398414612,
      0.9993748664855957,
      0.999223530292511,
      0.9986204504966736,
      0.9974753856658936,
      0.9974080324172974,
      0.9970563054084778,
      0.9920918941497803,
      0.9888373017311096,
      0.9932173490524292,
      0.9818181395530701,
      0.9502791166305542,
      0.9149249792098999,
      0.9249784350395203,
      0.8713510036468506,
      0.9053075313568115,
      0.8639649748802185,
      0.8929358720779419,
      0.848957896232605,
      0.8801181316375732,
      0.8285117149353027,
      0.7854166626930237,
      0.7846678495407104,
      0.7975972294807434,
      0.8306225538253784,
      0.8654731512069702,
      0.8909164071083069,
      0.9441815614700317,
      0.9591943025588989,
      0.986052393913269,
      0.9876887798309326,
      0.9923447966575623,
      0.9908778667449951
    ],
    [
      0.3233463764190674,
      0.3839586079120636,
      0.3358476161956787,
      0.2954115569591522,
      0.27487078309059143,
      0.23651766777038574,
      0.19978362321853638,
      0.17835357785224915,
      0.15983937680721283,
      0.15342652797698975,
      0.1453111320734024,
      0.13841736316680908,
      0.12836351990699768,
      0.1329696625471115,
      0.1276385337114334,
      0.12762466073036194,
      0.12442170828580856,
      0.1218685731291771,
      0.11759723722934723,
      0.11515605449676514,
      0.12577614188194275,
      0.1246778815984726,
      0.11942044645547867,
      0.12398295104503632,
      0.12678562104701996,
      0.12173914164304733,
      0.12567728757858276,
      0.12544673681259155,
      0.11147047579288483,
      0.11117035150527954,
      0.11847225576639175,
      0.11111927032470703,
      0.10362517833709717,
      0.11102712154388428,
      0.11887062340974808,
      0.1057729721069336,
      0.0964789167046547,
      0.11889386177062988,
      0.11728524416685104,
      0.09935557097196579,
      0.1045016273856163,
      0.11823588609695435,
      0.11536367237567902,
      0.10098801553249359,
      0.11269211024045944,
      0.11752519011497498,
      0.10732913017272949,
      0.10775963962078094,
      0.11672279983758926,
      0.11310878396034241,
      0.10601441562175751,
      0.11055447906255722,
      0.10917770862579346,
      0.10553926229476929,
      0.09817660599946976,
      0.09656503796577454,
      0.09718578308820724,
      0.09390657395124435,
      0.09821929037570953,
      0.10213308781385422,
      0.10165193676948547,
      0.09269807487726212,
      0.0945952832698822,
      0.09089973568916321,
      0.09026913344860077,
      0.0850856602191925,
      0.08235812187194824,
      0.08005436509847641,
      0.07742515951395035,
      0.07811875641345978,
      0.07515247911214828,
      0.07522659003734589,
      0.07367517054080963,
      0.07678750157356262,
      0.07432719320058823,
      0.07842028886079788,
      0.07840515673160553,
      0.0813712477684021,
      0.08829815685749054,
      0.08805985748767853,
      0.09311322122812271,
      0.09739730507135391,
      0.09783872216939926,
      0.10868106782436371,
      0.1206653043627739,
      0.1234087198972702,
      0.12836603820323944,
      0.14377817511558533,
      0.15137264132499695,
      0.1568382978439331,
      0.18495377898216248,
      0.20820960402488708,
      0.2239619344472885,
      0.25207099318504333,
      0.2838740646839142,
      0.2946745753288269,
      0.29036644101142883,
      0.32886964082717896,
      0.33909517526626587,
      0.880539059638977,
      0.8121809959411621,
      0.8500286936759949,
      0.8845987319946289,
      0.9357598423957825,
      0.9685280919075012,
      0.9815762042999268,
      0.992329478263855,
      0.986050546169281,
      0.9670835137367249,
      0.9767189621925354,
      0.992192804813385,
      0.9948928356170654,
      0.9967982769012451,
      0.9952281713485718,
      0.9955877661705017,
      0.9960348606109619,
      0.9975270628929138,
      0.9987662434577942,
      0.9993113279342651,
      0.9990977644920349,
      0.9983513355255127,
      0.997959315776825,
      0.9938034415245056,
      0.995291531085968,
      0.985309898853302,
      0.9855532646179199,
      0.9914872050285339,
      0.9868151545524597,
      0.9787800908088684,
      0.9750329852104187,
      0.9687268733978271,
      0.9193185567855835,
      0.8951488733291626,
      0.7981487512588501,
      0.8192131519317627,
      0.8840416669845581,
      0.8741118907928467,
      0.9075413346290588,
      0.8874155282974243,
      0.9176445007324219,
      0.8756762742996216,
      0.9078974723815918,
      0.84149169921875,
      0.7876853346824646,
      0.8464328050613403,
      0.8625074625015259,
      0.9413213729858398,
      0.9372782111167908,
      0.8881494998931885,
      0.892545223236084,
      0.8556612133979797,
      0.8111669421195984,
      0.8893111944198608,
      0.8975251913070679,
      0.9049921035766602,
      0.8568010330200195,
      0.8765341639518738,
      0.8209483623504639,
      0.8034605979919434,
      0.8685503005981445,
      0.8982937932014465,
      0.9387713670730591,
      0.974200963973999,
      0.9868088960647583,
      0.9811344146728516,
      0.9927850365638733,
      0.9975960850715637,
      0.9974616765975952,
      0.9973495602607727,
      0.9968715310096741,
      0.9980244636535645,
      0.99461829662323,
      0.9960311055183411,
      0.9979930520057678,
      0.9966295957565308,
      0.9952977895736694,
      0.9980606436729431,
      0.9976271986961365,
      0.9982473254203796,
      0.9965317249298096,
      0.9988091588020325,
      0.9987381100654602,
      0.9994226694107056,
      0.9992837309837341,
      0.9987644553184509,
      0.9977698922157288,
      0.9976858496665955,
      0.9973251819610596,
      0.9926024675369263,
      0.9892109036445618,
      0.9935414791107178,
      0.9822295904159546,
      0.9503331184387207,
      0.9142177104949951,
      0.925554633140564,
      0.8713796734809875,
      0.9076807498931885,
      0.8623017072677612,
      0.8923255205154419,
      0.8458521366119385,
      0.8791714906692505,
      0.8257213830947876,
      0.7793537974357605,
      0.7758210301399231,
      0.7888168692588806,
      0.8262200951576233,
      0.8642314076423645,
      0.8903408050537109,
      0.9443268775939941,
      0.9592738151550293,
      0.9865971803665161,
      0.9882822036743164,
      0.9929185509681702,
      0.9916791319847107
    ],
    [
      0.3348991274833679,
      0.3974379301071167,
      0.3509770631790161,
      0.3168621063232422,
      0.301300585269928,
      0.26891574263572693,
      0.2205743044614792,
      0.19011417031288147,
      0.17259684205055237,
      0.16296720504760742,
      0.1546550691127777,
      0.15208758413791656,
      0.1444903165102005,
      0.14064347743988037,
      0.1326151192188263,
      0.13422870635986328,
      0.13481509685516357,
      0.1336556077003479,
      0.1258562058210373,
      0.1258203387260437,
      0.1366635113954544,
      0.1355246901512146,
      0.13051334023475647,
      0.13660351932048798,
      0.13820341229438782,
      0.13290542364120483,
      0.13840258121490479,
      0.13905838131904602,
      0.12171243876218796,
      0.11957180500030518,
      0.1284809559583664,
      0.12474608421325684,
      0.111593097448349,
      0.12189333140850067,
      0.1325562596321106,
      0.12024901062250137,
      0.10769908130168915,
      0.131956085562706,
      0.13599491119384766,
      0.11443272233009338,
      0.11595907807350159,
      0.1397693008184433,
      0.12954026460647583,
      0.11531488597393036,
      0.12982921302318573,
      0.13241863250732422,
      0.12207724153995514,
      0.12100012600421906,
      0.13740408420562744,
      0.13656653463840485,
      0.1267017424106598,
      0.13224145770072937,
      0.1354154646396637,
      0.13074760138988495,
      0.11756312102079391,
      0.12490205466747284,
      0.12451019883155823,
      0.11467939615249634,
      0.1135464757680893,
      0.12042266875505447,
      0.12049759924411774,
      0.11293452978134155,
      0.11235111206769943,
      0.10740571469068527,
      0.10487107932567596,
      0.09597261250019073,
      0.09267977625131607,
      0.08957237005233765,
      0.08654450625181198,
      0.08832345902919769,
      0.08284538239240646,
      0.0822363793849945,
      0.08221688866615295,
      0.08559967577457428,
      0.08002907037734985,
      0.08352941274642944,
      0.08683308959007263,
      0.08568219840526581,
      0.09271875023841858,
      0.09005475044250488,
      0.1022609993815422,
      0.10119925439357758,
      0.10653382539749146,
      0.11939745396375656,
      0.13427206873893738,
      0.13730871677398682,
      0.14122465252876282,
      0.1631663739681244,
      0.1706857830286026,
      0.17622266709804535,
      0.20264819264411926,
      0.2318059355020523,
      0.24778077006340027,
      0.2694750428199768,
      0.29595547914505005,
      0.30603888630867004,
      0.29651540517807007,
      0.32231056690216064,
      0.33662334084510803,
      0.8712397813796997,
      0.8006277084350586,
      0.847734272480011,
      0.8796936273574829,
      0.9348509311676025,
      0.9672890305519104,
      0.9810053706169128,
      0.9925081133842468,
      0.9862538576126099,
      0.9667646884918213,
      0.9767631888389587,
      0.9925609827041626,
      0.9953984022140503,
      0.9972345232963562,
      0.996063768863678,
      0.9964161515235901,
      0.9968342185020447,
      0.998007595539093,
      0.9989942908287048,
      0.9993985891342163,
      0.9991385340690613,
      0.9983407855033875,
      0.9979180097579956,
      0.9934538006782532,
      0.995082437992096,
      0.984565258026123,
      0.9851943850517273,
      0.9914770722389221,
      0.9871959090232849,
      0.9800575971603394,
      0.9760792255401611,
      0.9694926142692566,
      0.9194197654724121,
      0.8958452939987183,
      0.7980449199676514,
      0.8183884620666504,
      0.8835785388946533,
      0.8731721043586731,
      0.9067960977554321,
      0.8863458037376404,
      0.9171276092529297,
      0.8751732110977173,
      0.9074587821960449,
      0.8415683507919312,
      0.7831166386604309,
      0.8470982313156128,
      0.8625342845916748,
      0.9422258138656616,
      0.9378180503845215,
      0.8878078460693359,
      0.8924652338027954,
      0.8543885946273804,
      0.8114407658576965,
      0.8935732245445251,
      0.8998280167579651,
      0.9063998460769653,
      0.8580871820449829,
      0.8791041374206543,
      0.8237279653549194,
      0.8048360347747803,
      0.8705767393112183,
      0.9000464677810669,
      0.9407830238342285,
      0.9754832983016968,
      0.9874769449234009,
      0.9826119542121887,
      0.9937245845794678,
      0.9979109168052673,
      0.9976256489753723,
      0.9975019097328186,
      0.9970188140869141,
      0.9982741475105286,
      0.9953139424324036,
      0.996816098690033,
      0.9982802867889404,
      0.9969058632850647,
      0.9956097602844238,
      0.9982581734657288,
      0.9976940155029297,
      0.9982722401618958,
      0.9965279698371887,
      0.9988318085670471,
      0.9987507462501526,
      0.9994620680809021,
      0.9993517994880676,
      0.9989643096923828,
      0.9982160925865173,
      0.9980668425559998,
      0.9978159070014954,
      0.9936642050743103,
      0.990287721157074,
      0.9940422773361206,
      0.9830223321914673,
      0.9507803916931152,
      0.9130890369415283,
      0.9243863821029663,
      0.8707427978515625,
      0.9066342115402222,
      0.8603189587593079,
      0.89115309715271,
      0.8440508842468262,
      0.8784705400466919,
      0.8233741521835327,
      0.7745991349220276,
      0.7734324932098389,
      0.787830114364624,
      0.8231610655784607,
      0.8629063963890076,
      0.8886966705322266,
      0.9434398412704468,
      0.9589161276817322,
      0.9867944121360779,
      0.9890251159667969,
      0.9937493801116943,
      0.9928932189941406
    ],
    [
      0.34176239371299744,
      0.40079426765441895,
      0.3601452708244324,
      0.3327012360095978,
      0.3122825622558594,
      0.27802231907844543,
      0.22699818015098572,
      0.19537338614463806,
      0.18453072011470795,
      0.17392027378082275,
      0.1627708226442337,
      0.1597139686346054,
      0.15804150700569153,
      0.15373682975769043,
      0.14395003020763397,
      0.1465652585029602,
      0.15155023336410522,
      0.15105658769607544,
      0.14282409846782684,
      0.14261704683303833,
      0.1563747525215149,
      0.15737853944301605,
      0.1473805010318756,
      0.15729716420173645,
      0.1577552855014801,
      0.1535201072692871,
      0.1586122065782547,
      0.16178275644779205,
      0.1449265331029892,
      0.137076273560524,
      0.14895671606063843,
      0.14836318790912628,
      0.12854424118995667,
      0.13978740572929382,
      0.1532488614320755,
      0.14101386070251465,
      0.12555208802223206,
      0.15455491840839386,
      0.16502803564071655,
      0.14072656631469727,
      0.13699039816856384,
      0.16282153129577637,
      0.15393923223018646,
      0.1358414888381958,
      0.15238085389137268,
      0.15943683683872223,
      0.14729277789592743,
      0.1407575160264969,
      0.1616096794605255,
      0.15764810144901276,
      0.15251871943473816,
      0.16132545471191406,
      0.16431616246700287,
      0.16206736862659454,
      0.14351890981197357,
      0.15431730449199677,
      0.15388177335262299,
      0.13807053864002228,
      0.13539177179336548,
      0.1409318745136261,
      0.14010530710220337,
      0.13165360689163208,
      0.12571117281913757,
      0.11855609714984894,
      0.11580300331115723,
      0.10895643383264542,
      0.10576577484607697,
      0.09982128441333771,
      0.09650109708309174,
      0.09947548806667328,
      0.09449119865894318,
      0.09205222129821777,
      0.09197435528039932,
      0.09641549736261368,
      0.09093527495861053,
      0.09439465403556824,
      0.1018567904829979,
      0.10019943118095398,
      0.10291951149702072,
      0.10358332097530365,
      0.12085491418838501,
      0.12126041948795319,
      0.1232738047838211,
      0.13553887605667114,
      0.1503818780183792,
      0.15001872181892395,
      0.1556064337491989,
      0.1829860508441925,
      0.1956680715084076,
      0.20175902545452118,
      0.220225989818573,
      0.25692811608314514,
      0.2717171907424927,
      0.2856396436691284,
      0.3153229057788849,
      0.3298574686050415,
      0.3149937391281128,
      0.34506914019584656,
      0.3635217845439911,
      0.8785062432289124,
      0.8040117025375366,
      0.8462281227111816,
      0.8810665011405945,
      0.934471070766449,
      0.9670377969741821,
      0.9813361763954163,
      0.9929390549659729,
      0.9870300889015198,
      0.9676469564437866,
      0.9774304032325745,
      0.9930312037467957,
      0.9958261251449585,
      0.9975492358207703,
      0.9966171979904175,
      0.9969608783721924,
      0.9973090887069702,
      0.9982741475105286,
      0.9991192817687988,
      0.9994558095932007,
      0.9991879463195801,
      0.9983728528022766,
      0.997913658618927,
      0.9932377934455872,
      0.9949628710746765,
      0.9840284585952759,
      0.9848662614822388,
      0.991489052772522,
      0.98740553855896,
      0.980833888053894,
      0.9766272902488708,
      0.9697843790054321,
      0.9196032285690308,
      0.8969085812568665,
      0.7993616461753845,
      0.8178805112838745,
      0.8834372758865356,
      0.8722204566001892,
      0.9061775803565979,
      0.8856774568557739,
      0.9169624447822571,
      0.8741150498390198,
      0.9077365398406982,
      0.836998462677002,
      0.7781542539596558,
      0.8461697697639465,
      0.8626070022583008,
      0.9428610801696777,
      0.9378407597541809,
      0.8881505131721497,
      0.8922501802444458,
      0.8527272343635559,
      0.8105090856552124,
      0.8944296836853027,
      0.9006692171096802,
      0.9067479968070984,
      0.8585312962532043,
      0.880378007888794,
      0.8252547979354858,
      0.8063762187957764,
      0.8720114827156067,
      0.9002458453178406,
      0.9411392211914062,
      0.9758560657501221,
      0.9874941110610962,
      0.9829016327857971,
      0.9939900636672974,
      0.9980263710021973,
      0.9976660013198853,
      0.9975346326828003,
      0.9970787167549133,
      0.9983701705932617,
      0.9956265091896057,
      0.9972626566886902,
      0.9984292984008789,
      0.997015655040741,
      0.9959357976913452,
      0.998361349105835,
      0.9977438449859619,
      0.9982296228408813,
      0.9965463280677795,
      0.9988561272621155,
      0.9987728595733643,
      0.9994766712188721,
      0.9993849396705627,
      0.9990487694740295,
      0.9984321594238281,
      0.9982907772064209,
      0.9981257915496826,
      0.9944860935211182,
      0.9911593198776245,
      0.9944117665290833,
      0.9839514493942261,
      0.9516628980636597,
      0.9135938286781311,
      0.9245084524154663,
      0.8694053292274475,
      0.9060150384902954,
      0.8582475185394287,
      0.8904257416725159,
      0.8422472476959229,
      0.8783491253852844,
      0.8211837410926819,
      0.771965503692627,
      0.7715644240379333,
      0.7870848774909973,
      0.8230788707733154,
      0.8633379340171814,
      0.8889659643173218,
      0.9434990286827087,
      0.9591532945632935,
      0.9871867299079895,
      0.9897791147232056,
      0.9943856000900269,
      0.9937607645988464
    ],
    [
      0.3358415961265564,
      0.38392361998558044,
      0.3561899662017822,
      0.3407607078552246,
      0.3091607689857483,
      0.27693620324134827,
      0.2382296919822693,
      0.20387206971645355,
      0.1962835043668747,
      0.18885737657546997,
      0.17662611603736877,
      0.169817715883255,
      0.17097897827625275,
      0.17060403525829315,
      0.159193754196167,
      0.16325148940086365,
      0.17253735661506653,
      0.17610177397727966,
      0.16673240065574646,
      0.1675260215997696,
      0.18787898123264313,
      0.1839771866798401,
      0.16847553849220276,
      0.18222083151340485,
      0.1846020370721817,
      0.1736101508140564,
      0.18320384621620178,
      0.1967182755470276,
      0.1759060174226761,
      0.1666911244392395,
      0.18648704886436462,
      0.18724115192890167,
      0.16432736814022064,
      0.17545834183692932,
      0.19684463739395142,
      0.18781304359436035,
      0.16087257862091064,
      0.18880407512187958,
      0.2095852494239807,
      0.17946119606494904,
      0.16998031735420227,
      0.19330477714538574,
      0.1858404129743576,
      0.16217663884162903,
      0.1743760108947754,
      0.17644603550434113,
      0.16812916100025177,
      0.1537170559167862,
      0.17016077041625977,
      0.16863460838794708,
      0.16123369336128235,
      0.16754195094108582,
      0.1700642853975296,
      0.16881850361824036,
      0.1541375368833542,
      0.14934460818767548,
      0.15388958156108856,
      0.14677785336971283,
      0.13910844922065735,
      0.14110557734966278,
      0.13954856991767883,
      0.13480497896671295,
      0.13340866565704346,
      0.1320679783821106,
      0.13029934465885162,
      0.12319429218769073,
      0.11901582032442093,
      0.11295139044523239,
      0.11083478480577469,
      0.11993861198425293,
      0.11356475949287415,
      0.11003608256578445,
      0.11786715686321259,
      0.12202905118465424,
      0.11290232837200165,
      0.113279327750206,
      0.1308843344449997,
      0.13106121122837067,
      0.13033026456832886,
      0.13544948399066925,
      0.15589386224746704,
      0.15330801904201508,
      0.14776074886322021,
      0.1667742133140564,
      0.18657609820365906,
      0.1806805580854416,
      0.19087550044059753,
      0.22284886240959167,
      0.24266156554222107,
      0.24808427691459656,
      0.2759835124015808,
      0.30926644802093506,
      0.32105809450149536,
      0.32837867736816406,
      0.34679120779037476,
      0.35536614060401917,
      0.3319581151008606,
      0.3622654974460602,
      0.3718094229698181,
      0.8776624798774719,
      0.8000832796096802,
      0.8417319655418396,
      0.8803702592849731,
      0.9338555932044983,
      0.9667137265205383,
      0.9816678762435913,
      0.9933153390884399,
      0.9876421689987183,
      0.9685540199279785,
      0.9780082702636719,
      0.9933449029922485,
      0.9963294863700867,
      0.9979328513145447,
      0.9972392916679382,
      0.9975619912147522,
      0.9978387355804443,
      0.998579740524292,
      0.9992640614509583,
      0.9995187520980835,
      0.9992095828056335,
      0.998351514339447,
      0.9978690147399902,
      0.9929392337799072,
      0.9946883320808411,
      0.982726514339447,
      0.984248697757721,
      0.9917460680007935,
      0.9882189035415649,
      0.9829200506210327,
      0.9786373972892761,
      0.970950722694397,
      0.921729326248169,
      0.8998671770095825,
      0.8031737208366394,
      0.8206086158752441,
      0.8832904696464539,
      0.8707190155982971,
      0.9045096635818481,
      0.8827206492424011,
      0.915510356426239,
      0.8732750415802002,
      0.9052033424377441,
      0.8306188583374023,
      0.7645916938781738,
      0.842154860496521,
      0.8601680397987366,
      0.9421118497848511,
      0.9374745488166809,
      0.8867038488388062,
      0.8912079930305481,
      0.8511567115783691,
      0.8124752640724182,
      0.8989385366439819,
      0.9038684368133545,
      0.9078303575515747,
      0.8589202165603638,
      0.8821277618408203,
      0.8276365995407104,
      0.8071460723876953,
      0.8733927011489868,
      0.8996749520301819,
      0.9409466981887817,
      0.9747626185417175,
      0.987248420715332,
      0.983404278755188,
      0.9944965243339539,
      0.9982019066810608,
      0.997718095779419,
      0.9975888133049011,
      0.9971131086349487,
      0.9985765218734741,
      0.9962875843048096,
      0.9979369640350342,
      0.9986308813095093,
      0.9972520470619202,
      0.9965463876724243,
      0.9985352158546448,
      0.9977957010269165,
      0.9982491135597229,
      0.9964814782142639,
      0.9988608956336975,
      0.9987636208534241,
      0.9994886517524719,
      0.9994245171546936,
      0.9991717338562012,
      0.9987015724182129,
      0.9985421299934387,
      0.998470664024353,
      0.99538254737854,
      0.9919333457946777,
      0.9947592616081238,
      0.9848018884658813,
      0.9514333009719849,
      0.9124208688735962,
      0.9244792461395264,
      0.8692792654037476,
      0.9056091904640198,
      0.8562758564949036,
      0.8886544108390808,
      0.8420828580856323,
      0.8776771426200867,
      0.8205585479736328,
      0.7675225138664246,
      0.7698930501937866,
      0.7842597365379333,
      0.8266974687576294,
      0.8646197319030762,
      0.8886789083480835,
      0.9437100291252136,
      0.9594237804412842,
      0.9876763224601746,
      0.9908127784729004,
      0.9952321648597717,
      0.9948078989982605
    ],
    [
      0.3341808319091797,
      0.35716402530670166,
      0.3339958190917969,
      0.31281331181526184,
      0.29463815689086914,
      0.2767966389656067,
      0.2566779851913452,
      0.2214386910200119,
      0.22202812135219574,
      0.21541854739189148,
      0.20306983590126038,
      0.19907118380069733,
      0.2037583589553833,
      0.20952606201171875,
      0.19856584072113037,
      0.20273448526859283,
      0.21633118391036987,
      0.2146923691034317,
      0.20473822951316833,
      0.21176539361476898,
      0.23308570683002472,
      0.22066901624202728,
      0.20924046635627747,
      0.22329941391944885,
      0.2266283929347992,
      0.2089959979057312,
      0.21434256434440613,
      0.2346281111240387,
      0.22130842506885529,
      0.20784515142440796,
      0.23539003729820251,
      0.23906853795051575,
      0.21461787819862366,
      0.22612018883228302,
      0.24957433342933655,
      0.24213744699954987,
      0.2196270227432251,
      0.2472061812877655,
      0.2638019025325775,
      0.24076072871685028,
      0.23146602511405945,
      0.24627810716629028,
      0.24348440766334534,
      0.21528545022010803,
      0.21321319043636322,
      0.2168203890323639,
      0.2001555860042572,
      0.18899330496788025,
      0.20237335562705994,
      0.2005441039800644,
      0.17943930625915527,
      0.18522211909294128,
      0.19332094490528107,
      0.188177227973938,
      0.17577990889549255,
      0.1840437948703766,
      0.1806790828704834,
      0.16731366515159607,
      0.16491475701332092,
      0.1620212346315384,
      0.15984201431274414,
      0.15408185124397278,
      0.16173455119132996,
      0.16085651516914368,
      0.16690731048583984,
      0.162681445479393,
      0.15601500868797302,
      0.15162375569343567,
      0.15149809420108795,
      0.16015025973320007,
      0.15123222768306732,
      0.14257855713367462,
      0.15142610669136047,
      0.16279934346675873,
      0.15327765047550201,
      0.15399359166622162,
      0.17202791571617126,
      0.1759130358695984,
      0.16521383821964264,
      0.17318688333034515,
      0.19291815161705017,
      0.18971046805381775,
      0.18364989757537842,
      0.2141406238079071,
      0.2331523895263672,
      0.2232244908809662,
      0.23560722172260284,
      0.2697252631187439,
      0.27047446370124817,
      0.27092278003692627,
      0.29230672121047974,
      0.31046655774116516,
      0.3141157925128937,
      0.31271928548812866,
      0.3225596249103546,
      0.3255741596221924,
      0.30802232027053833,
      0.33723652362823486,
      0.3364015221595764,
      0.8777011036872864,
      0.8027421236038208,
      0.8384195566177368,
      0.8784947395324707,
      0.9313076734542847,
      0.9664697647094727,
      0.9821748733520508,
      0.9939002990722656,
      0.9891140460968018,
      0.971607506275177,
      0.9810543060302734,
      0.994957685470581,
      0.9973762035369873,
      0.9984877705574036,
      0.9979996681213379,
      0.9982288479804993,
      0.9984004497528076,
      0.9989185929298401,
      0.999428391456604,
      0.9996137619018555,
      0.9993166923522949,
      0.9984496831893921,
      0.9978771209716797,
      0.9922662377357483,
      0.99427330493927,
      0.9815340638160706,
      0.9836428165435791,
      0.9917712807655334,
      0.9889258146286011,
      0.9847337603569031,
      0.9803677201271057,
      0.9717289209365845,
      0.9227701425552368,
      0.9016697406768799,
      0.801759660243988,
      0.8154628276824951,
      0.8779222369194031,
      0.8638286590576172,
      0.9017041325569153,
      0.8812046051025391,
      0.9187459945678711,
      0.8788679838180542,
      0.9105325937271118,
      0.843221127986908,
      0.7806940078735352,
      0.8530418276786804,
      0.8638231158256531,
      0.9440786838531494,
      0.9390549659729004,
      0.8889012336730957,
      0.8918765783309937,
      0.8491694331169128,
      0.8110480904579163,
      0.9025945067405701,
      0.9082942008972168,
      0.911072850227356,
      0.8622104525566101,
      0.8872994184494019,
      0.8343378901481628,
      0.8127145767211914,
      0.8788942098617554,
      0.9050383567810059,
      0.9452571272850037,
      0.9776201248168945,
      0.9886742234230042,
      0.9855279922485352,
      0.9954975843429565,
      0.9985254406929016,
      0.9979494214057922,
      0.9977890849113464,
      0.997301459312439,
      0.9987906813621521,
      0.9969277381896973,
      0.9984183311462402,
      0.9988846182823181,
      0.9973942637443542,
      0.9971053004264832,
      0.9986920952796936,
      0.9977762699127197,
      0.9982617497444153,
      0.9963569045066833,
      0.9988841414451599,
      0.9988166093826294,
      0.9995454549789429,
      0.9995138645172119,
      0.999325692653656,
      0.9990071058273315,
      0.9988538026809692,
      0.9989120960235596,
      0.9967327117919922,
      0.993950605392456,
      0.9959460496902466,
      0.9881457090377808,
      0.9569174647331238,
      0.9166684150695801,
      0.9280268549919128,
      0.8737069964408875,
      0.9071301817893982,
      0.8482595086097717,
      0.8795939683914185,
      0.8259016275405884,
      0.8684853315353394,
      0.8129063248634338,
      0.7636796832084656,
      0.755262017250061,
      0.7731661796569824,
      0.8248541951179504,
      0.8644435405731201,
      0.8912585973739624,
      0.9466692209243774,
      0.9635989665985107,
      0.9901414513587952,
      0.9933745265007019,
      0.9965159296989441,
      0.9962191581726074
    ],
    [
      0.25787872076034546,
      0.2735300362110138,
      0.27144721150398254,
      0.2757411003112793,
      0.26382502913475037,
      0.25891393423080444,
      0.26374220848083496,
      0.25337672233581543,
      0.25268444418907166,
      0.26553404331207275,
      0.2696080803871155,
      0.2627619206905365,
      0.2795773148536682,
      0.29836222529411316,
      0.283133864402771,
      0.28170931339263916,
      0.30421870946884155,
      0.28911423683166504,
      0.2721594274044037,
      0.2717077434062958,
      0.2859674096107483,
      0.2626776397228241,
      0.23835664987564087,
      0.24657949805259705,
      0.25000715255737305,
      0.22799080610275269,
      0.2191547006368637,
      0.23341728746891022,
      0.22515703737735748,
      0.20329466462135315,
      0.21290960907936096,
      0.21670091152191162,
      0.19684019684791565,
      0.20562732219696045,
      0.22319333255290985,
      0.21787327527999878,
      0.2033233791589737,
      0.2343776822090149,
      0.2410259246826172,
      0.23059989511966705,
      0.2452259361743927,
      0.2735217809677124,
      0.28580617904663086,
      0.2846013903617859,
      0.29336443543434143,
      0.30965951085090637,
      0.3019261062145233,
      0.2798573672771454,
      0.2964327931404114,
      0.28217843174934387,
      0.2566990852355957,
      0.24331673979759216,
      0.23868468403816223,
      0.22078996896743774,
      0.20130813121795654,
      0.19133372604846954,
      0.1783553659915924,
      0.168185755610466,
      0.15862171351909637,
      0.15105916559696198,
      0.15523922443389893,
      0.14800655841827393,
      0.14917922019958496,
      0.15363050997257233,
      0.15710003674030304,
      0.1683545559644699,
      0.1788770705461502,
      0.18054011464118958,
      0.1879025548696518,
      0.21622884273529053,
      0.21899671852588654,
      0.21319958567619324,
      0.2317352294921875,
      0.25868192315101624,
      0.24162966012954712,
      0.24636784195899963,
      0.28727829456329346,
      0.28326207399368286,
      0.25273382663726807,
      0.27034953236579895,
      0.2920953929424286,
      0.2669118344783783,
      0.2550880014896393,
      0.28427189588546753,
      0.278164267539978,
      0.2618574798107147,
      0.26811540126800537,
      0.27746081352233887,
      0.273140549659729,
      0.26259756088256836,
      0.27421051263809204,
      0.29305753111839294,
      0.29337912797927856,
      0.29329878091812134,
      0.3122808337211609,
      0.3179696798324585,
      0.30643048882484436,
      0.3581538796424866,
      0.3525390923023224,
      0.8832288980484009,
      0.810039758682251,
      0.8446240425109863,
      0.8816854953765869,
      0.9295432567596436,
      0.9648903012275696,
      0.9827563762664795,
      0.9948050379753113,
      0.9909077882766724,
      0.9742531180381775,
      0.982763946056366,
      0.9957723021507263,
      0.9979937076568604,
      0.9988836646080017,
      0.9985569715499878,
      0.9987266659736633,
      0.9988544583320618,
      0.9992024302482605,
      0.9995765089988708,
      0.999699056148529,
      0.9994474649429321,
      0.998650312423706,
      0.9979199767112732,
      0.9909593462944031,
      0.9935753345489502,
      0.978905439376831,
      0.9825635552406311,
      0.9916632175445557,
      0.9893112778663635,
      0.9860410690307617,
      0.9816117286682129,
      0.9717424511909485,
      0.9192699193954468,
      0.901690661907196,
      0.8015204071998596,
      0.8097037076950073,
      0.8769676685333252,
      0.8560847043991089,
      0.9002423286437988,
      0.8839332461357117,
      0.9209978580474854,
      0.88726806640625,
      0.9147160649299622,
      0.8539431691169739,
      0.7886267304420471,
      0.8637322187423706,
      0.8708568215370178,
      0.9453850984573364,
      0.9403911828994751,
      0.8943483829498291,
      0.8952756524085999,
      0.8509402275085449,
      0.8110238909721375,
      0.9008203744888306,
      0.9126228094100952,
      0.9163064956665039,
      0.8679001331329346,
      0.8939489126205444,
      0.8418185114860535,
      0.8215228915214539,
      0.8847602605819702,
      0.9104794859886169,
      0.9498718976974487,
      0.9803157448768616,
      0.9902811646461487,
      0.9878802299499512,
      0.9965581893920898,
      0.9988320469856262,
      0.9981995224952698,
      0.9980238676071167,
      0.9975197315216064,
      0.9990519881248474,
      0.9975832104682922,
      0.9987937808036804,
      0.9990870356559753,
      0.997592031955719,
      0.997366726398468,
      0.998850405216217,
      0.9977455139160156,
      0.9982314705848694,
      0.9960120320320129,
      0.9989230036735535,
      0.9988651871681213,
      0.9995983839035034,
      0.9995984435081482,
      0.9994769096374512,
      0.9992828965187073,
      0.9991137981414795,
      0.9992231726646423,
      0.9976752400398254,
      0.9953655004501343,
      0.9968211650848389,
      0.9900856614112854,
      0.9607558250427246,
      0.9189285039901733,
      0.9301912784576416,
      0.8860475420951843,
      0.9108332395553589,
      0.8506820201873779,
      0.8763971328735352,
      0.8114307522773743,
      0.8616085648536682,
      0.7973353862762451,
      0.757379949092865,
      0.750725507736206,
      0.7748746871948242,
      0.8299349546432495,
      0.8727355003356934,
      0.8959376811981201,
      0.9494806528091431,
      0.9658983945846558,
      0.9912027716636658,
      0.994653046131134,
      0.9974086284637451,
      0.9971334338188171
    ],
    [
      0.21170102059841156,
      0.24809987843036652,
      0.2586600184440613,
      0.2821192145347595,
      0.27422431111335754,
      0.2806008458137512,
      0.28543728590011597,
      0.28205254673957825,
      0.28036367893218994,
      0.3076476454734802,
      0.29310619831085205,
      0.2889035940170288,
      0.3138625919818878,
      0.3226625323295593,
      0.3038320541381836,
      0.30717653036117554,
      0.32437628507614136,
      0.30702757835388184,
      0.297827810049057,
      0.3076208531856537,
      0.312152624130249,
      0.306041955947876,
      0.2937011420726776,
      0.3062269389629364,
      0.3180808126926422,
      0.2934303879737854,
      0.26906970143318176,
      0.28353437781333923,
      0.26295918226242065,
      0.2367466688156128,
      0.23746120929718018,
      0.23958995938301086,
      0.21202176809310913,
      0.20596696436405182,
      0.21375897526741028,
      0.2068520188331604,
      0.18906472623348236,
      0.2094765603542328,
      0.21895307302474976,
      0.20261479914188385,
      0.1991143524646759,
      0.22382140159606934,
      0.23465192317962646,
      0.2351670265197754,
      0.26241475343704224,
      0.27323243021965027,
      0.2924451231956482,
      0.3005790710449219,
      0.32059919834136963,
      0.3308789134025574,
      0.32844623923301697,
      0.30490922927856445,
      0.29988306760787964,
      0.2958240509033203,
      0.27433285117149353,
      0.2494836449623108,
      0.23190343379974365,
      0.21998989582061768,
      0.20566928386688232,
      0.1856544315814972,
      0.17943575978279114,
      0.17264100909233093,
      0.1727374792098999,
      0.1728588342666626,
      0.17594242095947266,
      0.17985865473747253,
      0.1801493763923645,
      0.18670684099197388,
      0.19803398847579956,
      0.2235507071018219,
      0.22916291654109955,
      0.22886741161346436,
      0.2640012502670288,
      0.3023313283920288,
      0.2956041097640991,
      0.298660546541214,
      0.3580686151981354,
      0.37057480216026306,
      0.34398579597473145,
      0.37444746494293213,
      0.39531686902046204,
      0.36518919467926025,
      0.3512461185455322,
      0.3693273663520813,
      0.36141669750213623,
      0.3300943076610565,
      0.3297919034957886,
      0.33856505155563354,
      0.33801159262657166,
      0.3174402117729187,
      0.3232764005661011,
      0.33135172724723816,
      0.3315948247909546,
      0.33552610874176025,
      0.35864830017089844,
      0.3633826673030853,
      0.3657616078853607,
      0.40547633171081543,
      0.3998100161552429,
      0.8876618146896362,
      0.8152907490730286,
      0.848658561706543,
      0.882125198841095,
      0.926616370677948,
      0.9620226621627808,
      0.9816855192184448,
      0.9948943853378296,
      0.9916470050811768,
      0.9748387336730957,
      0.9838993549346924,
      0.996430516242981,
      0.9984899163246155,
      0.9991921186447144,
      0.9989750981330872,
      0.9990897178649902,
      0.9991730451583862,
      0.9994018077850342,
      0.9996763467788696,
      0.9997481107711792,
      0.9994624853134155,
      0.9986811876296997,
      0.9977441430091858,
      0.9890413880348206,
      0.9924168586730957,
      0.9756919145584106,
      0.9809641242027283,
      0.9911558628082275,
      0.989472508430481,
      0.9866266846656799,
      0.9811097383499146,
      0.9691908955574036,
      0.9125498533248901,
      0.8940427303314209,
      0.7758626341819763,
      0.7895095348358154,
      0.8652032613754272,
      0.8427536487579346,
      0.8922632336616516,
      0.8767318725585938,
      0.9170726537704468,
      0.8889880776405334,
      0.9158912301063538,
      0.8611023426055908,
      0.7992362380027771,
      0.8722248673439026,
      0.8772124648094177,
      0.9468283653259277,
      0.9405449628829956,
      0.8922226428985596,
      0.894682765007019,
      0.8356097936630249,
      0.7955807447433472,
      0.8982812762260437,
      0.9146216511726379,
      0.9205154180526733,
      0.8757836818695068,
      0.9050523638725281,
      0.8575888872146606,
      0.835115373134613,
      0.8946536779403687,
      0.9189021587371826,
      0.955158531665802,
      0.983183741569519,
      0.9916802644729614,
      0.9897083044052124,
      0.9973037838935852,
      0.999038577079773,
      0.9983255863189697,
      0.9980842471122742,
      0.9975551962852478,
      0.9991788864135742,
      0.9979005455970764,
      0.9990159273147583,
      0.9991806149482727,
      0.9975548386573792,
      0.9974308609962463,
      0.9989295601844788,
      0.9975721836090088,
      0.998100996017456,
      0.9954469799995422,
      0.9988489747047424,
      0.9988139271736145,
      0.9996116161346436,
      0.9996399283409119,
      0.9995851516723633,
      0.9994652271270752,
      0.9993031024932861,
      0.9994286894798279,
      0.998318076133728,
      0.9962701201438904,
      0.9972869157791138,
      0.9915242791175842,
      0.9630832076072693,
      0.9230663180351257,
      0.9314247369766235,
      0.8867725133895874,
      0.9078964591026306,
      0.8433438539505005,
      0.8616137504577637,
      0.8017468452453613,
      0.8555535078048706,
      0.798725962638855,
      0.7613525390625,
      0.753572940826416,
      0.7725723385810852,
      0.8323202729225159,
      0.874321699142456,
      0.8999996185302734,
      0.9489122629165649,
      0.9671506881713867,
      0.9919347167015076,
      0.9955931901931763,
      0.9980977773666382,
      0.997853696346283
    ],
    [
      0.20752334594726562,
      0.23922377824783325,
      0.24423906207084656,
      0.2648599445819855,
      0.25331753492355347,
      0.2637544870376587,
      0.26854124665260315,
      0.2644157111644745,
      0.2698993384838104,
      0.29875487089157104,
      0.2818624675273895,
      0.27894216775894165,
      0.30342555046081543,
      0.3077090382575989,
      0.2909383177757263,
      0.2997288107872009,
      0.31155434250831604,
      0.29235753417015076,
      0.2991552948951721,
      0.3052508533000946,
      0.3180795907974243,
      0.3177655041217804,
      0.3256452679634094,
      0.3418969213962555,
      0.352469801902771,
      0.3488183915615082,
      0.33061426877975464,
      0.3455037772655487,
      0.34364160895347595,
      0.301266610622406,
      0.29043468832969666,
      0.2815134525299072,
      0.2600509524345398,
      0.24133218824863434,
      0.2373722642660141,
      0.22760704159736633,
      0.20459404587745667,
      0.21790920197963715,
      0.22450467944145203,
      0.21103081107139587,
      0.19829362630844116,
      0.22273112833499908,
      0.23678377270698547,
      0.22845633327960968,
      0.2444297969341278,
      0.26425451040267944,
      0.2835558354854584,
      0.306317538022995,
      0.3245624303817749,
      0.34933871030807495,
      0.3681328594684601,
      0.366465300321579,
      0.3615160882472992,
      0.3633582890033722,
      0.35535579919815063,
      0.32306554913520813,
      0.3078964054584503,
      0.2936524450778961,
      0.27391719818115234,
      0.24022407829761505,
      0.22974099218845367,
      0.23064567148685455,
      0.2177933156490326,
      0.20280754566192627,
      0.2032845914363861,
      0.21723975241184235,
      0.2111283540725708,
      0.20881420373916626,
      0.22654251754283905,
      0.25401225686073303,
      0.24898391962051392,
      0.2505911588668823,
      0.2959083020687103,
      0.3287889361381531,
      0.32349109649658203,
      0.3431228995323181,
      0.406843364238739,
      0.41185426712036133,
      0.390960693359375,
      0.4285666048526764,
      0.4578878879547119,
      0.43642574548721313,
      0.42634573578834534,
      0.44525423645973206,
      0.446170836687088,
      0.40957534313201904,
      0.3835946321487427,
      0.4045310318470001,
      0.41004905104637146,
      0.36517441272735596,
      0.36348631978034973,
      0.3935547471046448,
      0.3823641538619995,
      0.36921000480651855,
      0.3977223038673401,
      0.42005717754364014,
      0.41370537877082825,
      0.4286440312862396,
      0.43655794858932495,
      0.8813505172729492,
      0.8015092015266418,
      0.8418002128601074,
      0.8771171569824219,
      0.921850323677063,
      0.9583140015602112,
      0.9808949828147888,
      0.9950492978096008,
      0.9921818375587463,
      0.9741836786270142,
      0.9841470122337341,
      0.9966986775398254,
      0.9987806677818298,
      0.9993998408317566,
      0.9992325305938721,
      0.99936443567276,
      0.999416172504425,
      0.9995478391647339,
      0.9997464418411255,
      0.9997786283493042,
      0.9994715452194214,
      0.9986423850059509,
      0.9976196885108948,
      0.9878851771354675,
      0.9910928606987,
      0.9712792038917542,
      0.9777061343193054,
      0.9904063940048218,
      0.9897065162658691,
      0.9881025552749634,
      0.9826067686080933,
      0.9695292711257935,
      0.9131698608398438,
      0.8928231000900269,
      0.7727514505386353,
      0.7767098546028137,
      0.8542298674583435,
      0.8322560787200928,
      0.8837776184082031,
      0.8733465075492859,
      0.9127988815307617,
      0.88780277967453,
      0.9149219989776611,
      0.8663555383682251,
      0.8103131055831909,
      0.8777294158935547,
      0.8825459480285645,
      0.9501681327819824,
      0.9431319832801819,
      0.8954259753227234,
      0.889561653137207,
      0.8290925025939941,
      0.7906996011734009,
      0.9017988443374634,
      0.9176427721977234,
      0.9251107573509216,
      0.8845769166946411,
      0.9164823293685913,
      0.8755775094032288,
      0.8491262197494507,
      0.9056440591812134,
      0.9292370080947876,
      0.9628926515579224,
      0.9875374436378479,
      0.9935256838798523,
      0.9926329851150513,
      0.9981338381767273,
      0.9992513656616211,
      0.9984413981437683,
      0.9981246590614319,
      0.9974648356437683,
      0.9992693662643433,
      0.9981083869934082,
      0.9991970658302307,
      0.9992737174034119,
      0.997470498085022,
      0.9975822567939758,
      0.9989969730377197,
      0.9972439408302307,
      0.9978241324424744,
      0.9948815107345581,
      0.9987310171127319,
      0.9987402558326721,
      0.9996170401573181,
      0.9996674060821533,
      0.9996743202209473,
      0.9996031522750854,
      0.9994563460350037,
      0.9995846748352051,
      0.9987844228744507,
      0.997046172618866,
      0.9975912570953369,
      0.9918990731239319,
      0.9616275429725647,
      0.923810601234436,
      0.9284113645553589,
      0.8789316415786743,
      0.8998466730117798,
      0.8353740572929382,
      0.8572297096252441,
      0.7931846380233765,
      0.8412136435508728,
      0.7837399840354919,
      0.7563045620918274,
      0.7571148872375488,
      0.7823163270950317,
      0.8295263051986694,
      0.8705569505691528,
      0.8966968059539795,
      0.9475154876708984,
      0.966596782207489,
      0.9920752644538879,
      0.9961812496185303,
      0.998598575592041,
      0.9983969330787659
    ],
    [
      0.2303873598575592,
      0.26064902544021606,
      0.269681841135025,
      0.2914493680000305,
      0.28431642055511475,
      0.2969619035720825,
      0.30164462327957153,
      0.29689258337020874,
      0.3028699457645416,
      0.3260151743888855,
      0.3080141246318817,
      0.3025183081626892,
      0.3274756968021393,
      0.32180309295654297,
      0.3023819327354431,
      0.3143732249736786,
      0.31949952244758606,
      0.2935646176338196,
      0.30277320742607117,
      0.31347692012786865,
      0.3290071487426758,
      0.32313382625579834,
      0.34138157963752747,
      0.3533751964569092,
      0.3711867928504944,
      0.369742214679718,
      0.35391855239868164,
      0.37998074293136597,
      0.3990468680858612,
      0.3454170823097229,
      0.3214230239391327,
      0.32597488164901733,
      0.2939964532852173,
      0.2635768949985504,
      0.266255259513855,
      0.25376614928245544,
      0.22664806246757507,
      0.23589426279067993,
      0.23829501867294312,
      0.2319958657026291,
      0.21483013033866882,
      0.24121883511543274,
      0.25766560435295105,
      0.24780401587486267,
      0.2610475718975067,
      0.283408522605896,
      0.30610722303390503,
      0.32383137941360474,
      0.3411277234554291,
      0.37038910388946533,
      0.39182135462760925,
      0.39952152967453003,
      0.3949621617794037,
      0.39577749371528625,
      0.4036763906478882,
      0.370760977268219,
      0.3484947085380554,
      0.3371574282646179,
      0.3134070038795471,
      0.2804846167564392,
      0.26875847578048706,
      0.26896294951438904,
      0.2587607502937317,
      0.23712019622325897,
      0.23743836581707,
      0.2609545588493347,
      0.2532823383808136,
      0.23855584859848022,
      0.2633459270000458,
      0.2932220697402954,
      0.2892873287200928,
      0.27728211879730225,
      0.3230154812335968,
      0.35582253336906433,
      0.34912702441215515,
      0.3724123239517212,
      0.4320428967475891,
      0.43638452887535095,
      0.4296141266822815,
      0.4708632230758667,
      0.4928652048110962,
      0.48136842250823975,
      0.47845831513404846,
      0.4985067844390869,
      0.49640947580337524,
      0.45445871353149414,
      0.4413759112358093,
      0.4805094003677368,
      0.4608140289783478,
      0.4011843800544739,
      0.4116937816143036,
      0.44939500093460083,
      0.4174370765686035,
      0.3995117247104645,
      0.43716585636138916,
      0.45616739988327026,
      0.4411408603191376,
      0.4522770047187805,
      0.46403536200523376,
      0.8779839873313904,
      0.7999736070632935,
      0.8446582555770874,
      0.8798105120658875,
      0.9255065321922302,
      0.9612480401992798,
      0.9839180111885071,
      0.9958178997039795,
      0.9937666654586792,
      0.977415919303894,
      0.9862297177314758,
      0.9973645210266113,
      0.9990860819816589,
      0.9995443820953369,
      0.9994754791259766,
      0.9995346069335938,
      0.9995753765106201,
      0.9996509552001953,
      0.9997987151145935,
      0.9998139142990112,
      0.9995033144950867,
      0.9987147450447083,
      0.9979315996170044,
      0.9902669191360474,
      0.992461085319519,
      0.9735534191131592,
      0.9789002537727356,
      0.9910631775856018,
      0.9909394383430481,
      0.9903393387794495,
      0.9852181673049927,
      0.9735550880432129,
      0.9146642684936523,
      0.8931660056114197,
      0.7804622650146484,
      0.7887986898422241,
      0.8586683869361877,
      0.842253565788269,
      0.8859372138977051,
      0.8775360584259033,
      0.914218544960022,
      0.8927034139633179,
      0.9157027006149292,
      0.8756358027458191,
      0.8265358209609985,
      0.8859480619430542,
      0.8874890804290771,
      0.9532458186149597,
      0.9476772546768188,
      0.8945358991622925,
      0.8934056758880615,
      0.8323405981063843,
      0.7957026362419128,
      0.9029393196105957,
      0.9202014803886414,
      0.9286258220672607,
      0.8897686004638672,
      0.9236938953399658,
      0.8876090049743652,
      0.8606176972389221,
      0.9142860174179077,
      0.9372401237487793,
      0.9687299132347107,
      0.9910546541213989,
      0.9951188564300537,
      0.9947307109832764,
      0.9986674189567566,
      0.9994250535964966,
      0.9986622929573059,
      0.9983266592025757,
      0.9976420402526855,
      0.9992836117744446,
      0.9984013438224792,
      0.999355137348175,
      0.9993835091590881,
      0.9976885318756104,
      0.9978538155555725,
      0.9991345405578613,
      0.9974344968795776,
      0.9980103969573975,
      0.9952972531318665,
      0.9988200664520264,
      0.9988228678703308,
      0.9996399879455566,
      0.999701976776123,
      0.999744176864624,
      0.9996943473815918,
      0.9995758533477783,
      0.9997004866600037,
      0.9991721510887146,
      0.9979670643806458,
      0.9981591105461121,
      0.9937190413475037,
      0.9649494290351868,
      0.9312558770179749,
      0.9291486740112305,
      0.876620888710022,
      0.901200532913208,
      0.8395109176635742,
      0.8583589792251587,
      0.7962539196014404,
      0.8452104330062866,
      0.7846505641937256,
      0.7593411803245544,
      0.7618865966796875,
      0.7801773548126221,
      0.8299341797828674,
      0.8707442283630371,
      0.8998408317565918,
      0.949481725692749,
      0.969693660736084,
      0.9937267899513245,
      0.9974155426025391,
      0.9990068078041077,
      0.9988438487052917
    ],
    [
      0.29182642698287964,
      0.314707487821579,
      0.32555022835731506,
      0.35089927911758423,
      0.3509942591190338,
      0.3704160451889038,
      0.3744245171546936,
      0.3645753860473633,
      0.37714219093322754,
      0.39702990651130676,
      0.36526525020599365,
      0.3643195629119873,
      0.38945525884628296,
      0.3581099510192871,
      0.34246009588241577,
      0.3434351980686188,
      0.349950909614563,
      0.32278943061828613,
      0.32738640904426575,
      0.3325115740299225,
      0.35319122672080994,
      0.337089478969574,
      0.34458571672439575,
      0.3560970723628998,
      0.39216405153274536,
      0.373514860868454,
      0.3441827595233917,
      0.37125471234321594,
      0.3872033357620239,
      0.3220096528530121,
      0.30163607001304626,
      0.3087594509124756,
      0.28423625230789185,
      0.2605343163013458,
      0.2629740536212921,
      0.25777167081832886,
      0.2329225093126297,
      0.2488214075565338,
      0.2542836368083954,
      0.25044405460357666,
      0.23097708821296692,
      0.25482839345932007,
      0.28408658504486084,
      0.27588358521461487,
      0.2901909053325653,
      0.3255898356437683,
      0.35169413685798645,
      0.3658127784729004,
      0.3869144916534424,
      0.3951607346534729,
      0.4097115695476532,
      0.42903435230255127,
      0.40729522705078125,
      0.4020250141620636,
      0.4209180474281311,
      0.3792945444583893,
      0.3555007874965668,
      0.3671223521232605,
      0.34026193618774414,
      0.2966110110282898,
      0.29634225368499756,
      0.31497108936309814,
      0.3033364415168762,
      0.27320992946624756,
      0.27241382002830505,
      0.30448266863822937,
      0.3048754930496216,
      0.2760719656944275,
      0.28989434242248535,
      0.3273202180862427,
      0.33342257142066956,
      0.3159874677658081,
      0.3527635931968689,
      0.3961881697177887,
      0.3872745633125305,
      0.406987726688385,
      0.46087831258773804,
      0.4657379984855652,
      0.4617186188697815,
      0.49294549226760864,
      0.510949432849884,
      0.5009903907775879,
      0.49512264132499695,
      0.5212714672088623,
      0.5194177627563477,
      0.463554710149765,
      0.468246191740036,
      0.5131375193595886,
      0.48494991660118103,
      0.4324497580528259,
      0.45705321431159973,
      0.4892966151237488,
      0.45970937609672546,
      0.4485524296760559,
      0.47298282384872437,
      0.48722246289253235,
      0.47483697533607483,
      0.48649609088897705,
      0.4925778806209564,
      0.8855140209197998,
      0.8050323724746704,
      0.8490254282951355,
      0.8838251233100891,
      0.9278168678283691,
      0.9657979011535645,
      0.9867966175079346,
      0.9964485168457031,
      0.9947240948677063,
      0.9796286225318909,
      0.9875653386116028,
      0.9977012276649475,
      0.999222993850708,
      0.9996203184127808,
      0.9995428323745728,
      0.9996200203895569,
      0.9996564388275146,
      0.9997074007987976,
      0.9998275637626648,
      0.9998371005058289,
      0.9995505213737488,
      0.9988461136817932,
      0.9981426000595093,
      0.991941511631012,
      0.9935243725776672,
      0.9764939546585083,
      0.9810717701911926,
      0.9920158982276917,
      0.9923077821731567,
      0.9922129511833191,
      0.9877708554267883,
      0.9759116172790527,
      0.9176316261291504,
      0.8979206681251526,
      0.7959305047988892,
      0.8006486892700195,
      0.8622304201126099,
      0.8460033535957336,
      0.8883795142173767,
      0.8811472654342651,
      0.9166014790534973,
      0.8993232250213623,
      0.9194325804710388,
      0.8826603889465332,
      0.8330488801002502,
      0.8912575244903564,
      0.8919559717178345,
      0.9562935829162598,
      0.9509010910987854,
      0.8939917087554932,
      0.8946956396102905,
      0.8401333689689636,
      0.8079519867897034,
      0.9078406095504761,
      0.9218574166297913,
      0.9321814775466919,
      0.8931259512901306,
      0.9281660318374634,
      0.8944306373596191,
      0.8690956830978394,
      0.9185531139373779,
      0.941635251045227,
      0.9719444513320923,
      0.9927929043769836,
      0.9959407448768616,
      0.9956800937652588,
      0.998918890953064,
      0.9995055198669434,
      0.9987766742706299,
      0.9984451532363892,
      0.9978154897689819,
      0.9993223547935486,
      0.9985937476158142,
      0.9994352459907532,
      0.9994419813156128,
      0.9978670477867126,
      0.9980619549751282,
      0.9992241263389587,
      0.9976289868354797,
      0.9981669187545776,
      0.9957003593444824,
      0.9988934993743896,
      0.9989141225814819,
      0.9996601939201355,
      0.9997274875640869,
      0.9997796416282654,
      0.9997440576553345,
      0.9996383786201477,
      0.9997534155845642,
      0.9993394613265991,
      0.9983839988708496,
      0.9984035491943359,
      0.9944642186164856,
      0.9667783975601196,
      0.9327269196510315,
      0.9309221506118774,
      0.8862934112548828,
      0.9048750996589661,
      0.8449156880378723,
      0.8606725931167603,
      0.8003961443901062,
      0.8519461154937744,
      0.7899726033210754,
      0.7616199851036072,
      0.7626972198486328,
      0.7852466702461243,
      0.8340521454811096,
      0.8715835213661194,
      0.9025191068649292,
      0.9518886804580688,
      0.9715121388435364,
      0.9944849610328674,
      0.9978392124176025,
      0.9991862177848816,
      0.9990330934524536
    ],
    [
      0.33933913707733154,
      0.3728989362716675,
      0.37268322706222534,
      0.4166097640991211,
      0.43772974610328674,
      0.44273385405540466,
      0.4619625210762024,
      0.46997225284576416,
      0.4655205309391022,
      0.48742160201072693,
      0.4775615930557251,
      0.467501163482666,
      0.48327624797821045,
      0.467854380607605,
      0.4516858458518982,
      0.4480215609073639,
      0.45056602358818054,
      0.43661266565322876,
      0.42409569025039673,
      0.4188947081565857,
      0.43903085589408875,
      0.43284064531326294,
      0.40897563099861145,
      0.42414015531539917,
      0.4700154662132263,
      0.4216867685317993,
      0.37300750613212585,
      0.4046400189399719,
      0.40677160024642944,
      0.3174815773963928,
      0.31544214487075806,
      0.32793474197387695,
      0.2916203737258911,
      0.26433247327804565,
      0.28337880969047546,
      0.293658971786499,
      0.25400063395500183,
      0.2670292854309082,
      0.3025754690170288,
      0.29438573122024536,
      0.28205206990242004,
      0.3056700527667999,
      0.3629225492477417,
      0.36421453952789307,
      0.37389886379241943,
      0.40744805335998535,
      0.435138076543808,
      0.4522567391395569,
      0.45208898186683655,
      0.45754969120025635,
      0.47909125685691833,
      0.4751043915748596,
      0.4504895806312561,
      0.44534677267074585,
      0.4564828872680664,
      0.4011966586112976,
      0.3780231177806854,
      0.3955687880516052,
      0.3811403512954712,
      0.3148990869522095,
      0.3131329417228699,
      0.3411068022251129,
      0.33662083745002747,
      0.300795316696167,
      0.30150654911994934,
      0.3399640619754791,
      0.34011080861091614,
      0.3134244680404663,
      0.3356826603412628,
      0.38538259267807007,
      0.37456291913986206,
      0.3635011911392212,
      0.41421741247177124,
      0.46279826760292053,
      0.44976621866226196,
      0.4649760127067566,
      0.5269750356674194,
      0.5327087640762329,
      0.5168114304542542,
      0.5438130497932434,
      0.555888831615448,
      0.5379685163497925,
      0.5332101583480835,
      0.5542457699775696,
      0.5476278066635132,
      0.4986865222454071,
      0.5073477029800415,
      0.5452868938446045,
      0.5203174948692322,
      0.47281116247177124,
      0.49714818596839905,
      0.5227365493774414,
      0.49198228120803833,
      0.4829762279987335,
      0.504237174987793,
      0.513560950756073,
      0.5009190440177917,
      0.5244070291519165,
      0.5314420461654663,
      0.9007807970046997,
      0.824476957321167,
      0.8597381114959717,
      0.8892597556114197,
      0.9340641498565674,
      0.9712137579917908,
      0.989840030670166,
      0.9971271753311157,
      0.9961295127868652,
      0.9836643934249878,
      0.9901262521743774,
      0.9981687664985657,
      0.9993875026702881,
      0.9996979832649231,
      0.999649703502655,
      0.999706506729126,
      0.9997348785400391,
      0.9997677803039551,
      0.9998576641082764,
      0.9998598098754883,
      0.9996035099029541,
      0.9989817142486572,
      0.9983696937561035,
      0.9934054613113403,
      0.9946944117546082,
      0.980801522731781,
      0.9851329922676086,
      0.9936580657958984,
      0.9941527247428894,
      0.9941340088844299,
      0.9902606010437012,
      0.9790292978286743,
      0.924915075302124,
      0.9072136878967285,
      0.810686469078064,
      0.8164323568344116,
      0.8699022531509399,
      0.8496567010879517,
      0.892794132232666,
      0.8840554356575012,
      0.9196306467056274,
      0.8994603753089905,
      0.92043137550354,
      0.8857749700546265,
      0.8325142860412598,
      0.8952207565307617,
      0.8948783874511719,
      0.9563779830932617,
      0.9492295384407043,
      0.8985821008682251,
      0.9006328582763672,
      0.8510228395462036,
      0.824787974357605,
      0.9156957864761353,
      0.9273190498352051,
      0.9369798898696899,
      0.8991844058036804,
      0.9331638813018799,
      0.9009785056114197,
      0.8738366365432739,
      0.9225621819496155,
      0.9438914060592651,
      0.9739118218421936,
      0.9932776689529419,
      0.9961923360824585,
      0.9961965680122375,
      0.9990605115890503,
      0.9995341300964355,
      0.9987740516662598,
      0.9984674453735352,
      0.9979244470596313,
      0.9993033409118652,
      0.9987103939056396,
      0.9994885921478271,
      0.9995118975639343,
      0.9981440901756287,
      0.9982696175575256,
      0.9992973208427429,
      0.9979476928710938,
      0.9983794093132019,
      0.9962748885154724,
      0.9989811182022095,
      0.9989838600158691,
      0.99967360496521,
      0.999740481376648,
      0.999805212020874,
      0.9997903108596802,
      0.9997017979621887,
      0.9998030066490173,
      0.9995059967041016,
      0.9987039566040039,
      0.9985961318016052,
      0.99526447057724,
      0.9685017466545105,
      0.9317395687103271,
      0.9326543807983398,
      0.8890730142593384,
      0.9103583097457886,
      0.8526346683502197,
      0.8666737079620361,
      0.8060330152511597,
      0.8567588925361633,
      0.8035674691200256,
      0.7727300524711609,
      0.7711602449417114,
      0.7929871082305908,
      0.8400722742080688,
      0.8776993751525879,
      0.9029548168182373,
      0.9545704126358032,
      0.9737150073051453,
      0.9953461289405823,
      0.9983087778091431,
      0.9993795156478882,
      0.9992421865463257
    ],
    [
      0.3802381753921509,
      0.4080280661582947,
      0.415415495634079,
      0.4592401087284088,
      0.47487595677375793,
      0.4965897798538208,
      0.5248495936393738,
      0.5191619992256165,
      0.5125969648361206,
      0.5328028202056885,
      0.5363152623176575,
      0.5156213641166687,
      0.520615816116333,
      0.5184293389320374,
      0.4991902709007263,
      0.4893578588962555,
      0.48887255787849426,
      0.48303839564323425,
      0.450865775346756,
      0.45299291610717773,
      0.4666648507118225,
      0.4600432217121124,
      0.4252193868160248,
      0.45088857412338257,
      0.49001675844192505,
      0.4237914979457855,
      0.3790196180343628,
      0.4146706759929657,
      0.42364436388015747,
      0.3145880103111267,
      0.3176438808441162,
      0.3440811038017273,
      0.3026275038719177,
      0.2709192633628845,
      0.29976674914360046,
      0.3226976990699768,
      0.28435444831848145,
      0.2886078953742981,
      0.34386470913887024,
      0.35283970832824707,
      0.32933464646339417,
      0.3582842946052551,
      0.4244522452354431,
      0.4328329265117645,
      0.4276908040046692,
      0.4564187526702881,
      0.48083850741386414,
      0.5046371221542358,
      0.4953592121601105,
      0.5074764490127563,
      0.5260902643203735,
      0.5065320730209351,
      0.48648083209991455,
      0.4969451427459717,
      0.48521697521209717,
      0.42263492941856384,
      0.4141661822795868,
      0.43136918544769287,
      0.4019230604171753,
      0.3335983157157898,
      0.33137834072113037,
      0.36378735303878784,
      0.3633418679237366,
      0.3141392767429352,
      0.3217597007751465,
      0.36673539876937866,
      0.37146899104118347,
      0.33867818117141724,
      0.3701362609863281,
      0.4150228500366211,
      0.41766929626464844,
      0.4003542363643646,
      0.467914879322052,
      0.5117796659469604,
      0.49016544222831726,
      0.5099869966506958,
      0.5670876502990723,
      0.5656944513320923,
      0.5525187253952026,
      0.5713257193565369,
      0.5800176858901978,
      0.5635614395141602,
      0.5595296621322632,
      0.5860252380371094,
      0.5710718631744385,
      0.5282431840896606,
      0.5437180995941162,
      0.5782536864280701,
      0.5535832643508911,
      0.5287220478057861,
      0.5462955236434937,
      0.5610736012458801,
      0.5402756929397583,
      0.5426756143569946,
      0.5505533218383789,
      0.5588012337684631,
      0.5539801716804504,
      0.5747168660163879,
      0.5685507655143738,
      0.917955756187439,
      0.8497982025146484,
      0.8707679510116577,
      0.9040704369544983,
      0.9444770812988281,
      0.9801547527313232,
      0.9930601716041565,
      0.9978344440460205,
      0.9971991777420044,
      0.9875885844230652,
      0.9929515719413757,
      0.9986023902893066,
      0.9994974732398987,
      0.9997508525848389,
      0.9997133016586304,
      0.9997613430023193,
      0.9997851848602295,
      0.9998112916946411,
      0.9998782277107239,
      0.9998798966407776,
      0.9996700286865234,
      0.9991620182991028,
      0.9986850619316101,
      0.9951251745223999,
      0.9961097240447998,
      0.986497700214386,
      0.9891813397407532,
      0.994850754737854,
      0.9954323172569275,
      0.99534010887146,
      0.9916809797286987,
      0.9806052446365356,
      0.9286519289016724,
      0.9117518067359924,
      0.8242651224136353,
      0.8259661793708801,
      0.8768329620361328,
      0.856523871421814,
      0.9001688957214355,
      0.8912670612335205,
      0.9250319600105286,
      0.9044479131698608,
      0.9217091798782349,
      0.8911941051483154,
      0.8345641493797302,
      0.9009743332862854,
      0.8987375497817993,
      0.9594510793685913,
      0.953518271446228,
      0.901376485824585,
      0.9060649871826172,
      0.8576438426971436,
      0.8361369967460632,
      0.9222029447555542,
      0.9320452213287354,
      0.9419256448745728,
      0.9047011137008667,
      0.9385335445404053,
      0.9073480367660522,
      0.8784990310668945,
      0.9276270270347595,
      0.9483414888381958,
      0.9773073196411133,
      0.9942106008529663,
      0.996656596660614,
      0.996825098991394,
      0.9991976022720337,
      0.9995927810668945,
      0.998900294303894,
      0.9986088871955872,
      0.9981531500816345,
      0.9993664026260376,
      0.9988231658935547,
      0.9995384216308594,
      0.9995468258857727,
      0.9983561635017395,
      0.9984551072120667,
      0.9993804097175598,
      0.998302161693573,
      0.9986640810966492,
      0.9969481825828552,
      0.9991211891174316,
      0.9991347789764404,
      0.9997040629386902,
      0.9997667670249939,
      0.9998293519020081,
      0.9998196959495544,
      0.9997478127479553,
      0.9998385906219482,
      0.9996058344841003,
      0.9989849328994751,
      0.9988181591033936,
      0.9961867332458496,
      0.9706002473831177,
      0.9336285591125488,
      0.9367953538894653,
      0.8985866904258728,
      0.9182785749435425,
      0.8628029823303223,
      0.8777974247932434,
      0.8186450600624084,
      0.8615617156028748,
      0.8102888464927673,
      0.7860179543495178,
      0.7839582562446594,
      0.80569988489151,
      0.850121021270752,
      0.8872818350791931,
      0.9099326729774475,
      0.9596767425537109,
      0.9767082333564758,
      0.9962096810340881,
      0.9986408948898315,
      0.9994940161705017,
      0.999366819858551
    ],
    [
      0.46655717492103577,
      0.4940897822380066,
      0.5054001212120056,
      0.5395267605781555,
      0.5331662893295288,
      0.5841401219367981,
      0.6162609457969666,
      0.5846084356307983,
      0.5914448499679565,
      0.6470230221748352,
      0.6268900632858276,
      0.5881641507148743,
      0.6227532625198364,
      0.6466348767280579,
      0.5864112377166748,
      0.5729807615280151,
      0.6062837839126587,
      0.5920358896255493,
      0.530964732170105,
      0.5418062210083008,
      0.5565795302391052,
      0.5273064374923706,
      0.47873133420944214,
      0.5065508484840393,
      0.5295767784118652,
      0.4448357820510864,
      0.4258728325366974,
      0.45640286803245544,
      0.46038052439689636,
      0.3522171974182129,
      0.37730884552001953,
      0.4085584580898285,
      0.3766622543334961,
      0.31259268522262573,
      0.36195746064186096,
      0.4107153117656708,
      0.3941572308540344,
      0.35698172450065613,
      0.4429076015949249,
      0.49773961305618286,
      0.4710652232170105,
      0.4702773094177246,
      0.5495927333831787,
      0.578114926815033,
      0.546229362487793,
      0.5607917308807373,
      0.6105857491493225,
      0.589587926864624,
      0.5762362480163574,
      0.6203650832176208,
      0.6230576634407043,
      0.5780042409896851,
      0.5785956382751465,
      0.6079900860786438,
      0.5559308528900146,
      0.49270743131637573,
      0.5120424032211304,
      0.5205540657043457,
      0.4608194828033447,
      0.38747549057006836,
      0.39771923422813416,
      0.4103095531463623,
      0.4125956892967224,
      0.36919647455215454,
      0.38904890418052673,
      0.43092960119247437,
      0.45140665769577026,
      0.4075387716293335,
      0.4511559307575226,
      0.5089021325111389,
      0.5148620009422302,
      0.4858763813972473,
      0.5639036893844604,
      0.5932015776634216,
      0.5596699714660645,
      0.5720611810684204,
      0.6183735132217407,
      0.6020029187202454,
      0.5882256031036377,
      0.6113841533660889,
      0.610046923160553,
      0.6036818027496338,
      0.612613320350647,
      0.6330576539039612,
      0.6161569952964783,
      0.5934991836547852,
      0.6205486059188843,
      0.6351734399795532,
      0.6006460785865784,
      0.6040483713150024,
      0.633389413356781,
      0.6252834796905518,
      0.6026032567024231,
      0.6234520673751831,
      0.6215863823890686,
      0.6161117553710938,
      0.6230615377426147,
      0.6418647766113281,
      0.6228361129760742,
      0.9453985095024109,
      0.8986071348190308,
      0.9021153450012207,
      0.9284830093383789,
      0.9574005603790283,
      0.9902021884918213,
      0.9962560534477234,
      0.9986328482627869,
      0.9983033537864685,
      0.9923503398895264,
      0.9956151843070984,
      0.9990173578262329,
      0.9996025562286377,
      0.999809980392456,
      0.999781608581543,
      0.9998149871826172,
      0.999832034111023,
      0.9998518824577332,
      0.9998998641967773,
      0.9999018907546997,
      0.9997468590736389,
      0.9993687868118286,
      0.9990406036376953,
      0.9969804286956787,
      0.9976711869239807,
      0.9931125044822693,
      0.9938390254974365,
      0.9963866472244263,
      0.9971288442611694,
      0.9969121217727661,
      0.9940357804298401,
      0.9841126203536987,
      0.9316866397857666,
      0.9215662479400635,
      0.8309112191200256,
      0.8356717824935913,
      0.8902274370193481,
      0.867894172668457,
      0.909902036190033,
      0.8991626501083374,
      0.9330511689186096,
      0.9105746746063232,
      0.9289088845252991,
      0.894750714302063,
      0.8404330015182495,
      0.905174732208252,
      0.8969537019729614,
      0.9615635871887207,
      0.9563295841217041,
      0.9044185876846313,
      0.9121629595756531,
      0.8636660575866699,
      0.8480015993118286,
      0.9255980253219604,
      0.9381892681121826,
      0.9478471279144287,
      0.9077539443969727,
      0.9404932260513306,
      0.9054592847824097,
      0.8753823041915894,
      0.9291616678237915,
      0.9499638676643372,
      0.9787857532501221,
      0.9943506717681885,
      0.9966345429420471,
      0.9966918230056763,
      0.999186635017395,
      0.9995999336242676,
      0.9989374279975891,
      0.9986869692802429,
      0.998335599899292,
      0.9993967413902283,
      0.9989224076271057,
      0.9995866417884827,
      0.9996212720870972,
      0.9986163377761841,
      0.9986565709114075,
      0.9994885325431824,
      0.9987313151359558,
      0.9989885091781616,
      0.9977161288261414,
      0.999289333820343,
      0.9992901682853699,
      0.999738872051239,
      0.9997895359992981,
      0.9998549818992615,
      0.999847948551178,
      0.9997994899749756,
      0.9998774528503418,
      0.9997159838676453,
      0.9993146061897278,
      0.9990888237953186,
      0.9973441362380981,
      0.9748066663742065,
      0.9403941631317139,
      0.9474079608917236,
      0.9118931293487549,
      0.9294381737709045,
      0.8770968914031982,
      0.8941805362701416,
      0.8374184370040894,
      0.8738712668418884,
      0.823410153388977,
      0.8051939010620117,
      0.8071925044059753,
      0.8294594287872314,
      0.8708009719848633,
      0.9054262638092041,
      0.9232280850410461,
      0.9692973494529724,
      0.981097936630249,
      0.9972630143165588,
      0.9990289807319641,
      0.9996330738067627,
      0.999515175819397
    ],
    [
      0.532893180847168,
      0.5644181966781616,
      0.5963703989982605,
      0.6316994428634644,
      0.6174507141113281,
      0.6850375533103943,
      0.7129048109054565,
      0.6494549512863159,
      0.6590217351913452,
      0.7316557168960571,
      0.7035685181617737,
      0.653092086315155,
      0.6986706852912903,
      0.7434593439102173,
      0.6721789836883545,
      0.661273181438446,
      0.7333475351333618,
      0.7147936820983887,
      0.6498408317565918,
      0.6751044392585754,
      0.7283602952957153,
      0.6680833101272583,
      0.6278365850448608,
      0.6795445084571838,
      0.6739668250083923,
      0.6042286157608032,
      0.6072449684143066,
      0.6259762644767761,
      0.5907452702522278,
      0.5360298752784729,
      0.5249155163764954,
      0.5321009159088135,
      0.5103528499603271,
      0.5421520471572876,
      0.5590131282806396,
      0.6003400087356567,
      0.628976583480835,
      0.5768982768058777,
      0.6273410320281982,
      0.6842116117477417,
      0.6457635164260864,
      0.6150525212287903,
      0.6857147812843323,
      0.6954933404922485,
      0.645492434501648,
      0.6617605686187744,
      0.7154678106307983,
      0.6744323372840881,
      0.6478385925292969,
      0.6992210745811462,
      0.6987357139587402,
      0.6422152519226074,
      0.6459583044052124,
      0.6868983507156372,
      0.6335450410842896,
      0.5736647248268127,
      0.6106606721878052,
      0.6165902018547058,
      0.5324814915657043,
      0.4666517674922943,
      0.4693477749824524,
      0.45641380548477173,
      0.4725923538208008,
      0.4302320182323456,
      0.45581793785095215,
      0.4870494604110718,
      0.5130096673965454,
      0.466659814119339,
      0.5304602384567261,
      0.5879956483840942,
      0.5854832530021667,
      0.5477046370506287,
      0.6194210648536682,
      0.6314639449119568,
      0.6158084273338318,
      0.632699728012085,
      0.6624892950057983,
      0.6477065086364746,
      0.6434099078178406,
      0.6741262078285217,
      0.6703786849975586,
      0.6618390083312988,
      0.6802018880844116,
      0.7043476104736328,
      0.6910157203674316,
      0.6841644048690796,
      0.7239719033241272,
      0.7207232713699341,
      0.692535936832428,
      0.7074850797653198,
      0.744807243347168,
      0.709275484085083,
      0.6959075927734375,
      0.7253837585449219,
      0.7131063938140869,
      0.685208261013031,
      0.7165637016296387,
      0.7144278287887573,
      0.66990065574646,
      0.9721246361732483,
      0.9490549564361572,
      0.9346147775650024,
      0.9545062780380249,
      0.9732450246810913,
      0.9939998388290405,
      0.9978957772254944,
      0.9991998672485352,
      0.9990866184234619,
      0.9958736300468445,
      0.9980055093765259,
      0.9994450211524963,
      0.9997187256813049,
      0.999864935874939,
      0.9998371005058289,
      0.9998562335968018,
      0.9998651742935181,
      0.9998863339424133,
      0.9999215006828308,
      0.9999186396598816,
      0.9997878074645996,
      0.9994858503341675,
      0.9992524981498718,
      0.9978667497634888,
      0.998428225517273,
      0.9953169226646423,
      0.9961567521095276,
      0.9971940517425537,
      0.9979603290557861,
      0.9974481463432312,
      0.9938201308250427,
      0.98331618309021,
      0.9322820901870728,
      0.9246634244918823,
      0.8370854258537292,
      0.8488146066665649,
      0.9079381227493286,
      0.8866699934005737,
      0.9284331798553467,
      0.9076210260391235,
      0.9482415914535522,
      0.9156821966171265,
      0.9341404438018799,
      0.8973522186279297,
      0.8328807353973389,
      0.8973934650421143,
      0.8912316560745239,
      0.9645986557006836,
      0.959904134273529,
      0.9061170220375061,
      0.9166158437728882,
      0.8663962483406067,
      0.8504784107208252,
      0.9322284460067749,
      0.9435277581214905,
      0.9489519000053406,
      0.9065892696380615,
      0.9366493821144104,
      0.8945624828338623,
      0.872860312461853,
      0.9230737686157227,
      0.9420649409294128,
      0.9757020473480225,
      0.9942071437835693,
      0.9964731931686401,
      0.9965457320213318,
      0.9991986155509949,
      0.9996197819709778,
      0.9990015029907227,
      0.9987683296203613,
      0.9985311627388,
      0.9994298815727234,
      0.9989363551139832,
      0.9996119737625122,
      0.9996805787086487,
      0.9987385272979736,
      0.998682975769043,
      0.9995598196983337,
      0.9990002512931824,
      0.9991816282272339,
      0.9982506036758423,
      0.9994001388549805,
      0.9994305372238159,
      0.9997734427452087,
      0.9998229146003723,
      0.9998711347579956,
      0.9998725056648254,
      0.9998565316200256,
      0.9999060034751892,
      0.999804675579071,
      0.9995720386505127,
      0.9993600845336914,
      0.9986292719841003,
      0.9831125736236572,
      0.9536920785903931,
      0.9621292352676392,
      0.9280387163162231,
      0.9482621550559998,
      0.899948000907898,
      0.9221678376197815,
      0.8726972341537476,
      0.8997166752815247,
      0.8525598049163818,
      0.848492443561554,
      0.8530007600784302,
      0.8810703754425049,
      0.9025529623031616,
      0.927822470664978,
      0.9408550262451172,
      0.9794606566429138,
      0.9882245659828186,
      0.9985052347183228,
      0.9994454979896545,
      0.9997557997703552,
      0.9996501803398132
    ],
    [
      0.5863415002822876,
      0.639445960521698,
      0.6857280135154724,
      0.6952829957008362,
      0.6721092462539673,
      0.7318875193595886,
      0.7454636096954346,
      0.6917916536331177,
      0.6988760828971863,
      0.7622873783111572,
      0.7333066463470459,
      0.6953484416007996,
      0.7333965301513672,
      0.7704989910125732,
      0.716967761516571,
      0.7053253650665283,
      0.771878719329834,
      0.7616134881973267,
      0.718186616897583,
      0.7295941710472107,
      0.7834568023681641,
      0.7442969679832458,
      0.7063716650009155,
      0.756920337677002,
      0.76459139585495,
      0.7240325808525085,
      0.7007118463516235,
      0.7543874979019165,
      0.7432461977005005,
      0.6937768459320068,
      0.6617617011070251,
      0.6940233111381531,
      0.6420856714248657,
      0.6935059428215027,
      0.6754173040390015,
      0.7204738855361938,
      0.7552968859672546,
      0.7217520475387573,
      0.7157339453697205,
      0.753347635269165,
      0.7372785806655884,
      0.7032971382141113,
      0.7421781420707703,
      0.7545615434646606,
      0.7158527374267578,
      0.7094384431838989,
      0.76090407371521,
      0.7285518646240234,
      0.6943188905715942,
      0.7317955493927002,
      0.7364359498023987,
      0.6914709210395813,
      0.6910279989242554,
      0.7281665802001953,
      0.6838499307632446,
      0.6380844116210938,
      0.6730694770812988,
      0.68827223777771,
      0.6081386804580688,
      0.5569876432418823,
      0.6073557138442993,
      0.5591138005256653,
      0.5548983812332153,
      0.5104897022247314,
      0.5319710373878479,
      0.5396445393562317,
      0.5639634132385254,
      0.5333239436149597,
      0.5852899551391602,
      0.6392963528633118,
      0.6237243413925171,
      0.6014604568481445,
      0.6574949026107788,
      0.6623585224151611,
      0.6548364162445068,
      0.6710206270217896,
      0.695188045501709,
      0.678734302520752,
      0.6810851097106934,
      0.7213245630264282,
      0.7159720063209534,
      0.7013272047042847,
      0.7321779131889343,
      0.7664990425109863,
      0.7453956604003906,
      0.737322986125946,
      0.7807471752166748,
      0.774941086769104,
      0.7473019361495972,
      0.7603681683540344,
      0.7983251214027405,
      0.7620805501937866,
      0.7419004440307617,
      0.770300030708313,
      0.7598252892494202,
      0.723617672920227,
      0.7525737285614014,
      0.7523434162139893,
      0.6909482479095459,
      0.9835144281387329,
      0.9742957949638367,
      0.9530630111694336,
      0.9667341709136963,
      0.9797658920288086,
      0.9954598546028137,
      0.9987431764602661,
      0.999478280544281,
      0.9994500875473022,
      0.9978220462799072,
      0.9990290403366089,
      0.9996793866157532,
      0.9997952580451965,
      0.9998939633369446,
      0.9998607635498047,
      0.9998741149902344,
      0.9998787641525269,
      0.9999011158943176,
      0.9999352693557739,
      0.9999333024024963,
      0.999832808971405,
      0.9996017217636108,
      0.999436616897583,
      0.9984909296035767,
      0.9988542199134827,
      0.9961963295936584,
      0.9971136450767517,
      0.9979479312896729,
      0.9986770153045654,
      0.9984222054481506,
      0.9966570734977722,
      0.9874299764633179,
      0.9388076066970825,
      0.9305569529533386,
      0.8540202379226685,
      0.8766375780105591,
      0.9276410341262817,
      0.9068371057510376,
      0.9403226971626282,
      0.9216027855873108,
      0.9515788555145264,
      0.9237035512924194,
      0.9369360208511353,
      0.9030765891075134,
      0.8539866805076599,
      0.9080241322517395,
      0.9048833250999451,
      0.9675387144088745,
      0.9668006896972656,
      0.9199223518371582,
      0.9322006702423096,
      0.8833770751953125,
      0.8645291328430176,
      0.9409875869750977,
      0.956735372543335,
      0.9581666588783264,
      0.9196451902389526,
      0.9471516609191895,
      0.9141014218330383,
      0.8860522508621216,
      0.9285187721252441,
      0.9467649459838867,
      0.9798108339309692,
      0.9939436912536621,
      0.9966690540313721,
      0.9979044795036316,
      0.9994716644287109,
      0.9997319579124451,
      0.9992799162864685,
      0.9991207122802734,
      0.9988904595375061,
      0.999552309513092,
      0.9991028308868408,
      0.999671220779419,
      0.9997485280036926,
      0.9989868998527527,
      0.9990360140800476,
      0.9996476769447327,
      0.9992461800575256,
      0.9993783235549927,
      0.9987106919288635,
      0.9995256662368774,
      0.9995898008346558,
      0.9998430013656616,
      0.9998770952224731,
      0.9998937845230103,
      0.9998877644538879,
      0.9998964071273804,
      0.9999257326126099,
      0.9998511672019958,
      0.999711275100708,
      0.9995734095573425,
      0.9992398619651794,
      0.9882529377937317,
      0.9633002281188965,
      0.9677504301071167,
      0.9370085597038269,
      0.9549264907836914,
      0.9161514043807983,
      0.9389245510101318,
      0.9003740549087524,
      0.9199401140213013,
      0.8792436122894287,
      0.8830578327178955,
      0.8900999426841736,
      0.914344847202301,
      0.9236505031585693,
      0.9443173408508301,
      0.9537094235420227,
      0.9845892786979675,
      0.9923194646835327,
      0.9992032647132874,
      0.9996731877326965,
      0.999828577041626,
      0.999710202217102
    ],
    [
      0.6058964729309082,
      0.6619218587875366,
      0.7082324624061584,
      0.7117321491241455,
      0.6912550926208496,
      0.7466796040534973,
      0.7607011198997498,
      0.7124882936477661,
      0.7181409597396851,
      0.7794227600097656,
      0.7544324994087219,
      0.7235967516899109,
      0.7534348964691162,
      0.789852499961853,
      0.7485263347625732,
      0.730489194393158,
      0.7943888902664185,
      0.7927446365356445,
      0.7590667605400085,
      0.7599852085113525,
      0.8144193291664124,
      0.7925196886062622,
      0.7484856247901917,
      0.7937060594558716,
      0.8245050311088562,
      0.781080961227417,
      0.7464519739151001,
      0.80250084400177,
      0.814020574092865,
      0.7487059235572815,
      0.7359724640846252,
      0.7773957252502441,
      0.7246088981628418,
      0.7851972579956055,
      0.7453539967536926,
      0.7746703028678894,
      0.8207934498786926,
      0.7852020263671875,
      0.7629441022872925,
      0.8007389903068542,
      0.796485424041748,
      0.7461904287338257,
      0.7759367227554321,
      0.7955366373062134,
      0.7580903172492981,
      0.7411953806877136,
      0.7885519862174988,
      0.7652167677879333,
      0.7279622554779053,
      0.7570684552192688,
      0.7589633464813232,
      0.7195663452148438,
      0.7139126062393188,
      0.746504545211792,
      0.7064883708953857,
      0.6629085540771484,
      0.6942890882492065,
      0.7056845426559448,
      0.633538007736206,
      0.5926799774169922,
      0.6370658874511719,
      0.5893473625183105,
      0.5733966827392578,
      0.5382615327835083,
      0.5635469555854797,
      0.567997932434082,
      0.588233232498169,
      0.5550177097320557,
      0.6005803346633911,
      0.6560766100883484,
      0.6400549411773682,
      0.6154537200927734,
      0.6725204586982727,
      0.6708508133888245,
      0.6706908345222473,
      0.6840653419494629,
      0.704131543636322,
      0.6914637684822083,
      0.6971322894096375,
      0.7382614016532898,
      0.7334704995155334,
      0.7181524038314819,
      0.7539246082305908,
      0.7906998991966248,
      0.7660472393035889,
      0.7572516202926636,
      0.8047289848327637,
      0.797816812992096,
      0.7716456651687622,
      0.7862527370452881,
      0.8214991688728333,
      0.7869842052459717,
      0.7675868272781372,
      0.7950255870819092,
      0.7851959466934204,
      0.7461830377578735,
      0.7749422788619995,
      0.7764618396759033,
      0.7057510614395142,
      0.9862719774246216,
      0.9781433939933777,
      0.9588611125946045,
      0.9710106253623962,
      0.9823710322380066,
      0.9961215853691101,
      0.9990333914756775,
      0.999571681022644,
      0.9995564222335815,
      0.9981648325920105,
      0.9992182850837708,
      0.9997386336326599,
      0.9998166561126709,
      0.9999051690101624,
      0.9998703002929688,
      0.9998809099197388,
      0.9998840689659119,
      0.9999081492424011,
      0.99994295835495,
      0.9999422430992126,
      0.9998655915260315,
      0.9996986985206604,
      0.999531090259552,
      0.9985237717628479,
      0.9990178346633911,
      0.9956579208374023,
      0.9976029396057129,
      0.998285174369812,
      0.9988983273506165,
      0.9986690282821655,
      0.9971057176589966,
      0.9885130524635315,
      0.9413591027259827,
      0.934406578540802,
      0.8636309504508972,
      0.889029324054718,
      0.9364926815032959,
      0.915737509727478,
      0.9464288949966431,
      0.9281478524208069,
      0.9556999802589417,
      0.9301018714904785,
      0.9413902759552002,
      0.9104518294334412,
      0.8689955472946167,
      0.9180911779403687,
      0.9181631207466125,
      0.9705156683921814,
      0.9714319705963135,
      0.926690936088562,
      0.9376381635665894,
      0.889641284942627,
      0.872553288936615,
      0.9460943341255188,
      0.9629898071289062,
      0.965742290019989,
      0.930191159248352,
      0.9557443857192993,
      0.9234746694564819,
      0.9014383554458618,
      0.9400634765625,
      0.9546225070953369,
      0.9822824597358704,
      0.9941582083702087,
      0.997262179851532,
      0.9986087679862976,
      0.9996315836906433,
      0.9998104572296143,
      0.9994620680809021,
      0.9993425011634827,
      0.9991485476493835,
      0.9996522068977356,
      0.9992260336875916,
      0.9997216463088989,
      0.9997959136962891,
      0.9991697072982788,
      0.9992287158966064,
      0.9997037649154663,
      0.9994494318962097,
      0.9995433688163757,
      0.9990093111991882,
      0.9996485710144043,
      0.9996934533119202,
      0.999882161617279,
      0.9999094605445862,
      0.9999099969863892,
      0.9998987913131714,
      0.9999122619628906,
      0.9999357461929321,
      0.9998717308044434,
      0.9997782707214355,
      0.9996947646141052,
      0.9994279146194458,
      0.9900903105735779,
      0.9660193920135498,
      0.9687563180923462,
      0.9425557851791382,
      0.9589153528213501,
      0.9248385429382324,
      0.9466798305511475,
      0.9123450517654419,
      0.9305654764175415,
      0.8925644159317017,
      0.8972966074943542,
      0.9048709273338318,
      0.9263797402381897,
      0.9321552515029907,
      0.9505900144577026,
      0.9583398103713989,
      0.9871007800102234,
      0.993457019329071,
      0.9993821978569031,
      0.9997206330299377,
      0.999851405620575,
      0.9997259378433228
    ],
    [
      0.6125649213790894,
      0.6774920225143433,
      0.731534481048584,
      0.7222244143486023,
      0.6964007019996643,
      0.7515029907226562,
      0.7664330005645752,
      0.7163812518119812,
      0.721726655960083,
      0.7837448120117188,
      0.75771164894104,
      0.7264854311943054,
      0.7562553882598877,
      0.7927804589271545,
      0.7523132562637329,
      0.7329661250114441,
      0.7966727018356323,
      0.7948935031890869,
      0.7623283863067627,
      0.7625349164009094,
      0.8187471628189087,
      0.7980118989944458,
      0.7541778087615967,
      0.7982398271560669,
      0.8312733173370361,
      0.7923203706741333,
      0.7554901242256165,
      0.8101732730865479,
      0.8242135047912598,
      0.7589459419250488,
      0.7511993050575256,
      0.7891948223114014,
      0.7329019904136658,
      0.7999570369720459,
      0.7590045928955078,
      0.7839675545692444,
      0.8307511806488037,
      0.7978954315185547,
      0.7738083600997925,
      0.808592677116394,
      0.804980993270874,
      0.7509675621986389,
      0.7824282646179199,
      0.801969587802887,
      0.7628656029701233,
      0.7438417673110962,
      0.7920578718185425,
      0.7683930993080139,
      0.7286125421524048,
      0.7571662664413452,
      0.7600141763687134,
      0.7214599251747131,
      0.7140734195709229,
      0.7462521195411682,
      0.7071096897125244,
      0.6607287526130676,
      0.6914356350898743,
      0.7012726664543152,
      0.6334846019744873,
      0.5801563262939453,
      0.6185203790664673,
      0.571955680847168,
      0.5692623853683472,
      0.5312631130218506,
      0.5600712895393372,
      0.5770188570022583,
      0.601042628288269,
      0.5635712146759033,
      0.6132012605667114,
      0.6736798882484436,
      0.6517665982246399,
      0.6281167268753052,
      0.6829822659492493,
      0.6760740280151367,
      0.6807305812835693,
      0.6935177445411682,
      0.7057119607925415,
      0.6973898410797119,
      0.7055266499519348,
      0.7479162812232971,
      0.7423827648162842,
      0.7280701398849487,
      0.7622546553611755,
      0.8023109436035156,
      0.7780137062072754,
      0.7656606435775757,
      0.8136039972305298,
      0.8117576837539673,
      0.7880229353904724,
      0.800411581993103,
      0.8342716693878174,
      0.8029830455780029,
      0.7861054539680481,
      0.8108980655670166,
      0.8025596737861633,
      0.7635008096694946,
      0.7951400279998779,
      0.7922725677490234,
      0.717826247215271,
      0.9876807332038879,
      0.9800952076911926,
      0.9623749256134033,
      0.9733517169952393,
      0.9839600920677185,
      0.9965305924415588,
      0.999152660369873,
      0.9996103048324585,
      0.9995880722999573,
      0.9982043504714966,
      0.9992650151252747,
      0.9997598528862,
      0.999825656414032,
      0.9999098181724548,
      0.999875009059906,
      0.9998839497566223,
      0.9998868703842163,
      0.9999108910560608,
      0.9999456405639648,
      0.9999455809593201,
      0.9998780488967896,
      0.9997367858886719,
      0.9995909929275513,
      0.9987295269966125,
      0.999155580997467,
      0.9961869120597839,
      0.9979438781738281,
      0.9984591007232666,
      0.9990208745002747,
      0.9987980127334595,
      0.9974056482315063,
      0.9891993999481201,
      0.9429305791854858,
      0.9373558759689331,
      0.8697115778923035,
      0.8945415616035461,
      0.9404689073562622,
      0.9193874597549438,
      0.948611855506897,
      0.9308427572250366,
      0.9576627016067505,
      0.932753324508667,
      0.9436771869659424,
      0.9142025709152222,
      0.8759039044380188,
      0.9214214086532593,
      0.9222720265388489,
      0.9714726805686951,
      0.9726947546005249,
      0.9294068217277527,
      0.9423450231552124,
      0.8944056034088135,
      0.8793469667434692,
      0.9500256776809692,
      0.963101327419281,
      0.9683132171630859,
      0.9339424967765808,
      0.9583805203437805,
      0.9264923334121704,
      0.9062670469284058,
      0.942848801612854,
      0.956701934337616,
      0.9827601313591003,
      0.9946603775024414,
      0.9974799752235413,
      0.9987940788269043,
      0.9996798634529114,
      0.9998380541801453,
      0.9995410442352295,
      0.9994196891784668,
      0.999251127243042,
      0.99969482421875,
      0.9993380904197693,
      0.9997444152832031,
      0.9998161196708679,
      0.999253511428833,
      0.9993154406547546,
      0.9997310638427734,
      0.9995391964912415,
      0.9996172189712524,
      0.9991432428359985,
      0.9997022151947021,
      0.9997323155403137,
      0.9998953938484192,
      0.9999194145202637,
      0.9999160766601562,
      0.9999026656150818,
      0.9999182820320129,
      0.9999396204948425,
      0.9998794794082642,
      0.9998008608818054,
      0.9997333884239197,
      0.9994980692863464,
      0.9906005263328552,
      0.9674365520477295,
      0.9700106382369995,
      0.9449843168258667,
      0.9608948230743408,
      0.9287164211273193,
      0.949744462966919,
      0.9172827005386353,
      0.9354598522186279,
      0.8998138904571533,
      0.9041520357131958,
      0.9109753370285034,
      0.9314813613891602,
      0.9360955953598022,
      0.9529993534088135,
      0.9602236747741699,
      0.9865992069244385,
      0.9936068654060364,
      0.9994361400604248,
      0.9997321963310242,
      0.9998615384101868,
      0.9997354745864868
    ],
    [
      0.646264910697937,
      0.7028687000274658,
      0.7565167546272278,
      0.7328697443008423,
      0.705909788608551,
      0.7596887350082397,
      0.7752237915992737,
      0.7244254946708679,
      0.7279282808303833,
      0.789739191532135,
      0.7636882066726685,
      0.7324439883232117,
      0.7611379623413086,
      0.7975538372993469,
      0.7576770782470703,
      0.7377074956893921,
      0.8000105619430542,
      0.7990074157714844,
      0.7665278911590576,
      0.7681412696838379,
      0.8231679201126099,
      0.8025461435317993,
      0.760705828666687,
      0.803005039691925,
      0.838634192943573,
      0.8037844896316528,
      0.7655417919158936,
      0.8190451264381409,
      0.8330479264259338,
      0.7696094512939453,
      0.7656034231185913,
      0.8029573559761047,
      0.7471498250961304,
      0.8162108659744263,
      0.775970995426178,
      0.7994287610054016,
      0.8431676030158997,
      0.8108096718788147,
      0.7907456159591675,
      0.8194093704223633,
      0.8147366642951965,
      0.7578247785568237,
      0.792366087436676,
      0.8088443279266357,
      0.7690654397010803,
      0.7528024315834045,
      0.7967626452445984,
      0.7718883752822876,
      0.7333258986473083,
      0.7624449133872986,
      0.7636845707893372,
      0.7271222472190857,
      0.7194007039070129,
      0.7491649985313416,
      0.7124549150466919,
      0.6655269861221313,
      0.6946779489517212,
      0.7014764547348022,
      0.6397937536239624,
      0.586973249912262,
      0.6189025640487671,
      0.5725822448730469,
      0.5740373134613037,
      0.5390946269035339,
      0.5630054473876953,
      0.600563645362854,
      0.617840588092804,
      0.5841768980026245,
      0.636516273021698,
      0.6969192028045654,
      0.6685479879379272,
      0.6468117833137512,
      0.6996204853057861,
      0.6904453635215759,
      0.6937429904937744,
      0.7086125016212463,
      0.7173371315002441,
      0.7093141078948975,
      0.7173880338668823,
      0.758938193321228,
      0.7538712620735168,
      0.7407283186912537,
      0.7720864415168762,
      0.8131285309791565,
      0.7906451225280762,
      0.7759373188018799,
      0.8226028084754944,
      0.8230043649673462,
      0.8044271469116211,
      0.8158383965492249,
      0.8459054827690125,
      0.8170795440673828,
      0.8040576577186584,
      0.8252956867218018,
      0.817930281162262,
      0.777025043964386,
      0.8089352250099182,
      0.8075146079063416,
      0.7329998016357422,
      0.9889461398124695,
      0.9822100400924683,
      0.9657014608383179,
      0.9755041599273682,
      0.9855431914329529,
      0.9969074130058289,
      0.9992735385894775,
      0.9996458888053894,
      0.9996309280395508,
      0.9982918500900269,
      0.9993194937705994,
      0.9997808337211609,
      0.9998353719711304,
      0.9999149441719055,
      0.9998800754547119,
      0.9998869299888611,
      0.99988853931427,
      0.9999129176139832,
      0.9999475479125977,
      0.9999486207962036,
      0.9998891353607178,
      0.9997726082801819,
      0.9996538758277893,
      0.9989288449287415,
      0.9993067383766174,
      0.9966397881507874,
      0.9982700347900391,
      0.9987282752990723,
      0.9991605281829834,
      0.9989618062973022,
      0.9978059530258179,
      0.9903168678283691,
      0.9459986686706543,
      0.9419785141944885,
      0.8779793381690979,
      0.9008069038391113,
      0.9444501996040344,
      0.9229867458343506,
      0.9512245059013367,
      0.933924674987793,
      0.9601921439170837,
      0.9359276294708252,
      0.9467288255691528,
      0.9188122749328613,
      0.882066011428833,
      0.9255938529968262,
      0.9263864755630493,
      0.9743571877479553,
      0.9740804433822632,
      0.932497501373291,
      0.9455944299697876,
      0.8992329835891724,
      0.885577380657196,
      0.9544235467910767,
      0.9664847254753113,
      0.9709857702255249,
      0.9371320009231567,
      0.9610843062400818,
      0.9300515651702881,
      0.9114239811897278,
      0.9461146593093872,
      0.9595829844474792,
      0.983780562877655,
      0.9952462911605835,
      0.9977744221687317,
      0.9989743232727051,
      0.9997231960296631,
      0.999862015247345,
      0.9996225237846375,
      0.9994915127754211,
      0.999342143535614,
      0.9997295141220093,
      0.9994177222251892,
      0.9997687935829163,
      0.9998364448547363,
      0.9993413090705872,
      0.9994184970855713,
      0.999762237071991,
      0.9996238350868225,
      0.9996816515922546,
      0.9992596507072449,
      0.9997459650039673,
      0.9997677803039551,
      0.9999077320098877,
      0.9999292492866516,
      0.9999215006828308,
      0.999906063079834,
      0.9999241232872009,
      0.9999438524246216,
      0.9998880624771118,
      0.9998247027397156,
      0.9997715950012207,
      0.9995455145835876,
      0.9909488558769226,
      0.9690008163452148,
      0.9728808403015137,
      0.9478026032447815,
      0.963350772857666,
      0.9334227442741394,
      0.953071117401123,
      0.9218685626983643,
      0.940122663974762,
      0.905944287776947,
      0.9100531339645386,
      0.9164575338363647,
      0.9362157583236694,
      0.9398044347763062,
      0.9557721018791199,
      0.96229487657547,
      0.987163782119751,
      0.9938223958015442,
      0.999495267868042,
      0.9997500777244568,
      0.9998704195022583,
      0.9997432231903076
    ],
    [
      0.6782389879226685,
      0.7225306630134583,
      0.7717316150665283,
      0.736042857170105,
      0.712631106376648,
      0.7655569911003113,
      0.7805639505386353,
      0.7296264171600342,
      0.7328582406044006,
      0.7940660119056702,
      0.765910267829895,
      0.7349401116371155,
      0.7656688690185547,
      0.800475537776947,
      0.759016752243042,
      0.7414096593856812,
      0.8030964136123657,
      0.7996488809585571,
      0.7660322785377502,
      0.7702208757400513,
      0.8260620832443237,
      0.8037401437759399,
      0.7671223878860474,
      0.8070746660232544,
      0.8430188894271851,
      0.8107778429985046,
      0.7746222019195557,
      0.8256211280822754,
      0.8413097858428955,
      0.7798032164573669,
      0.7765023708343506,
      0.8154212832450867,
      0.7623106241226196,
      0.8315593600273132,
      0.796049952507019,
      0.818589448928833,
      0.8555452823638916,
      0.8251495957374573,
      0.81381756067276,
      0.8329412341117859,
      0.8260099291801453,
      0.7706826329231262,
      0.8067537546157837,
      0.815651535987854,
      0.7777687907218933,
      0.768957257270813,
      0.8010551333427429,
      0.77495938539505,
      0.7361165285110474,
      0.7680162787437439,
      0.7684415578842163,
      0.7314436435699463,
      0.7249258756637573,
      0.752224862575531,
      0.7181839942932129,
      0.669910192489624,
      0.6981234550476074,
      0.7045720219612122,
      0.6481407284736633,
      0.5873233675956726,
      0.6071418523788452,
      0.5658446550369263,
      0.5651015043258667,
      0.5493079423904419,
      0.582507848739624,
      0.6240344643592834,
      0.6389446258544922,
      0.6056572198867798,
      0.656396210193634,
      0.716260552406311,
      0.6853943467140198,
      0.6679310202598572,
      0.717048704624176,
      0.706138014793396,
      0.7046637535095215,
      0.7243573665618896,
      0.732699990272522,
      0.7233400344848633,
      0.7319764494895935,
      0.7721944451332092,
      0.7651075124740601,
      0.7563479542732239,
      0.7866142988204956,
      0.8251409530639648,
      0.8040000200271606,
      0.7927916049957275,
      0.8349976539611816,
      0.8354256749153137,
      0.822852373123169,
      0.8355199694633484,
      0.8580951690673828,
      0.8310213088989258,
      0.8243085145950317,
      0.8399222493171692,
      0.8311475515365601,
      0.7910094857215881,
      0.8220903873443604,
      0.8229199647903442,
      0.746036171913147,
      0.9901408553123474,
      0.984333872795105,
      0.9688636660575867,
      0.9776022434234619,
      0.9869904518127441,
      0.9972584843635559,
      0.9993817210197449,
      0.9996801018714905,
      0.9996627569198608,
      0.998346745967865,
      0.9993694424629211,
      0.9998001456260681,
      0.9998435974121094,
      0.999918520450592,
      0.9998826384544373,
      0.9998887777328491,
      0.9998871684074402,
      0.9999143481254578,
      0.9999491572380066,
      0.9999514818191528,
      0.9998987317085266,
      0.9998029470443726,
      0.9997087717056274,
      0.9990916848182678,
      0.999430775642395,
      0.99704909324646,
      0.998551070690155,
      0.998957633972168,
      0.9992819428443909,
      0.9991057515144348,
      0.9981740713119507,
      0.9915313720703125,
      0.9496339559555054,
      0.9468258619308472,
      0.8852673768997192,
      0.9063211679458618,
      0.9467592239379883,
      0.926360011100769,
      0.9538647532463074,
      0.9371414184570312,
      0.9628491401672363,
      0.9391419887542725,
      0.9498593807220459,
      0.9231213331222534,
      0.8877175450325012,
      0.9302531480789185,
      0.9300647974014282,
      0.9765498042106628,
      0.9756864309310913,
      0.9353653192520142,
      0.9486011862754822,
      0.9035372734069824,
      0.8908474445343018,
      0.9591507315635681,
      0.969407320022583,
      0.9723637700080872,
      0.9392344951629639,
      0.9626256227493286,
      0.9323055744171143,
      0.9149662852287292,
      0.9488576650619507,
      0.9622665643692017,
      0.9849774837493896,
      0.9958774447441101,
      0.9980556964874268,
      0.9991114735603333,
      0.9997560977935791,
      0.9998810887336731,
      0.9996849894523621,
      0.9995529651641846,
      0.9994553327560425,
      0.9997629523277283,
      0.9995038509368896,
      0.9997925162315369,
      0.9998522996902466,
      0.9994219541549683,
      0.9995115995407104,
      0.9997901916503906,
      0.9996942281723022,
      0.9997303485870361,
      0.999365508556366,
      0.9997887015342712,
      0.9998103976249695,
      0.9999188780784607,
      0.9999374151229858,
      0.9999260902404785,
      0.9999091029167175,
      0.9999293088912964,
      0.9999474287033081,
      0.9998981356620789,
      0.9998437762260437,
      0.9998027086257935,
      0.999580442905426,
      0.9912354350090027,
      0.9704838991165161,
      0.9742833375930786,
      0.9508052468299866,
      0.9658825397491455,
      0.9372934103012085,
      0.9566980600357056,
      0.9264941215515137,
      0.9443121552467346,
      0.9115782976150513,
      0.9156557321548462,
      0.9213970899581909,
      0.9405772686004639,
      0.9433803558349609,
      0.958369255065918,
      0.9643053412437439,
      0.9876366257667542,
      0.9940223097801208,
      0.9995506405830383,
      0.9997667670249939,
      0.9998785257339478,
      0.999748945236206
    ],
    [
      0.6903012990951538,
      0.7297312617301941,
      0.7803502082824707,
      0.7410281300544739,
      0.7207943201065063,
      0.7713077068328857,
      0.7859734296798706,
      0.7369105219841003,
      0.7400192022323608,
      0.7993203401565552,
      0.770939290523529,
      0.7419673800468445,
      0.7728424072265625,
      0.8064439296722412,
      0.7661541700363159,
      0.7500782012939453,
      0.8108773231506348,
      0.8066884279251099,
      0.7748216390609741,
      0.7783849239349365,
      0.835536003112793,
      0.8126168251037598,
      0.7788572907447815,
      0.8154057264328003,
      0.8526164293289185,
      0.8236656188964844,
      0.7852754592895508,
      0.8354828357696533,
      0.8509235382080078,
      0.7902129888534546,
      0.7885234951972961,
      0.8305506706237793,
      0.7770710587501526,
      0.8457837104797363,
      0.814845860004425,
      0.8375454545021057,
      0.8682501316070557,
      0.8428568840026855,
      0.8360987901687622,
      0.8486002683639526,
      0.8434526324272156,
      0.7909067273139954,
      0.8244391083717346,
      0.8288804292678833,
      0.7957732677459717,
      0.7903667092323303,
      0.8133932948112488,
      0.7867289185523987,
      0.749580442905426,
      0.7804640531539917,
      0.7786581516265869,
      0.7421674728393555,
      0.7388018369674683,
      0.7611020803451538,
      0.728176474571228,
      0.6826962232589722,
      0.708516001701355,
      0.710960865020752,
      0.6576364636421204,
      0.6007765531539917,
      0.6050984263420105,
      0.5700752139091492,
      0.5581424236297607,
      0.564214825630188,
      0.6069357991218567,
      0.6463040113449097,
      0.6622194051742554,
      0.632050633430481,
      0.6780778169631958,
      0.7337404489517212,
      0.7019979357719421,
      0.6894134283065796,
      0.7386484146118164,
      0.7291051745414734,
      0.7218349575996399,
      0.7442972660064697,
      0.7549378871917725,
      0.7430532574653625,
      0.7544422149658203,
      0.7906746864318848,
      0.7823313474655151,
      0.7758851051330566,
      0.8067643642425537,
      0.8410285115242004,
      0.820191502571106,
      0.8144635558128357,
      0.8505291938781738,
      0.8491822481155396,
      0.8402750492095947,
      0.8541468381881714,
      0.8710944056510925,
      0.8457363843917847,
      0.8413830399513245,
      0.8538130521774292,
      0.84526127576828,
      0.804374635219574,
      0.8323574066162109,
      0.8342145085334778,
      0.7553932666778564,
      0.9914664030075073,
      0.9868509769439697,
      0.9734405875205994,
      0.9804087281227112,
      0.9888654947280884,
      0.9976852536201477,
      0.9994944930076599,
      0.9997178912162781,
      0.9997004866600037,
      0.9985271692276001,
      0.9994348883628845,
      0.9998201131820679,
      0.9998520016670227,
      0.9999220967292786,
      0.9998844265937805,
      0.9998908042907715,
      0.9998898506164551,
      0.9999159574508667,
      0.999950647354126,
      0.999954104423523,
      0.999908447265625,
      0.9998335242271423,
      0.9997630715370178,
      0.9992713928222656,
      0.9995667934417725,
      0.9976620078086853,
      0.9988670349121094,
      0.9991893768310547,
      0.9994012117385864,
      0.9992431998252869,
      0.9984872937202454,
      0.9927248358726501,
      0.9536552429199219,
      0.95208340883255,
      0.8944398164749146,
      0.91480952501297,
      0.950329601764679,
      0.9319782257080078,
      0.957464873790741,
      0.9414989352226257,
      0.9653789401054382,
      0.9431926608085632,
      0.9530855417251587,
      0.9273586273193359,
      0.8930403590202332,
      0.9336355328559875,
      0.9323699474334717,
      0.9783086776733398,
      0.9773494601249695,
      0.938895583152771,
      0.9521207809448242,
      0.9096218943595886,
      0.8974564075469971,
      0.9623835682868958,
      0.972093939781189,
      0.9729750156402588,
      0.9417886137962341,
      0.9638832211494446,
      0.9343621730804443,
      0.9183794260025024,
      0.9513112902641296,
      0.9642757177352905,
      0.9856380224227905,
      0.9962854385375977,
      0.9982606172561646,
      0.9992175102233887,
      0.9997832179069519,
      0.9998964667320251,
      0.9997386932373047,
      0.9996260404586792,
      0.9995639324188232,
      0.9997979998588562,
      0.999595046043396,
      0.999819815158844,
      0.9998774528503418,
      0.9995459318161011,
      0.9996088147163391,
      0.9998215436935425,
      0.9997668862342834,
      0.9997876286506653,
      0.9994772672653198,
      0.999826192855835,
      0.9998477697372437,
      0.9999306797981262,
      0.9999446868896484,
      0.9999301433563232,
      0.9999118447303772,
      0.9999345541000366,
      0.9999510049819946,
      0.9999056458473206,
      0.9998614192008972,
      0.9998303055763245,
      0.9996216893196106,
      0.991735577583313,
      0.972344696521759,
      0.9761571884155273,
      0.9549319744110107,
      0.9693124294281006,
      0.9425088167190552,
      0.9614089727401733,
      0.9331256151199341,
      0.9501464366912842,
      0.9198235869407654,
      0.9237304329872131,
      0.9292510747909546,
      0.9474684000015259,
      0.9482107758522034,
      0.9619647264480591,
      0.9669756293296814,
      0.9885718822479248,
      0.994512140750885,
      0.9996116757392883,
      0.9997917413711548,
      0.9998864531517029,
      0.999752938747406
    ],
    [
      0.6993284821510315,
      0.7354476451873779,
      0.7877013683319092,
      0.7478435039520264,
      0.7281929850578308,
      0.7770360708236694,
      0.7928582429885864,
      0.7453972697257996,
      0.7479214072227478,
      0.8053842782974243,
      0.778231680393219,
      0.7520949840545654,
      0.7801699042320251,
      0.8141689896583557,
      0.7766901254653931,
      0.7605878114700317,
      0.8190438151359558,
      0.8164134621620178,
      0.7876940369606018,
      0.7880674600601196,
      0.8455767631530762,
      0.8246698379516602,
      0.7926509380340576,
      0.8239908218383789,
      0.8631234169006348,
      0.8362011313438416,
      0.7943811416625977,
      0.8445847034454346,
      0.8583325147628784,
      0.7990201115608215,
      0.7957231998443604,
      0.8418375253677368,
      0.7894315719604492,
      0.856050968170166,
      0.8306354284286499,
      0.8516793847084045,
      0.8799810409545898,
      0.8585226535797119,
      0.851935625076294,
      0.860788881778717,
      0.8604395389556885,
      0.8129130601882935,
      0.8409942984580994,
      0.8425146341323853,
      0.8157268762588501,
      0.8112720847129822,
      0.8266259431838989,
      0.8009524345397949,
      0.7654315233230591,
      0.7938163876533508,
      0.788463830947876,
      0.755381166934967,
      0.7532862424850464,
      0.7701420783996582,
      0.7394787073135376,
      0.6955121755599976,
      0.7177668213844299,
      0.7161717414855957,
      0.6665812730789185,
      0.6158376336097717,
      0.6141874194145203,
      0.5805772542953491,
      0.5617209672927856,
      0.5749680399894714,
      0.6169298887252808,
      0.6614236831665039,
      0.6750491857528687,
      0.6480405330657959,
      0.6921654343605042,
      0.7452213764190674,
      0.714161217212677,
      0.7068561911582947,
      0.7551751136779785,
      0.7437708973884583,
      0.7382837533950806,
      0.7625546455383301,
      0.7699638605117798,
      0.759024977684021,
      0.7732771039009094,
      0.805828332901001,
      0.7949578166007996,
      0.7924612760543823,
      0.8245151042938232,
      0.853659451007843,
      0.8337407112121582,
      0.832180380821228,
      0.8627506494522095,
      0.859699010848999,
      0.8527626395225525,
      0.8668060302734375,
      0.8799497485160828,
      0.8559540510177612,
      0.8522856831550598,
      0.863771915435791,
      0.8557326197624207,
      0.8140034079551697,
      0.8406221270561218,
      0.8428369760513306,
      0.7639651894569397,
      0.9924911856651306,
      0.9886943697929382,
      0.9765960574150085,
      0.9824891686439514,
      0.9897348880767822,
      0.9980161190032959,
      0.9995675683021545,
      0.9997434020042419,
      0.9997239708900452,
      0.9986289143562317,
      0.9994726777076721,
      0.9998323321342468,
      0.9998577833175659,
      0.9999248385429382,
      0.9998862147331238,
      0.9998921155929565,
      0.9998905062675476,
      0.9999171495437622,
      0.9999518990516663,
      0.9999562501907349,
      0.9999156594276428,
      0.9998512268066406,
      0.9997977614402771,
      0.9993970394134521,
      0.9996529817581177,
      0.9980785846710205,
      0.999082624912262,
      0.999352753162384,
      0.9994904398918152,
      0.9993518590927124,
      0.9987288117408752,
      0.9936016798019409,
      0.9579113125801086,
      0.9564483761787415,
      0.9030159711837769,
      0.922406792640686,
      0.9549896717071533,
      0.9369748830795288,
      0.9608665108680725,
      0.9458208084106445,
      0.9675254225730896,
      0.9460440874099731,
      0.9554721117019653,
      0.9302849769592285,
      0.8968430757522583,
      0.9360632300376892,
      0.9349414706230164,
      0.9793614149093628,
      0.9785560369491577,
      0.9417685866355896,
      0.9552301168441772,
      0.9151257872581482,
      0.9041035175323486,
      0.9657449126243591,
      0.974068820476532,
      0.9748228192329407,
      0.9442465901374817,
      0.9645839333534241,
      0.9358956813812256,
      0.9207324981689453,
      0.9527997970581055,
      0.9651343822479248,
      0.9848668575286865,
      0.996174156665802,
      0.9981102347373962,
      0.9985765814781189,
      0.9997711181640625,
      0.9999036192893982,
      0.9997691512107849,
      0.9996801018714905,
      0.9996407628059387,
      0.9998260736465454,
      0.9996680617332458,
      0.9998433589935303,
      0.9998936653137207,
      0.9996387958526611,
      0.9996848702430725,
      0.9998459219932556,
      0.99981689453125,
      0.9998288750648499,
      0.9995626211166382,
      0.9998581409454346,
      0.9998739957809448,
      0.9999380707740784,
      0.999950110912323,
      0.9999333024024963,
      0.999914288520813,
      0.9999381899833679,
      0.9999539256095886,
      0.9999111890792847,
      0.9998742341995239,
      0.9998503923416138,
      0.9996495246887207,
      0.9921643733978271,
      0.97373366355896,
      0.9774658679962158,
      0.9571929574012756,
      0.9719266295433044,
      0.9474906921386719,
      0.9651229381561279,
      0.9397591352462769,
      0.9552450180053711,
      0.9267413020133972,
      0.9301526546478271,
      0.9352115988731384,
      0.9524796605110168,
      0.9528402090072632,
      0.9646252393722534,
      0.9685201048851013,
      0.9892284870147705,
      0.994856059551239,
      0.9996527433395386,
      0.9998061060905457,
      0.9998920559883118,
      0.9997560977935791
    ],
    [
      0.7087318301200867,
      0.7420462369918823,
      0.7955873608589172,
      0.7572870254516602,
      0.7372469902038574,
      0.7823768854141235,
      0.800385057926178,
      0.7554715871810913,
      0.7565164566040039,
      0.8118303418159485,
      0.7880202531814575,
      0.765046238899231,
      0.7882277965545654,
      0.8233174085617065,
      0.7899473905563354,
      0.773054838180542,
      0.8272988796234131,
      0.8291062116622925,
      0.803273618221283,
      0.7988173961639404,
      0.8558882474899292,
      0.8393666744232178,
      0.8051954507827759,
      0.833132266998291,
      0.8735096454620361,
      0.8494043350219727,
      0.8039730787277222,
      0.8535991907119751,
      0.8669514656066895,
      0.8092050552368164,
      0.8036768436431885,
      0.8522230982780457,
      0.8032892942428589,
      0.8673149943351746,
      0.8478471040725708,
      0.8670891523361206,
      0.8925282955169678,
      0.8759394884109497,
      0.8688720464706421,
      0.8755340576171875,
      0.8773493766784668,
      0.8374714255332947,
      0.8581002950668335,
      0.8580535054206848,
      0.8360942602157593,
      0.8326616883277893,
      0.8421908617019653,
      0.8185954689979553,
      0.7846408486366272,
      0.8096595406532288,
      0.8009810447692871,
      0.7729845643043518,
      0.7701084613800049,
      0.7813525795936584,
      0.7520270943641663,
      0.7102253437042236,
      0.7295398712158203,
      0.7234976887702942,
      0.6764317750930786,
      0.6301228404045105,
      0.619311511516571,
      0.5878868103027344,
      0.5671375393867493,
      0.5870019197463989,
      0.6279417872428894,
      0.672785758972168,
      0.6888545155525208,
      0.6653706431388855,
      0.7096270322799683,
      0.7586365342140198,
      0.7299214601516724,
      0.7275773286819458,
      0.7723711133003235,
      0.7614643573760986,
      0.7577863931655884,
      0.7824748158454895,
      0.7842817306518555,
      0.7765195965766907,
      0.7933241128921509,
      0.8209801912307739,
      0.808220386505127,
      0.8113988041877747,
      0.8424506187438965,
      0.8657640218734741,
      0.8482256531715393,
      0.8502132296562195,
      0.8753342628479004,
      0.8695734739303589,
      0.8658314943313599,
      0.8794898986816406,
      0.8893091678619385,
      0.8666749596595764,
      0.8629506826400757,
      0.8747577667236328,
      0.8663091659545898,
      0.824377179145813,
      0.8494652509689331,
      0.8509207963943481,
      0.7720101475715637,
      0.9932799935340881,
      0.9902234673500061,
      0.9792776107788086,
      0.9843515157699585,
      0.9910276532173157,
      0.998332679271698,
      0.999634861946106,
      0.999767005443573,
      0.9997463226318359,
      0.9987503886222839,
      0.9995095133781433,
      0.9998433589935303,
      0.9998629093170166,
      0.9999274015426636,
      0.9998883605003357,
      0.9998936057090759,
      0.9998915791511536,
      0.9999184608459473,
      0.9999532103538513,
      0.999958336353302,
      0.9999227523803711,
      0.9998688697814941,
      0.9998286962509155,
      0.9995152950286865,
      0.9997214674949646,
      0.9984185695648193,
      0.9992489218711853,
      0.9994781613349915,
      0.9995609521865845,
      0.9994387626647949,
      0.9989261031150818,
      0.9943562746047974,
      0.9614098072052002,
      0.9597885608673096,
      0.9096032381057739,
      0.928675651550293,
      0.9616910815238953,
      0.9414887428283691,
      0.9641444087028503,
      0.9501771330833435,
      0.9699602127075195,
      0.9504879117012024,
      0.9581712484359741,
      0.9336122274398804,
      0.9015924334526062,
      0.9393207430839539,
      0.9381049871444702,
      0.98131263256073,
      0.9802432656288147,
      0.9447182416915894,
      0.9581124186515808,
      0.920333981513977,
      0.9095677137374878,
      0.9684932231903076,
      0.9759116172790527,
      0.9766225218772888,
      0.9467718601226807,
      0.9658691883087158,
      0.9379227161407471,
      0.9237061738967896,
      0.9548376798629761,
      0.964374303817749,
      0.9851210713386536,
      0.9964709877967834,
      0.9982795119285583,
      0.9986869692802429,
      0.9997928142547607,
      0.999915361404419,
      0.999805748462677,
      0.9997312426567078,
      0.9997062683105469,
      0.999850869178772,
      0.999729573726654,
      0.9998640418052673,
      0.9999099969863892,
      0.9997127056121826,
      0.999744176864624,
      0.9998658895492554,
      0.9998546242713928,
      0.9998607039451599,
      0.9996307492256165,
      0.9998804330825806,
      0.9998952150344849,
      0.9999450445175171,
      0.9999555945396423,
      0.9999369382858276,
      0.9999164938926697,
      0.999941885471344,
      0.9999563694000244,
      0.999916136264801,
      0.9998852610588074,
      0.9998674392700195,
      0.9996751546859741,
      0.9926083087921143,
      0.9752569794654846,
      0.9788378477096558,
      0.9600039720535278,
      0.9746182560920715,
      0.9523760080337524,
      0.9684698581695557,
      0.9445104002952576,
      0.9593432545661926,
      0.9322071075439453,
      0.9355008602142334,
      0.9402382373809814,
      0.9565637707710266,
      0.957114577293396,
      0.9672261476516724,
      0.970388650894165,
      0.9899164438247681,
      0.9951848983764648,
      0.9996864199638367,
      0.9998161792755127,
      0.999897301197052,
      0.9997593760490417
    ],
    [
      0.7111018896102905,
      0.7440593242645264,
      0.7988391518592834,
      0.7616903185844421,
      0.7425974607467651,
      0.7858908772468567,
      0.8047369718551636,
      0.762345016002655,
      0.7630707025527954,
      0.8170981407165527,
      0.7954229116439819,
      0.7752847671508789,
      0.7960370779037476,
      0.8327727317810059,
      0.8018770217895508,
      0.7856116890907288,
      0.8361496925354004,
      0.8423154354095459,
      0.8183525800704956,
      0.8096694946289062,
      0.8654128909111023,
      0.8527301549911499,
      0.8159406185150146,
      0.8410084247589111,
      0.8817657232284546,
      0.8599138855934143,
      0.8121267557144165,
      0.8605884909629822,
      0.8743208646774292,
      0.8191850185394287,
      0.8118330836296082,
      0.8609952926635742,
      0.814738929271698,
      0.8764876127243042,
      0.8623833656311035,
      0.8803697824478149,
      0.902807891368866,
      0.8887205123901367,
      0.8825850486755371,
      0.8895361423492432,
      0.892295777797699,
      0.858881950378418,
      0.8747962713241577,
      0.8731615543365479,
      0.855618417263031,
      0.8522811532020569,
      0.8568680286407471,
      0.8356196880340576,
      0.805986762046814,
      0.8268623352050781,
      0.8137630224227905,
      0.7898067235946655,
      0.7866846323013306,
      0.7924755811691284,
      0.7633796334266663,
      0.7252063751220703,
      0.7404330968856812,
      0.7275213003158569,
      0.6829185485839844,
      0.6451821327209473,
      0.6018950343132019,
      0.5813335180282593,
      0.5660368204116821,
      0.6011853814125061,
      0.6426070928573608,
      0.6979925632476807,
      0.7099931836128235,
      0.6866392493247986,
      0.7312800288200378,
      0.7750498652458191,
      0.7492337822914124,
      0.7506418228149414,
      0.7912812232971191,
      0.7793951034545898,
      0.7806087732315063,
      0.8030224442481995,
      0.7987331748008728,
      0.7949410676956177,
      0.8154023885726929,
      0.8353747725486755,
      0.8225938081741333,
      0.8309335708618164,
      0.8595739603042603,
      0.8767024278640747,
      0.8615935444831848,
      0.8650355935096741,
      0.8871850371360779,
      0.8785315752029419,
      0.8769751191139221,
      0.8910635709762573,
      0.898871660232544,
      0.8754344582557678,
      0.8726182579994202,
      0.8862049579620361,
      0.8740944862365723,
      0.8330114483833313,
      0.8574331998825073,
      0.8573797941207886,
      0.778723955154419,
      0.993777871131897,
      0.9912183284759521,
      0.9812827110290527,
      0.985856294631958,
      0.9921067953109741,
      0.9985648989677429,
      0.9996750950813293,
      0.9997816681861877,
      0.9997581243515015,
      0.9987789392471313,
      0.9995280504226685,
      0.999851644039154,
      0.9998673796653748,
      0.999929666519165,
      0.9998895525932312,
      0.9998942613601685,
      0.9998919367790222,
      0.9999188780784607,
      0.999954104423523,
      0.9999599456787109,
      0.9999280571937561,
      0.999885082244873,
      0.9998511075973511,
      0.9996160268783569,
      0.999769389629364,
      0.9986624717712402,
      0.9993610382080078,
      0.9995598196983337,
      0.9996065497398376,
      0.9994939565658569,
      0.9990556240081787,
      0.994945228099823,
      0.9642817378044128,
      0.9628527164459229,
      0.915381908416748,
      0.9337934255599976,
      0.9646273255348206,
      0.9451770782470703,
      0.966962456703186,
      0.9538604021072388,
      0.9719133973121643,
      0.9531011581420898,
      0.96025550365448,
      0.936127781867981,
      0.9061366319656372,
      0.9425884485244751,
      0.9409596920013428,
      0.9812637567520142,
      0.9814469814300537,
      0.9478390216827393,
      0.9607851505279541,
      0.9250826835632324,
      0.9142945408821106,
      0.9711153507232666,
      0.9776186943054199,
      0.9781487584114075,
      0.9492542743682861,
      0.9670579433441162,
      0.9398884773254395,
      0.9266997575759888,
      0.9566696882247925,
      0.9658801555633545,
      0.9854704141616821,
      0.9966529607772827,
      0.9983987212181091,
      0.998797595500946,
      0.9998125433921814,
      0.9999239444732666,
      0.99983149766922,
      0.9997673630714417,
      0.999752402305603,
      0.9998696446418762,
      0.9997751712799072,
      0.9998789429664612,
      0.9999203085899353,
      0.9997619986534119,
      0.9997848868370056,
      0.9998801350593567,
      0.9998804330825806,
      0.9998840689659119,
      0.9996958374977112,
      0.999897301197052,
      0.9999097585678101,
      0.9999499917030334,
      0.9999592900276184,
      0.9999393820762634,
      0.99991774559021,
      0.9999445080757141,
      0.9999577403068542,
      0.9999193549156189,
      0.9998923540115356,
      0.9998785257339478,
      0.9996896386146545,
      0.9928821325302124,
      0.976124107837677,
      0.9797681570053101,
      0.962029218673706,
      0.9765732288360596,
      0.9561764001846313,
      0.9713810682296753,
      0.9496239423751831,
      0.9626436233520508,
      0.9368568658828735,
      0.94012451171875,
      0.9447311162948608,
      0.9597951173782349,
      0.9601984024047852,
      0.9690939784049988,
      0.9716125130653381,
      0.9902944564819336,
      0.9953726530075073,
      0.9997110962867737,
      0.9998243451118469,
      0.9999014735221863,
      0.9997620582580566
    ],
    [
      0.7168722748756409,
      0.7496848106384277,
      0.8054083585739136,
      0.7689446806907654,
      0.7495639324188232,
      0.7910704612731934,
      0.8105223178863525,
      0.7695127129554749,
      0.7697153091430664,
      0.8219854831695557,
      0.8022095561027527,
      0.7835618853569031,
      0.8015019297599792,
      0.8395736217498779,
      0.8104592561721802,
      0.7933437824249268,
      0.8430255055427551,
      0.8516803979873657,
      0.8289943933486938,
      0.8155140280723572,
      0.8723261952400208,
      0.8625698089599609,
      0.8239030838012695,
      0.8462231159210205,
      0.8881289958953857,
      0.8672124147415161,
      0.8193445205688477,
      0.8664926886558533,
      0.8802232146263123,
      0.8270913362503052,
      0.8181304931640625,
      0.8676594495773315,
      0.824765682220459,
      0.8837567567825317,
      0.8739874362945557,
      0.8912149667739868,
      0.9104472398757935,
      0.8985170125961304,
      0.8934715986251831,
      0.8996877670288086,
      0.901896595954895,
      0.8725963234901428,
      0.8864245414733887,
      0.8828366994857788,
      0.8685797452926636,
      0.8642746806144714,
      0.867186427116394,
      0.8476154208183289,
      0.8224422931671143,
      0.8381370306015015,
      0.8229224681854248,
      0.8019868731498718,
      0.7994356155395508,
      0.8013484477996826,
      0.7721046209335327,
      0.7380114197731018,
      0.7481059432029724,
      0.7324386835098267,
      0.6908840537071228,
      0.6531671285629272,
      0.5920891761779785,
      0.5782192349433899,
      0.5674939751625061,
      0.6050010323524475,
      0.6414762139320374,
      0.7038959264755249,
      0.7162579298019409,
      0.7013442516326904,
      0.7432234287261963,
      0.781646192073822,
      0.761424720287323,
      0.7658418416976929,
      0.8001843690872192,
      0.7883652448654175,
      0.7964392900466919,
      0.8165173530578613,
      0.8075783252716064,
      0.8078491687774658,
      0.8297852277755737,
      0.8444502949714661,
      0.8334985971450806,
      0.8444876670837402,
      0.8705133199691772,
      0.8845838904380798,
      0.8716577291488647,
      0.8763182163238525,
      0.8961046934127808,
      0.885826587677002,
      0.8866811990737915,
      0.9000194072723389,
      0.9057760238647461,
      0.882770299911499,
      0.8809939622879028,
      0.8942026495933533,
      0.8801363706588745,
      0.8408775329589844,
      0.8648537397384644,
      0.8630677461624146,
      0.787420928478241,
      0.9941623210906982,
      0.9920350313186646,
      0.982880175113678,
      0.9870624542236328,
      0.9930950999259949,
      0.9987567067146301,
      0.9997114539146423,
      0.9997952580451965,
      0.9997670650482178,
      0.9988980889320374,
      0.9995617866516113,
      0.9998601078987122,
      0.9998714327812195,
      0.9999312162399292,
      0.9998898506164551,
      0.999894380569458,
      0.9998915195465088,
      0.999919056892395,
      0.9999545812606812,
      0.999960720539093,
      0.9999304413795471,
      0.9998888373374939,
      0.9998660683631897,
      0.9996859431266785,
      0.9998041391372681,
      0.9988389611244202,
      0.999437689781189,
      0.999613344669342,
      0.9996356964111328,
      0.9995313286781311,
      0.9991443157196045,
      0.9953823089599609,
      0.9664454460144043,
      0.9649795889854431,
      0.9194332361221313,
      0.9374485015869141,
      0.9675225019454956,
      0.948236346244812,
      0.9694432020187378,
      0.9568538665771484,
      0.9737239480018616,
      0.9555795192718506,
      0.9621043801307678,
      0.9386193752288818,
      0.9099609851837158,
      0.9457828402519226,
      0.9443403482437134,
      0.9825616478919983,
      0.9826647639274597,
      0.9501820802688599,
      0.9630910754203796,
      0.9289143681526184,
      0.9175031185150146,
      0.973065972328186,
      0.9790574312210083,
      0.9795398712158203,
      0.9515314698219299,
      0.9683946967124939,
      0.9419559240341187,
      0.9294836521148682,
      0.9585273265838623,
      0.9675019979476929,
      0.9860061407089233,
      0.9968624711036682,
      0.9985390305519104,
      0.9989004731178284,
      0.9998288750648499,
      0.999931275844574,
      0.9998521208763123,
      0.9997953176498413,
      0.9997870326042175,
      0.9998834133148193,
      0.9998073577880859,
      0.9998906254768372,
      0.9999287128448486,
      0.9997942447662354,
      0.9998124241828918,
      0.9998905062675476,
      0.9998973608016968,
      0.9999004602432251,
      0.9997462630271912,
      0.9999117255210876,
      0.9999199509620667,
      0.9999522566795349,
      0.9999619722366333,
      0.9999415874481201,
      0.9999191164970398,
      0.9999465346336365,
      0.9999591708183289,
      0.9999223351478577,
      0.9998995661735535,
      0.999888002872467,
      0.9997090101242065,
      0.9932184815406799,
      0.9770833253860474,
      0.980713963508606,
      0.9638156294822693,
      0.9781419634819031,
      0.9592117071151733,
      0.9738092422485352,
      0.9539738893508911,
      0.965644121170044,
      0.9405417442321777,
      0.943972647190094,
      0.9485298991203308,
      0.9625147581100464,
      0.9628893733024597,
      0.9708508253097534,
      0.9728204011917114,
      0.9908173680305481,
      0.9956758618354797,
      0.9997348785400391,
      0.9998341798782349,
      0.999904990196228,
      0.9997642040252686
    ],
    [
      0.7272380590438843,
      0.7588198184967041,
      0.815456748008728,
      0.7797687649726868,
      0.7611171007156372,
      0.7990218997001648,
      0.8186250329017639,
      0.7801023125648499,
      0.7791863679885864,
      0.8293522596359253,
      0.8117652535438538,
      0.7940716743469238,
      0.8083232641220093,
      0.847370445728302,
      0.8206127882003784,
      0.8026062250137329,
      0.8494799733161926,
      0.8611627221107483,
      0.8400050401687622,
      0.8221606016159058,
      0.8795895576477051,
      0.8719391822814941,
      0.8324943780899048,
      0.8524755239486694,
      0.8947409987449646,
      0.8742030262947083,
      0.8259662389755249,
      0.871109127998352,
      0.8855900764465332,
      0.8340550661087036,
      0.8236980438232422,
      0.8730106353759766,
      0.8339718580245972,
      0.8900378942489624,
      0.8843626976013184,
      0.9005315899848938,
      0.9168588519096375,
      0.9066526889801025,
      0.9030442237854004,
      0.9084713459014893,
      0.909968912601471,
      0.8844321966171265,
      0.8963518142700195,
      0.8923109173774719,
      0.880089521408081,
      0.875167965888977,
      0.8779119253158569,
      0.860390305519104,
      0.8379738926887512,
      0.8499904870986938,
      0.8345333337783813,
      0.8159096240997314,
      0.8128395080566406,
      0.811469554901123,
      0.7832247018814087,
      0.7553024291992188,
      0.7588321566581726,
      0.7428854703903198,
      0.7101695537567139,
      0.6699592471122742,
      0.6112409234046936,
      0.5980713367462158,
      0.5822685956954956,
      0.6224855184555054,
      0.6548951268196106,
      0.7099406719207764,
      0.7190597653388977,
      0.7230868339538574,
      0.7588714957237244,
      0.7883826494216919,
      0.774079442024231,
      0.7833258509635925,
      0.8094097971916199,
      0.7971676588058472,
      0.8111298084259033,
      0.8300284147262573,
      0.8167823553085327,
      0.8199139833450317,
      0.8418327569961548,
      0.8529417514801025,
      0.8432502150535583,
      0.8564229011535645,
      0.8801457285881042,
      0.8912066221237183,
      0.8803985118865967,
      0.8860164880752563,
      0.9041609168052673,
      0.8920685052871704,
      0.8943454027175903,
      0.9078775644302368,
      0.9115792512893677,
      0.8886245489120483,
      0.8881902694702148,
      0.9008567929267883,
      0.8851844072341919,
      0.8474202156066895,
      0.8711268305778503,
      0.8689889311790466,
      0.7963151931762695,
      0.9945440888404846,
      0.992811381816864,
      0.9842801094055176,
      0.9881122708320618,
      0.993816077709198,
      0.9989261627197266,
      0.9997472167015076,
      0.9998088479042053,
      0.999782145023346,
      0.9990146160125732,
      0.9995931386947632,
      0.999867856502533,
      0.9998754262924194,
      0.9999326467514038,
      0.999890148639679,
      0.9998945593833923,
      0.9998915791511536,
      0.999919056892395,
      0.9999549984931946,
      0.999961793422699,
      0.9999344944953918,
      0.9999021887779236,
      0.9998819231987,
      0.9997504949569702,
      0.9998363256454468,
      0.9989984035491943,
      0.9995061159133911,
      0.9996630549430847,
      0.9996644854545593,
      0.9995673298835754,
      0.9992294311523438,
      0.9957908987998962,
      0.9681451320648193,
      0.9668121933937073,
      0.92317795753479,
      0.9403440356254578,
      0.9698687791824341,
      0.9511520862579346,
      0.9718912839889526,
      0.959635853767395,
      0.9754517078399658,
      0.9561697244644165,
      0.9637788534164429,
      0.9412858486175537,
      0.9140524864196777,
      0.948695182800293,
      0.9473223686218262,
      0.9837173223495483,
      0.9837762713432312,
      0.953000545501709,
      0.9653586149215698,
      0.9326614141464233,
      0.9212473034858704,
      0.9747931957244873,
      0.9802509546279907,
      0.9808671474456787,
      0.9538478255271912,
      0.969560980796814,
      0.9439599514007568,
      0.9320887327194214,
      0.9602248668670654,
      0.9688994884490967,
      0.9863706231117249,
      0.9970066547393799,
      0.9986740350723267,
      0.9989663362503052,
      0.99984210729599,
      0.9999372363090515,
      0.9998701214790344,
      0.9998217821121216,
      0.9998184442520142,
      0.9998959302902222,
      0.9998354315757751,
      0.9999003410339355,
      0.9999352097511292,
      0.9998235702514648,
      0.9998375177383423,
      0.9999004602432251,
      0.9999125003814697,
      0.9999156594276428,
      0.9997904300689697,
      0.9999227523803711,
      0.9999303817749023,
      0.9999552369117737,
      0.9999644160270691,
      0.9999433159828186,
      0.9999200701713562,
      0.9999485015869141,
      0.9999604225158691,
      0.9999251365661621,
      0.9999060034751892,
      0.999896228313446,
      0.999729573726654,
      0.9935503602027893,
      0.9779803156852722,
      0.9815876483917236,
      0.9654042720794678,
      0.9798294901847839,
      0.9630855917930603,
      0.9761413931846619,
      0.9580766558647156,
      0.968109130859375,
      0.9436693787574768,
      0.9475558996200562,
      0.9530190229415894,
      0.965172290802002,
      0.9655450582504272,
      0.9725476503372192,
      0.9740054607391357,
      0.9913590550422668,
      0.9959746599197388,
      0.9997571706771851,
      0.9998424649238586,
      0.9999080896377563,
      0.9997653365135193
    ],
    [
      0.7372563481330872,
      0.766001284122467,
      0.8230134844779968,
      0.7882994413375854,
      0.7715719938278198,
      0.8059234023094177,
      0.8255458474159241,
      0.7897362112998962,
      0.7883117198944092,
      0.8366142511367798,
      0.8211841583251953,
      0.8045439720153809,
      0.8155558705329895,
      0.855198323726654,
      0.8304225206375122,
      0.8126881718635559,
      0.8565818071365356,
      0.870100200176239,
      0.8501516580581665,
      0.8296966552734375,
      0.8865212202072144,
      0.8800175189971924,
      0.8404781818389893,
      0.8580827713012695,
      0.9006991386413574,
      0.8807873725891113,
      0.832192063331604,
      0.8748115301132202,
      0.8906934261322021,
      0.8407459855079651,
      0.8293580412864685,
      0.8769247531890869,
      0.8417091369628906,
      0.8952834606170654,
      0.8916888236999512,
      0.9079735279083252,
      0.9220699071884155,
      0.9129738211631775,
      0.9101400971412659,
      0.9154090881347656,
      0.9169931411743164,
      0.8938770294189453,
      0.9050121903419495,
      0.9012346267700195,
      0.8907703757286072,
      0.88573157787323,
      0.8882845640182495,
      0.8728879690170288,
      0.8536743521690369,
      0.8636859655380249,
      0.8474212884902954,
      0.8307578563690186,
      0.82974773645401,
      0.8249633312225342,
      0.7960931658744812,
      0.7767878770828247,
      0.7729707956314087,
      0.7541300058364868,
      0.7304671406745911,
      0.6958497166633606,
      0.6326543092727661,
      0.6281948089599609,
      0.5980214476585388,
      0.648594856262207,
      0.6829991936683655,
      0.7249553799629211,
      0.7332327365875244,
      0.7510555982589722,
      0.7811625003814697,
      0.8011303544044495,
      0.7913124561309814,
      0.8060068488121033,
      0.8227657675743103,
      0.8089041709899902,
      0.8277228474617004,
      0.8449260592460632,
      0.8250192403793335,
      0.8303581476211548,
      0.8532076478004456,
      0.8614655137062073,
      0.8515607714653015,
      0.8665764927864075,
      0.889147162437439,
      0.8978745937347412,
      0.8884966373443604,
      0.8944754004478455,
      0.9115555286407471,
      0.8983187675476074,
      0.9009835720062256,
      0.9145455360412598,
      0.916938304901123,
      0.8946932554244995,
      0.8947888612747192,
      0.906237781047821,
      0.8902397155761719,
      0.8537161946296692,
      0.8767607808113098,
      0.874290943145752,
      0.8047780394554138,
      0.9948676228523254,
      0.9934576749801636,
      0.9854035973548889,
      0.9892542958259583,
      0.994483470916748,
      0.99907386302948,
      0.9997782707214355,
      0.9998213052749634,
      0.9997958540916443,
      0.999108076095581,
      0.9996213316917419,
      0.9998746514320374,
      0.9998787641525269,
      0.9999338388442993,
      0.9998903274536133,
      0.9998942613601685,
      0.9998912811279297,
      0.9999188184738159,
      0.9999555349349976,
      0.9999627470970154,
      0.9999375343322754,
      0.9999085664749146,
      0.9998971819877625,
      0.9997953772544861,
      0.9998626112937927,
      0.9991492629051208,
      0.9995706081390381,
      0.9997091293334961,
      0.9996932148933411,
      0.9996062517166138,
      0.9993170499801636,
      0.996161699295044,
      0.9700825214385986,
      0.9687838554382324,
      0.9270901679992676,
      0.9433438777923584,
      0.9721217155456543,
      0.9547344446182251,
      0.974149227142334,
      0.9623082876205444,
      0.977167010307312,
      0.9583472609519958,
      0.9653263092041016,
      0.9439305067062378,
      0.9181175827980042,
      0.9512876868247986,
      0.9501152634620667,
      0.9846585392951965,
      0.9847732186317444,
      0.9557791352272034,
      0.9674596786499023,
      0.9362094402313232,
      0.9245537519454956,
      0.97611403465271,
      0.9812620878219604,
      0.9819885492324829,
      0.9559786319732666,
      0.9707072973251343,
      0.9461580514907837,
      0.9346792697906494,
      0.9611641764640808,
      0.9696179628372192,
      0.9858222007751465,
      0.9955156445503235,
      0.998663604259491,
      0.9990047812461853,
      0.9998534917831421,
      0.9999409914016724,
      0.9998837113380432,
      0.9998436570167542,
      0.9998447299003601,
      0.9999069571495056,
      0.9998593330383301,
      0.9999097585678101,
      0.999942421913147,
      0.9998501539230347,
      0.9998602867126465,
      0.9999099969863892,
      0.999925971031189,
      0.9999286532402039,
      0.9998295307159424,
      0.9999331831932068,
      0.9999392032623291,
      0.9999594688415527,
      0.9999666810035706,
      0.9999449849128723,
      0.9999207258224487,
      0.9999497532844543,
      0.9999614953994751,
      0.999927818775177,
      0.9999117851257324,
      0.9999027848243713,
      0.9997487664222717,
      0.9939044713973999,
      0.9789633750915527,
      0.9826092720031738,
      0.9672107696533203,
      0.982617199420929,
      0.9658117294311523,
      0.9783933162689209,
      0.9618959426879883,
      0.9706979393959045,
      0.9476528167724609,
      0.9516808986663818,
      0.9572168588638306,
      0.967822790145874,
      0.9681071639060974,
      0.9743818044662476,
      0.9753420948982239,
      0.9918525815010071,
      0.9962557554244995,
      0.999788224697113,
      0.9998509883880615,
      0.9999107718467712,
      0.9997660517692566
    ],
    [
      0.7483848333358765,
      0.7758225798606873,
      0.832222044467926,
      0.7982393503189087,
      0.7827909588813782,
      0.8146088123321533,
      0.8342376947402954,
      0.8008791208267212,
      0.7990539073944092,
      0.8459550142288208,
      0.8334468603134155,
      0.8170220851898193,
      0.8258057236671448,
      0.8657272458076477,
      0.8440937399864197,
      0.8248273730278015,
      0.8666858673095703,
      0.88279128074646,
      0.8631206154823303,
      0.8415882587432861,
      0.8968752026557922,
      0.8914773464202881,
      0.8506237268447876,
      0.8672144412994385,
      0.9072794318199158,
      0.8872824907302856,
      0.8383016586303711,
      0.8791677951812744,
      0.8949871063232422,
      0.8461229205131531,
      0.8323631882667542,
      0.8793178796768188,
      0.8471003770828247,
      0.8994295597076416,
      0.8972078561782837,
      0.9138293266296387,
      0.9264967441558838,
      0.9179872274398804,
      0.9158018231391907,
      0.921430230140686,
      0.9231750965118408,
      0.9023789167404175,
      0.9122220873832703,
      0.9106572866439819,
      0.9017671942710876,
      0.8950241804122925,
      0.8979723453521729,
      0.886269748210907,
      0.8670133352279663,
      0.875191867351532,
      0.8606631755828857,
      0.8451482057571411,
      0.8422026634216309,
      0.8359291553497314,
      0.809113621711731,
      0.7936854362487793,
      0.786200761795044,
      0.7650525569915771,
      0.7456110715866089,
      0.7166337370872498,
      0.6595327854156494,
      0.6636155247688293,
      0.618779182434082,
      0.6757668256759644,
      0.7135871648788452,
      0.7423093318939209,
      0.7504055500030518,
      0.7693231105804443,
      0.7980576157569885,
      0.8151270151138306,
      0.8062111139297485,
      0.8221765756607056,
      0.8336004018783569,
      0.8195434212684631,
      0.8406424522399902,
      0.8550537824630737,
      0.8301374316215515,
      0.8389051556587219,
      0.8623281717300415,
      0.8685457706451416,
      0.8599230051040649,
      0.875220775604248,
      0.8961642980575562,
      0.9042515158653259,
      0.8955150842666626,
      0.90165114402771,
      0.9173629879951477,
      0.9037787914276123,
      0.9060059785842896,
      0.9193049669265747,
      0.9213204979896545,
      0.8995275497436523,
      0.9003407955169678,
      0.9106177091598511,
      0.8947292566299438,
      0.8582983016967773,
      0.8810089826583862,
      0.8786458969116211,
      0.8112286925315857,
      0.9952449798583984,
      0.9942086935043335,
      0.9868041276931763,
      0.9903387427330017,
      0.9950498342514038,
      0.9991931319236755,
      0.9998027086257935,
      0.9998319745063782,
      0.9998074173927307,
      0.9991919994354248,
      0.9996414184570312,
      0.9998801946640015,
      0.9998811483383179,
      0.9999348521232605,
      0.999890148639679,
      0.9998940825462341,
      0.9998909831047058,
      0.9999187588691711,
      0.9999557733535767,
      0.9999634623527527,
      0.999940037727356,
      0.9999145269393921,
      0.9999074935913086,
      0.9998306035995483,
      0.9998796582221985,
      0.999268114566803,
      0.9996210336685181,
      0.999742865562439,
      0.9997169971466064,
      0.9996346235275269,
      0.9993754029273987,
      0.9964140057563782,
      0.9715267419815063,
      0.97020423412323,
      0.930500864982605,
      0.946338415145874,
      0.9741846323013306,
      0.9577697515487671,
      0.9759160280227661,
      0.9642506837844849,
      0.978274941444397,
      0.9598196744918823,
      0.9665451049804688,
      0.9459553956985474,
      0.9209645986557007,
      0.9529968500137329,
      0.9519873261451721,
      0.9853666424751282,
      0.9853584170341492,
      0.9577067494392395,
      0.9684497117996216,
      0.9389183521270752,
      0.927600085735321,
      0.9770495295524597,
      0.981666088104248,
      0.9827785491943359,
      0.9578497409820557,
      0.971431314945221,
      0.948305606842041,
      0.9370644688606262,
      0.9626076221466064,
      0.9710996150970459,
      0.9869124293327332,
      0.9971803426742554,
      0.998864471912384,
      0.9990783333778381,
      0.9998631477355957,
      0.9999459981918335,
      0.9998947978019714,
      0.9998581409454346,
      0.9998620748519897,
      0.9999143481254578,
      0.9998753070831299,
      0.9999161958694458,
      0.9999468326568604,
      0.9998679161071777,
      0.999876081943512,
      0.9999170899391174,
      0.9999354481697083,
      0.9999377727508545,
      0.9998565912246704,
      0.999940812587738,
      0.999945878982544,
      0.9999619126319885,
      0.9999683499336243,
      0.9999462366104126,
      0.9999215006828308,
      0.999951183795929,
      0.9999622702598572,
      0.999929666519165,
      0.9999165534973145,
      0.999908983707428,
      0.9997620582580566,
      0.9941842555999756,
      0.979915976524353,
      0.9834360480308533,
      0.9700976610183716,
      0.9825482368469238,
      0.967931866645813,
      0.9800522327423096,
      0.9651498794555664,
      0.9731475114822388,
      0.9518016576766968,
      0.9563724398612976,
      0.9614275097846985,
      0.9703412652015686,
      0.9702368378639221,
      0.9760037064552307,
      0.9766238927841187,
      0.9923193454742432,
      0.9964843392372131,
      0.9997978210449219,
      0.9998568892478943,
      0.9999128580093384,
      0.9997661113739014
    ],
    [
      0.7624607682228088,
      0.7887768745422363,
      0.8447222709655762,
      0.8127292394638062,
      0.7986046671867371,
      0.8275765776634216,
      0.8488085269927979,
      0.8185830116271973,
      0.8154976963996887,
      0.861778974533081,
      0.8560813665390015,
      0.8381602168083191,
      0.8449856042861938,
      0.8840851187705994,
      0.8669419884681702,
      0.8463158011436462,
      0.8839033842086792,
      0.9007091522216797,
      0.8822165727615356,
      0.8590399622917175,
      0.9100228548049927,
      0.9059945344924927,
      0.8627600073814392,
      0.876785397529602,
      0.9137264490127563,
      0.8948855400085449,
      0.8434317111968994,
      0.8827928900718689,
      0.8988423347473145,
      0.8493850231170654,
      0.8351938724517822,
      0.8815768361091614,
      0.8510931134223938,
      0.902435302734375,
      0.9010312557220459,
      0.9181380271911621,
      0.9303913116455078,
      0.9228389859199524,
      0.9207507371902466,
      0.927092432975769,
      0.9299496412277222,
      0.911205530166626,
      0.9201517105102539,
      0.9221107959747314,
      0.9156485795974731,
      0.9076666831970215,
      0.9116834998130798,
      0.9060453772544861,
      0.8867815732955933,
      0.8945420384407043,
      0.8845522999763489,
      0.8709945678710938,
      0.8663296699523926,
      0.8586524128913879,
      0.8345730900764465,
      0.8234012126922607,
      0.8090704679489136,
      0.7854974269866943,
      0.7709537744522095,
      0.742638111114502,
      0.6865489482879639,
      0.7078041434288025,
      0.6459749341011047,
      0.7081080675125122,
      0.7514549493789673,
      0.770621120929718,
      0.7770187854766846,
      0.8003054857254028,
      0.8243875503540039,
      0.8366402387619019,
      0.831770122051239,
      0.8472842574119568,
      0.8527905344963074,
      0.8390191197395325,
      0.8595355749130249,
      0.8701387643814087,
      0.8435946702957153,
      0.8534475564956665,
      0.8752787113189697,
      0.8790925741195679,
      0.8709934949874878,
      0.884920597076416,
      0.9041439890861511,
      0.9118162393569946,
      0.9026383757591248,
      0.9089404344558716,
      0.9229234457015991,
      0.9091716408729553,
      0.9103540778160095,
      0.9233308434486389,
      0.9254807233810425,
      0.9043395519256592,
      0.9050931334495544,
      0.9148575067520142,
      0.899309515953064,
      0.8628301024436951,
      0.884654700756073,
      0.882042646408081,
      0.8173331022262573,
      0.9956132769584656,
      0.9949355125427246,
      0.98814857006073,
      0.9913609027862549,
      0.9956079721450806,
      0.9993058443069458,
      0.9998272657394409,
      0.9998437762260437,
      0.9998235106468201,
      0.9993128180503845,
      0.9996716976165771,
      0.999887228012085,
      0.9998846650123596,
      0.999936044216156,
      0.9998903870582581,
      0.9998941421508789,
      0.9998906850814819,
      0.9999189376831055,
      0.9999563694000244,
      0.9999644160270691,
      0.9999426603317261,
      0.9999187588691711,
      0.9999187588691711,
      0.999859631061554,
      0.9998969435691833,
      0.9993777871131897,
      0.9996683597564697,
      0.9997757077217102,
      0.9997403025627136,
      0.9996659755706787,
      0.9994392395019531,
      0.9967357516288757,
      0.9734735488891602,
      0.9720844030380249,
      0.9353798031806946,
      0.9502345323562622,
      0.9766222238540649,
      0.9611529111862183,
      0.9779456257820129,
      0.9661286473274231,
      0.9794019460678101,
      0.9612421989440918,
      0.9679453372955322,
      0.9477676153182983,
      0.9232499599456787,
      0.95429527759552,
      0.953488290309906,
      0.9858924150466919,
      0.9862574934959412,
      0.9597198963165283,
      0.9704484343528748,
      0.9424326419830322,
      0.9315013885498047,
      0.9786559343338013,
      0.9828437566757202,
      0.983791708946228,
      0.9598400592803955,
      0.9724834561347961,
      0.9502778053283691,
      0.9392729997634888,
      0.9639536142349243,
      0.9716914892196655,
      0.9867344498634338,
      0.995992124080658,
      0.9988849759101868,
      0.9991132616996765,
      0.9998716115951538,
      0.9999487996101379,
      0.999903678894043,
      0.9998721480369568,
      0.9998776912689209,
      0.9999218583106995,
      0.9998911619186401,
      0.9999232292175293,
      0.9999521374702454,
      0.999884307384491,
      0.9998918771743774,
      0.9999243021011353,
      0.9999443888664246,
      0.9999462366104126,
      0.9998787045478821,
      0.9999474287033081,
      0.9999510049819946,
      0.99996417760849,
      0.9999698996543884,
      0.9999477863311768,
      0.999922513961792,
      0.999952495098114,
      0.9999633431434631,
      0.9999318718910217,
      0.9999209046363831,
      0.9999142289161682,
      0.9997788667678833,
      0.9945401549339294,
      0.9815046787261963,
      0.9843357801437378,
      0.971455991268158,
      0.9839260578155518,
      0.9700961112976074,
      0.9819514155387878,
      0.9683691263198853,
      0.9758985042572021,
      0.9565337896347046,
      0.961188793182373,
      0.9652137756347656,
      0.9727989435195923,
      0.9723742604255676,
      0.9776769876480103,
      0.9779891967773438,
      0.9928725957870483,
      0.9968024492263794,
      0.9998196363449097,
      0.999865710735321,
      0.9999158382415771,
      0.9997659921646118
    ],
    [
      0.7754627466201782,
      0.8018378615379333,
      0.8558304309844971,
      0.8270866274833679,
      0.8132760524749756,
      0.8400106430053711,
      0.8637666702270508,
      0.8347840309143066,
      0.8306736946105957,
      0.8762555122375488,
      0.8758720755577087,
      0.8570220470428467,
      0.8610411882400513,
      0.9001659154891968,
      0.886150598526001,
      0.8635258674621582,
      0.8983731865882874,
      0.9136515855789185,
      0.8963568210601807,
      0.8733595013618469,
      0.9199461340904236,
      0.9158934354782104,
      0.8724496364593506,
      0.8854786157608032,
      0.9191180467605591,
      0.9002963304519653,
      0.8487772941589355,
      0.8869845867156982,
      0.9022245407104492,
      0.8526177406311035,
      0.8390542268753052,
      0.8837636709213257,
      0.8547047972679138,
      0.9048990607261658,
      0.9037085175514221,
      0.9212571382522583,
      0.9334595203399658,
      0.9269698262214661,
      0.9240776300430298,
      0.9313315153121948,
      0.9348561763763428,
      0.9176028966903687,
      0.9258753061294556,
      0.9296365976333618,
      0.9244471788406372,
      0.9158697128295898,
      0.9205629825592041,
      0.9181040525436401,
      0.9005200862884521,
      0.906985878944397,
      0.9016923904418945,
      0.8903959393501282,
      0.8841977715492249,
      0.8757323026657104,
      0.8571205139160156,
      0.8493507504463196,
      0.8327948451042175,
      0.8064614534378052,
      0.7948094606399536,
      0.774246335029602,
      0.7216377258300781,
      0.7458207011222839,
      0.6772227883338928,
      0.736863911151886,
      0.7839171886444092,
      0.7947045564651489,
      0.7985371947288513,
      0.8274073004722595,
      0.8474006056785583,
      0.8524317741394043,
      0.8497878313064575,
      0.8648885488510132,
      0.8640467524528503,
      0.849565863609314,
      0.8723520040512085,
      0.8805466890335083,
      0.8522015810012817,
      0.8627474308013916,
      0.8840405344963074,
      0.8869569301605225,
      0.8790759444236755,
      0.8924914002418518,
      0.9107131958007812,
      0.9180400371551514,
      0.9090012311935425,
      0.9155601859092712,
      0.9277763366699219,
      0.9140522480010986,
      0.9139437079429626,
      0.9266946315765381,
      0.92911696434021,
      0.9084381461143494,
      0.9088886380195618,
      0.91846764087677,
      0.9036152362823486,
      0.8667672276496887,
      0.8875672817230225,
      0.885345458984375,
      0.8223479986190796,
      0.9959417581558228,
      0.9955399036407471,
      0.9892933964729309,
      0.9922270774841309,
      0.996025800704956,
      0.9993990063667297,
      0.999848484992981,
      0.9998541474342346,
      0.9998350143432617,
      0.999392032623291,
      0.9996935129165649,
      0.99989253282547,
      0.9998871088027954,
      0.9999369978904724,
      0.9998890161514282,
      0.9998937845230103,
      0.9998908042907715,
      0.9999193549156189,
      0.9999570250511169,
      0.9999653697013855,
      0.9999455213546753,
      0.9999240636825562,
      0.999925434589386,
      0.9998831748962402,
      0.9999123811721802,
      0.9994767308235168,
      0.9997110962867737,
      0.9998040199279785,
      0.9997715950012207,
      0.9996916055679321,
      0.999488890171051,
      0.9970166683197021,
      0.9750033617019653,
      0.9736436605453491,
      0.9389265775680542,
      0.9535015225410461,
      0.9786649942398071,
      0.9640613794326782,
      0.9798712134361267,
      0.9678571224212646,
      0.9805054068565369,
      0.9628818035125732,
      0.9692095518112183,
      0.9491747617721558,
      0.9253537654876709,
      0.9554301500320435,
      0.9549264907836914,
      0.9864038825035095,
      0.9869500398635864,
      0.9618201851844788,
      0.9725593328475952,
      0.9458114504814148,
      0.9346280694007874,
      0.9800012111663818,
      0.9839169979095459,
      0.9848167896270752,
      0.961879551410675,
      0.9732058048248291,
      0.9517836570739746,
      0.9411223530769348,
      0.9650614261627197,
      0.9724184274673462,
      0.9869797229766846,
      0.9960190653800964,
      0.9989522099494934,
      0.9991469383239746,
      0.9998785257339478,
      0.9999518990516663,
      0.9999113082885742,
      0.9998827576637268,
      0.9998900890350342,
      0.9999276995658875,
      0.9999037384986877,
      0.9999284148216248,
      0.9999554753303528,
      0.9998976588249207,
      0.9999043345451355,
      0.9999305009841919,
      0.9999520778656006,
      0.9999533891677856,
      0.9998971819877625,
      0.9999529719352722,
      0.9999552369117737,
      0.9999662041664124,
      0.9999713897705078,
      0.9999492764472961,
      0.9999237060546875,
      0.9999539256095886,
      0.99996417760849,
      0.9999338984489441,
      0.9999246597290039,
      0.9999192953109741,
      0.9997922778129578,
      0.9948171973228455,
      0.9823299646377563,
      0.9850906133651733,
      0.9727469682693481,
      0.9848976135253906,
      0.9719327092170715,
      0.98384690284729,
      0.9711199998855591,
      0.978152334690094,
      0.9604824185371399,
      0.9649326801300049,
      0.968239426612854,
      0.974839448928833,
      0.9741955995559692,
      0.979063093662262,
      0.9790631532669067,
      0.9933184385299683,
      0.9970300197601318,
      0.9998263716697693,
      0.999872088432312,
      0.9999179840087891,
      0.9997662305831909
    ],
    [
      0.7877891063690186,
      0.8147802352905273,
      0.8668439388275146,
      0.8407595753669739,
      0.8280802369117737,
      0.8518627882003784,
      0.8772125244140625,
      0.8499977588653564,
      0.844673752784729,
      0.8889850974082947,
      0.8919776678085327,
      0.8728631734848022,
      0.8746340870857239,
      0.9132953882217407,
      0.9015415906906128,
      0.8770743012428284,
      0.9099361896514893,
      0.9235268235206604,
      0.9074145555496216,
      0.8868712186813354,
      0.9271557331085205,
      0.9231336116790771,
      0.8799828290939331,
      0.8925634026527405,
      0.9240388870239258,
      0.9054803848266602,
      0.8541934490203857,
      0.8918352127075195,
      0.9059113264083862,
      0.8557534217834473,
      0.8442674279212952,
      0.8867740631103516,
      0.858788251876831,
      0.9072287082672119,
      0.9060693383216858,
      0.9239001870155334,
      0.9362218976020813,
      0.930400013923645,
      0.9271075129508972,
      0.9348322153091431,
      0.9385366439819336,
      0.9224610924720764,
      0.9305171966552734,
      0.9353881478309631,
      0.9309214353561401,
      0.9221142530441284,
      0.9273030161857605,
      0.9271863698959351,
      0.9111858010292053,
      0.9160580635070801,
      0.9141724109649658,
      0.9060174822807312,
      0.8988529443740845,
      0.8918154239654541,
      0.8770061731338501,
      0.8738753199577332,
      0.8567850589752197,
      0.8290831446647644,
      0.8180526494979858,
      0.806120753288269,
      0.7500590085983276,
      0.7776561975479126,
      0.7188429832458496,
      0.7655745148658752,
      0.8168525099754333,
      0.8196374177932739,
      0.8234707117080688,
      0.8528192639350891,
      0.8686456680297852,
      0.868299126625061,
      0.8667967319488525,
      0.8807751536369324,
      0.8753135800361633,
      0.8582969903945923,
      0.8827471733093262,
      0.8892322778701782,
      0.8593779802322388,
      0.8693006038665771,
      0.8913787603378296,
      0.8930238485336304,
      0.8851189613342285,
      0.8981212377548218,
      0.9158986806869507,
      0.922921895980835,
      0.9139021039009094,
      0.9207225441932678,
      0.9316760897636414,
      0.9176629781723022,
      0.9168734550476074,
      0.9297767877578735,
      0.9321341514587402,
      0.9125623106956482,
      0.9122111201286316,
      0.9214444160461426,
      0.907619833946228,
      0.8704900145530701,
      0.8899989724159241,
      0.8882154226303101,
      0.8264008164405823,
      0.9962316155433655,
      0.9961050152778625,
      0.990354061126709,
      0.9929037690162659,
      0.9963390827178955,
      0.999462902545929,
      0.9998623132705688,
      0.9998607039451599,
      0.9998433589935303,
      0.9994535446166992,
      0.9997119903564453,
      0.9998980164527893,
      0.9998897314071655,
      0.9999380707740784,
      0.9998897910118103,
      0.9998942017555237,
      0.9998912811279297,
      0.9999198913574219,
      0.9999575614929199,
      0.9999663233757019,
      0.9999481439590454,
      0.9999294281005859,
      0.9999319314956665,
      0.9998974800109863,
      0.9999229907989502,
      0.9995666146278381,
      0.9997421503067017,
      0.9998244047164917,
      0.9997871518135071,
      0.9997105598449707,
      0.9995273947715759,
      0.9972838163375854,
      0.9763421416282654,
      0.9748740196228027,
      0.9415131211280823,
      0.9560415744781494,
      0.9801493883132935,
      0.9666272401809692,
      0.9815101027488708,
      0.9696081876754761,
      0.981637716293335,
      0.9644807577133179,
      0.9705452919006348,
      0.9503384828567505,
      0.9275174140930176,
      0.9567869305610657,
      0.9565389156341553,
      0.9869769215583801,
      0.9876126646995544,
      0.9637018442153931,
      0.9745970964431763,
      0.9488595128059387,
      0.9380396604537964,
      0.9809756278991699,
      0.9848997592926025,
      0.9857757687568665,
      0.9625519514083862,
      0.9740292429924011,
      0.9532175064086914,
      0.9429877996444702,
      0.9663980603218079,
      0.9734025597572327,
      0.9873017072677612,
      0.9960079193115234,
      0.9990114569664001,
      0.9991747140884399,
      0.9998844861984253,
      0.9999545216560364,
      0.9999176859855652,
      0.9998908638954163,
      0.9999001622200012,
      0.9999326467514038,
      0.9999136924743652,
      0.9999327063560486,
      0.9999589323997498,
      0.9999086260795593,
      0.9999138116836548,
      0.9999353289604187,
      0.9999576210975647,
      0.9999586343765259,
      0.9999098181724548,
      0.999957263469696,
      0.9999585151672363,
      0.9999679923057556,
      0.9999726414680481,
      0.9999505877494812,
      0.999924898147583,
      0.9999550580978394,
      0.9999649524688721,
      0.9999353885650635,
      0.9999271035194397,
      0.9999228119850159,
      0.9998011589050293,
      0.9950374364852905,
      0.9830576181411743,
      0.9858675003051758,
      0.9741674065589905,
      0.9870753884315491,
      0.9737809896469116,
      0.9854647517204285,
      0.9732882976531982,
      0.9795395731925964,
      0.9632445573806763,
      0.9676156044006348,
      0.9703283905982971,
      0.9763232469558716,
      0.9756680727005005,
      0.9802632331848145,
      0.9800750017166138,
      0.9937056303024292,
      0.9972209930419922,
      0.9998455047607422,
      0.9998775124549866,
      0.999920129776001,
      0.9997673630714417
    ],
    [
      0.8000370264053345,
      0.8262410759925842,
      0.8773221373558044,
      0.8540531396865845,
      0.8408915400505066,
      0.8622047305107117,
      0.887732744216919,
      0.8621500134468079,
      0.8553556203842163,
      0.8982738852500916,
      0.9010781049728394,
      0.882794976234436,
      0.8841445446014404,
      0.9204322695732117,
      0.9097195267677307,
      0.8850011825561523,
      0.9161506295204163,
      0.9283351898193359,
      0.9133177995681763,
      0.893169641494751,
      0.9307039976119995,
      0.9268527626991272,
      0.8835777044296265,
      0.8955814838409424,
      0.9260741472244263,
      0.9086254835128784,
      0.8581394553184509,
      0.8946266174316406,
      0.908402681350708,
      0.8590577244758606,
      0.8505483865737915,
      0.8893642425537109,
      0.8626931309700012,
      0.9090292453765869,
      0.9076571464538574,
      0.9255893230438232,
      0.9377673268318176,
      0.9325778484344482,
      0.9291253685951233,
      0.9369229078292847,
      0.9406218528747559,
      0.925453782081604,
      0.9333085417747498,
      0.9385362267494202,
      0.9344604015350342,
      0.9263541102409363,
      0.9313370585441589,
      0.9323342442512512,
      0.9178471565246582,
      0.9219651222229004,
      0.9214451909065247,
      0.9153982400894165,
      0.9084131121635437,
      0.9021382927894592,
      0.8899867534637451,
      0.8886488080024719,
      0.8728495240211487,
      0.8449182510375977,
      0.8370481729507446,
      0.8281811475753784,
      0.7769056558609009,
      0.8024758100509644,
      0.7581794857978821,
      0.7923136949539185,
      0.842797577381134,
      0.8431522250175476,
      0.8445460796356201,
      0.8690552711486816,
      0.8846451044082642,
      0.881697952747345,
      0.8787092566490173,
      0.8920174837112427,
      0.8864770531654358,
      0.8695990443229675,
      0.890431821346283,
      0.8973168134689331,
      0.8689852952957153,
      0.8769188523292542,
      0.897508978843689,
      0.8984652757644653,
      0.8895954489707947,
      0.9022625684738159,
      0.9196914434432983,
      0.9266430139541626,
      0.9176179766654968,
      0.9239988327026367,
      0.9345635771751404,
      0.9204676151275635,
      0.9190144538879395,
      0.9313609600067139,
      0.9346314668655396,
      0.9158877730369568,
      0.9148885607719421,
      0.9240366220474243,
      0.9111478924751282,
      0.873745858669281,
      0.8920456171035767,
      0.8906415700912476,
      0.8308554291725159,
      0.9964795708656311,
      0.9964975118637085,
      0.9911611080169678,
      0.9934329390525818,
      0.9966312646865845,
      0.9995142221450806,
      0.9998726844787598,
      0.9998663067817688,
      0.9998502731323242,
      0.9994962215423584,
      0.999724268913269,
      0.9999015927314758,
      0.9998916387557983,
      0.9999391436576843,
      0.9998906254768372,
      0.9998951554298401,
      0.99989253282547,
      0.9999208450317383,
      0.9999580979347229,
      0.9999669790267944,
      0.9999496936798096,
      0.9999331831932068,
      0.999937117099762,
      0.9999103546142578,
      0.9999308586120605,
      0.9996260404586792,
      0.9997628927230835,
      0.9998378753662109,
      0.9997901320457458,
      0.9997237920761108,
      0.9995545148849487,
      0.9975039958953857,
      0.9775108098983765,
      0.9759352207183838,
      0.9440625309944153,
      0.9579265713691711,
      0.9808638691902161,
      0.9684451818466187,
      0.9826622605323792,
      0.9710291624069214,
      0.9824762344360352,
      0.965583086013794,
      0.9715140461921692,
      0.9515243768692017,
      0.9301508665084839,
      0.9580897092819214,
      0.9583197832107544,
      0.987208366394043,
      0.988003134727478,
      0.9653332233428955,
      0.9762353301048279,
      0.9515683650970459,
      0.9414544105529785,
      0.9820038676261902,
      0.9858381748199463,
      0.9865474104881287,
      0.9638935327529907,
      0.974634051322937,
      0.9549130201339722,
      0.944900393486023,
      0.9674825072288513,
      0.9741733074188232,
      0.9874527454376221,
      0.9959176182746887,
      0.9986887574195862,
      0.9991435408592224,
      0.9998827576637268,
      0.9999520182609558,
      0.9998850226402283,
      0.9998863935470581,
      0.9999047517776489,
      0.9999359250068665,
      0.9999207258224487,
      0.9999358057975769,
      0.9999607801437378,
      0.9999163150787354,
      0.9999204277992249,
      0.9999384880065918,
      0.9999614953994751,
      0.999962568283081,
      0.9999199509620667,
      0.9999606609344482,
      0.9999603033065796,
      0.9999681711196899,
      0.9999723434448242,
      0.9999496936798096,
      0.9999251961708069,
      0.9999556541442871,
      0.9999657273292542,
      0.9999368786811829,
      0.9999292492866516,
      0.9999253749847412,
      0.9998065233230591,
      0.9951773881912231,
      0.9832733869552612,
      0.9864718914031982,
      0.9752007722854614,
      0.9878420233726501,
      0.9751313924789429,
      0.986492395401001,
      0.9749364852905273,
      0.9806673526763916,
      0.9653007984161377,
      0.9702130556106567,
      0.9719461798667908,
      0.9776008129119873,
      0.9769027829170227,
      0.9813088774681091,
      0.9809355735778809,
      0.993996798992157,
      0.9973378777503967,
      0.9998475909233093,
      0.9998801350593567,
      0.9999217987060547,
      0.9997682571411133
    ],
    [
      0.8088735342025757,
      0.8352792263031006,
      0.885310173034668,
      0.8633402585983276,
      0.8510054349899292,
      0.8709242343902588,
      0.8956414461135864,
      0.8718633651733398,
      0.8640071153640747,
      0.9059814214706421,
      0.9083101153373718,
      0.8907774686813354,
      0.8922289609909058,
      0.9262523651123047,
      0.9166049361228943,
      0.8920964002609253,
      0.9214180111885071,
      0.9322227239608765,
      0.9179584980010986,
      0.898607075214386,
      0.9336147308349609,
      0.9303792715072632,
      0.8870322704315186,
      0.8988348841667175,
      0.9282337427139282,
      0.9115985631942749,
      0.8631999492645264,
      0.8980973958969116,
      0.9109198451042175,
      0.8624077439308167,
      0.8581180572509766,
      0.8925042152404785,
      0.8680998086929321,
      0.9111106395721436,
      0.9090269804000854,
      0.9268220067024231,
      0.9388779997825623,
      0.9345420002937317,
      0.930625319480896,
      0.9383789896965027,
      0.9425135254859924,
      0.9279013872146606,
      0.9353029727935791,
      0.9408370852470398,
      0.937332808971405,
      0.9294013977050781,
      0.9344325065612793,
      0.9365323781967163,
      0.9228753447532654,
      0.9262973070144653,
      0.9270048141479492,
      0.921967625617981,
      0.9151195883750916,
      0.908875584602356,
      0.8985635638237,
      0.8973321914672852,
      0.8830035924911499,
      0.8564251661300659,
      0.8484773635864258,
      0.8412156701087952,
      0.7918224334716797,
      0.8156981468200684,
      0.7761220335960388,
      0.8057506084442139,
      0.855259120464325,
      0.8569635152816772,
      0.8572790026664734,
      0.8786925077438354,
      0.8941843509674072,
      0.8910555243492126,
      0.8867775797843933,
      0.8993740677833557,
      0.8953501582145691,
      0.8793188333511353,
      0.8965073227882385,
      0.9035619497299194,
      0.8775514960289001,
      0.8836143612861633,
      0.9025943875312805,
      0.9030388593673706,
      0.8938590288162231,
      0.9055429697036743,
      0.923143744468689,
      0.9295699596405029,
      0.9204593896865845,
      0.9263798594474792,
      0.9365984201431274,
      0.9227519631385803,
      0.9205439686775208,
      0.9328498244285583,
      0.936484158039093,
      0.9188590049743652,
      0.9169455766677856,
      0.9263635277748108,
      0.9142451882362366,
      0.8769216537475586,
      0.8944035172462463,
      0.8934062719345093,
      0.8366779685020447,
      0.9966763257980347,
      0.9967876076698303,
      0.9917268753051758,
      0.9937976598739624,
      0.9968305230140686,
      0.9995492696762085,
      0.9998795986175537,
      0.9998694062232971,
      0.9998550415039062,
      0.99953693151474,
      0.9997383952140808,
      0.9999060034751892,
      0.9998944997787476,
      0.9999409317970276,
      0.9998936057090759,
      0.9998970627784729,
      0.9998936057090759,
      0.9999221563339233,
      0.9999575614929199,
      0.9999676942825317,
      0.9999508261680603,
      0.9999351501464844,
      0.9999405145645142,
      0.99991774559021,
      0.9999359250068665,
      0.9996623992919922,
      0.9997780323028564,
      0.9998486042022705,
      0.999805212020874,
      0.9997332096099854,
      0.9995752573013306,
      0.9977249503135681,
      0.9786816239356995,
      0.9770662784576416,
      0.9465105533599854,
      0.9597960114479065,
      0.9819411635398865,
      0.9702206254005432,
      0.9837830662727356,
      0.9723761677742004,
      0.9828464388847351,
      0.9669771194458008,
      0.9725080132484436,
      0.9528875350952148,
      0.9331605434417725,
      0.959715723991394,
      0.9601167440414429,
      0.9879123568534851,
      0.988584041595459,
      0.9670361280441284,
      0.9778088331222534,
      0.9543613195419312,
      0.944331169128418,
      0.9830950498580933,
      0.9867497086524963,
      0.9873090386390686,
      0.9655942916870117,
      0.975699782371521,
      0.956938624382019,
      0.946918249130249,
      0.9688815474510193,
      0.9751856923103333,
      0.9878324270248413,
      0.9960178732872009,
      0.9987511038780212,
      0.9992052316665649,
      0.9998886585235596,
      0.9999542236328125,
      0.999891996383667,
      0.9998922348022461,
      0.9999104738235474,
      0.9999387264251709,
      0.999925971031189,
      0.9999379515647888,
      0.9999627470970154,
      0.9999213218688965,
      0.9999257922172546,
      0.999940812587738,
      0.9999641180038452,
      0.9999651312828064,
      0.999926745891571,
      0.9999630451202393,
      0.9999619722366333,
      0.9999692440032959,
      0.9999731779098511,
      0.999950647354126,
      0.9999259114265442,
      0.9999566078186035,
      0.9999665021896362,
      0.9999374747276306,
      0.9999325275421143,
      0.9999291896820068,
      0.9998183250427246,
      0.9954262375831604,
      0.9839338064193726,
      0.9870575666427612,
      0.9749811291694641,
      0.9876580834388733,
      0.97632896900177,
      0.9872070550918579,
      0.9774808287620544,
      0.9816522002220154,
      0.9668887257575989,
      0.9716126322746277,
      0.9730451107025146,
      0.9785862565040588,
      0.9778702259063721,
      0.9820799231529236,
      0.9816029667854309,
      0.9942668676376343,
      0.9975036382675171,
      0.9998568296432495,
      0.9998859763145447,
      0.9999246001243591,
      0.999771773815155
    ],
    [
      0.8183690309524536,
      0.8434338569641113,
      0.8925265073776245,
      0.8719799518585205,
      0.8608638644218445,
      0.8785224556922913,
      0.9028561115264893,
      0.880723774433136,
      0.8721221089363098,
      0.9130048751831055,
      0.9156548976898193,
      0.8985156416893005,
      0.8994923830032349,
      0.931273341178894,
      0.9229732751846313,
      0.8990635275840759,
      0.9259243607521057,
      0.9359763860702515,
      0.9222276210784912,
      0.9044965505599976,
      0.936413049697876,
      0.9339155554771423,
      0.8920098543167114,
      0.9027655124664307,
      0.9304062128067017,
      0.9150002002716064,
      0.86971116065979,
      0.901636004447937,
      0.913877010345459,
      0.8668623566627502,
      0.865868866443634,
      0.8964177370071411,
      0.8737384080886841,
      0.9134290218353271,
      0.9101636409759521,
      0.9279346466064453,
      0.9398511648178101,
      0.9361797571182251,
      0.9321562051773071,
      0.9399025440216064,
      0.9444401264190674,
      0.930372953414917,
      0.937084436416626,
      0.9429750442504883,
      0.9400526881217957,
      0.9320563077926636,
      0.9371054172515869,
      0.9398396015167236,
      0.9271029829978943,
      0.9298934936523438,
      0.9314860105514526,
      0.9276354908943176,
      0.9206171035766602,
      0.914753794670105,
      0.9063733816146851,
      0.9055529832839966,
      0.8927257061004639,
      0.8680515289306641,
      0.8611937761306763,
      0.8566544055938721,
      0.8101277947425842,
      0.8299969434738159,
      0.7963544130325317,
      0.8197989463806152,
      0.8689213395118713,
      0.8729031682014465,
      0.8701725602149963,
      0.8882428407669067,
      0.9030057191848755,
      0.899782657623291,
      0.8943769931793213,
      0.9057455062866211,
      0.9019840359687805,
      0.8847813606262207,
      0.9011996984481812,
      0.9085240364074707,
      0.8830564022064209,
      0.8880797028541565,
      0.9070016145706177,
      0.907223105430603,
      0.8991434574127197,
      0.9092592597007751,
      0.925199568271637,
      0.9326300024986267,
      0.9234727621078491,
      0.9286826252937317,
      0.9384866952896118,
      0.9256421327590942,
      0.9222857356071472,
      0.934173047542572,
      0.9385242462158203,
      0.9214773178100586,
      0.9190748929977417,
      0.9272958040237427,
      0.9168545007705688,
      0.8805210590362549,
      0.8969790935516357,
      0.8964665532112122,
      0.8407729864120483,
      0.9968768954277039,
      0.9970817565917969,
      0.9923122525215149,
      0.994130551815033,
      0.9970324039459229,
      0.9995826482772827,
      0.9998866319656372,
      0.9998729825019836,
      0.9998602867126465,
      0.9995732307434082,
      0.9997519850730896,
      0.9999092817306519,
      0.9998964071273804,
      0.9999414682388306,
      0.9998930096626282,
      0.9998972415924072,
      0.9998937845230103,
      0.9999222755432129,
      0.9999579787254333,
      0.9999681115150452,
      0.9999496340751648,
      0.9999377131462097,
      0.9999436140060425,
      0.9999232888221741,
      0.9999409914016724,
      0.9996994733810425,
      0.9997923374176025,
      0.9998589158058167,
      0.9998123049736023,
      0.9997435808181763,
      0.9995977878570557,
      0.9979483485221863,
      0.9798640012741089,
      0.9782825112342834,
      0.9490667581558228,
      0.9616067409515381,
      0.9829393625259399,
      0.9717390537261963,
      0.9848178625106812,
      0.9737268090248108,
      0.9839085340499878,
      0.9685266613960266,
      0.9735651016235352,
      0.9542190432548523,
      0.9351502656936646,
      0.9614512920379639,
      0.9620009660720825,
      0.9886584281921387,
      0.9892195463180542,
      0.9688295125961304,
      0.9791551828384399,
      0.9572973251342773,
      0.9482980370521545,
      0.9839469194412231,
      0.9874661564826965,
      0.9879865646362305,
      0.9672894477844238,
      0.9768650531768799,
      0.9588626027107239,
      0.9491273164749146,
      0.9705090522766113,
      0.9763308763504028,
      0.9882956147193909,
      0.9960758686065674,
      0.9987990260124207,
      0.9992693662643433,
      0.9998937845230103,
      0.9999560713768005,
      0.9998994469642639,
      0.9998982548713684,
      0.9999157190322876,
      0.9999411702156067,
      0.9999302625656128,
      0.9999396800994873,
      0.9999635815620422,
      0.9999263882637024,
      0.9999300241470337,
      0.9999428987503052,
      0.9999664425849915,
      0.9999674558639526,
      0.9999327659606934,
      0.9999651908874512,
      0.9999639391899109,
      0.9999703168869019,
      0.9999743700027466,
      0.9999516606330872,
      0.9999263882637024,
      0.9999575018882751,
      0.9999673962593079,
      0.9999388456344604,
      0.9999350309371948,
      0.9999321103096008,
      0.9998341798782349,
      0.9956432580947876,
      0.984562337398529,
      0.9876382946968079,
      0.9759376645088196,
      0.9882546067237854,
      0.9771263599395752,
      0.9878864884376526,
      0.9794815182685852,
      0.9825337529182434,
      0.9686025977134705,
      0.9731676578521729,
      0.9742292761802673,
      0.9795615077018738,
      0.9787812232971191,
      0.9828036427497864,
      0.9822222590446472,
      0.9945574402809143,
      0.9976568222045898,
      0.9998654723167419,
      0.9998908042907715,
      0.9999262690544128,
      0.9997729659080505
    ],
    [
      0.8271709680557251,
      0.8515353798866272,
      0.8981220722198486,
      0.8786907196044922,
      0.8691802024841309,
      0.8851522207260132,
      0.9084348678588867,
      0.8878911733627319,
      0.8792383670806885,
      0.9182596206665039,
      0.9209010601043701,
      0.9045646786689758,
      0.9050338864326477,
      0.9344738125801086,
      0.9276052713394165,
      0.9046062231063843,
      0.9292028546333313,
      0.9389324188232422,
      0.9259588122367859,
      0.9080117344856262,
      0.9390328526496887,
      0.9369558095932007,
      0.896881639957428,
      0.9067143201828003,
      0.9326218366622925,
      0.9181917905807495,
      0.8769197463989258,
      0.9053968191146851,
      0.9170457124710083,
      0.8725430965423584,
      0.8754220008850098,
      0.9010279178619385,
      0.8795026540756226,
      0.9158332943916321,
      0.9110023379325867,
      0.928961992263794,
      0.9408251047134399,
      0.9377124309539795,
      0.9335518479347229,
      0.941133975982666,
      0.9459928274154663,
      0.9324380159378052,
      0.9384409785270691,
      0.944512665271759,
      0.9422056674957275,
      0.9341835379600525,
      0.9389855861663818,
      0.9421752691268921,
      0.9302573204040527,
      0.9324049353599548,
      0.9341993927955627,
      0.9317393898963928,
      0.9246645569801331,
      0.9190574884414673,
      0.912434458732605,
      0.9120067358016968,
      0.9006909132003784,
      0.8779513835906982,
      0.8713480234146118,
      0.8686483502388,
      0.8247940540313721,
      0.8425288796424866,
      0.8127069473266602,
      0.8309354782104492,
      0.8808470368385315,
      0.8900431990623474,
      0.8844426870346069,
      0.8962804079055786,
      0.9109739661216736,
      0.9092563986778259,
      0.901946485042572,
      0.911357045173645,
      0.9078010320663452,
      0.8899264335632324,
      0.9049135446548462,
      0.9124640822410583,
      0.8883459568023682,
      0.8917726278305054,
      0.9115774631500244,
      0.9108413457870483,
      0.9023129940032959,
      0.9124866127967834,
      0.928215742111206,
      0.9354770183563232,
      0.9263899326324463,
      0.9308745861053467,
      0.9404423832893372,
      0.9288502931594849,
      0.9238815307617188,
      0.935610294342041,
      0.940619707107544,
      0.9242775440216064,
      0.9213206768035889,
      0.9292680621147156,
      0.9193723201751709,
      0.8841102719306946,
      0.8995710611343384,
      0.8992214202880859,
      0.8449153304100037,
      0.9970548152923584,
      0.9973447918891907,
      0.9929522275924683,
      0.9945297837257385,
      0.9972357749938965,
      0.9996140003204346,
      0.9998934864997864,
      0.9998763203620911,
      0.999864935874939,
      0.9996125102043152,
      0.9997660517692566,
      0.999912679195404,
      0.9998983144760132,
      0.9999425411224365,
      0.9998941421508789,
      0.9998986721038818,
      0.9998944997787476,
      0.9999231100082397,
      0.9999584555625916,
      0.9999688863754272,
      0.9999521374702454,
      0.9999407529830933,
      0.9999470114707947,
      0.9999300241470337,
      0.9999457001686096,
      0.9997338652610779,
      0.9998065233230591,
      0.999867856502533,
      0.9998188614845276,
      0.999752938747406,
      0.9996169209480286,
      0.9981412887573242,
      0.981096088886261,
      0.979541003704071,
      0.9517736434936523,
      0.963593065738678,
      0.9838607311248779,
      0.973176121711731,
      0.9858071804046631,
      0.9749948978424072,
      0.9851757287979126,
      0.9701229333877563,
      0.9746251106262207,
      0.9557286500930786,
      0.9384328126907349,
      0.9633597135543823,
      0.9639326333999634,
      0.989400327205658,
      0.9899566769599915,
      0.9707083106040955,
      0.9806933403015137,
      0.9601263403892517,
      0.9520294666290283,
      0.9839535355567932,
      0.9882233142852783,
      0.9887025952339172,
      0.968964695930481,
      0.9783043265342712,
      0.9609588980674744,
      0.9516898393630981,
      0.9723296165466309,
      0.9777284860610962,
      0.988913357257843,
      0.9961475729942322,
      0.9988453984260559,
      0.9993393421173096,
      0.9998990893363953,
      0.999957799911499,
      0.9999052882194519,
      0.9999029636383057,
      0.9999202489852905,
      0.999943733215332,
      0.9999343156814575,
      0.9999415278434753,
      0.9999651908874512,
      0.9999303817749023,
      0.9999338388442993,
      0.9999445676803589,
      0.9999688267707825,
      0.9999696612358093,
      0.999938428401947,
      0.9999673366546631,
      0.9999665021896362,
      0.9999710917472839,
      0.9999732375144958,
      0.999951958656311,
      0.999926745891571,
      0.999958336353302,
      0.9999680519104004,
      0.9999402761459351,
      0.999937117099762,
      0.9999346137046814,
      0.9998442530632019,
      0.9958657622337341,
      0.9851931929588318,
      0.9882439374923706,
      0.9768640995025635,
      0.9889268279075623,
      0.9782498478889465,
      0.9886553287506104,
      0.9805043935775757,
      0.9835073947906494,
      0.9703987836837769,
      0.9748076796531677,
      0.9755081534385681,
      0.9806007742881775,
      0.9797136187553406,
      0.9835365414619446,
      0.9828903675079346,
      0.9948559403419495,
      0.9978103637695312,
      0.9998729825019836,
      0.9998944997787476,
      0.9999281764030457,
      0.999775230884552
    ],
    [
      0.8361108899116516,
      0.8598909378051758,
      0.9036545157432556,
      0.8852859735488892,
      0.8777672052383423,
      0.8917720317840576,
      0.9140229225158691,
      0.8950451612472534,
      0.8861100673675537,
      0.9232375621795654,
      0.9255900979042053,
      0.9101946353912354,
      0.9103175401687622,
      0.9375985860824585,
      0.9314001202583313,
      0.909580409526825,
      0.9311249852180481,
      0.9412577152252197,
      0.9291633367538452,
      0.91222083568573,
      0.9413275718688965,
      0.9390503764152527,
      0.9017379283905029,
      0.9112039804458618,
      0.9351043105125427,
      0.9216901063919067,
      0.8852687478065491,
      0.909507155418396,
      0.9203951358795166,
      0.8804333209991455,
      0.8860123753547668,
      0.9067225456237793,
      0.8858137726783752,
      0.9186159372329712,
      0.9122871160507202,
      0.929807186126709,
      0.9417992234230042,
      0.9390546083450317,
      0.934739887714386,
      0.9421471357345581,
      0.9470670223236084,
      0.9341495037078857,
      0.9396195411682129,
      0.9457125067710876,
      0.9438155293464661,
      0.9360507726669312,
      0.9404629468917847,
      0.9439201354980469,
      0.9330001473426819,
      0.9347124695777893,
      0.9364609718322754,
      0.9351809024810791,
      0.9280931353569031,
      0.9227782487869263,
      0.9174274802207947,
      0.9174397587776184,
      0.9072563052177429,
      0.8856617212295532,
      0.8799034357070923,
      0.8780133724212646,
      0.8358489274978638,
      0.8537471890449524,
      0.8268912434577942,
      0.8395516872406006,
      0.8909525275230408,
      0.9063215851783752,
      0.8953292369842529,
      0.9027692079544067,
      0.9178398847579956,
      0.9177432060241699,
      0.9080941677093506,
      0.9158918857574463,
      0.9135320782661438,
      0.896212100982666,
      0.9083797931671143,
      0.9163038730621338,
      0.8951895833015442,
      0.8961772918701172,
      0.9146450161933899,
      0.9143967032432556,
      0.907137930393219,
      0.9150903224945068,
      0.9301052689552307,
      0.9381039142608643,
      0.9292493462562561,
      0.9326536655426025,
      0.9423408508300781,
      0.9321904182434082,
      0.9256482720375061,
      0.9371151924133301,
      0.9428398609161377,
      0.9270738363265991,
      0.9235049486160278,
      0.9311686754226685,
      0.9222930073738098,
      0.8882920742034912,
      0.9025780558586121,
      0.9020134210586548,
      0.8513841032981873,
      0.9971996545791626,
      0.9975523948669434,
      0.9934623837471008,
      0.9949706792831421,
      0.9974377155303955,
      0.9996421337127686,
      0.99989914894104,
      0.9998793005943298,
      0.9998688101768494,
      0.9996397495269775,
      0.9997774958610535,
      0.9999158382415771,
      0.9999001622200012,
      0.9999432563781738,
      0.9998946785926819,
      0.9998994469642639,
      0.9998953342437744,
      0.9999239444732666,
      0.9999591708183289,
      0.9999696016311646,
      0.9999533295631409,
      0.9999427199363708,
      0.9999493360519409,
      0.9999359846115112,
      0.9999498128890991,
      0.9997642636299133,
      0.9998196959495544,
      0.9998762011528015,
      0.9998258948326111,
      0.9997621774673462,
      0.9996362328529358,
      0.9983406662940979,
      0.9823477864265442,
      0.9806792736053467,
      0.9539569020271301,
      0.965461790561676,
      0.9847580194473267,
      0.9745640754699707,
      0.9868193864822388,
      0.9765260815620422,
      0.98626708984375,
      0.9719257354736328,
      0.9757532477378845,
      0.9574251770973206,
      0.9419749975204468,
      0.9655643701553345,
      0.9661765694618225,
      0.9902188181877136,
      0.9908366203308105,
      0.9726892709732056,
      0.9822543263435364,
      0.9624121189117432,
      0.955095648765564,
      0.9856550097465515,
      0.989037811756134,
      0.9895057678222656,
      0.9715845584869385,
      0.98028564453125,
      0.9635294675827026,
      0.9549239277839661,
      0.9743409752845764,
      0.9790926575660706,
      0.9886918067932129,
      0.9962450265884399,
      0.9989071488380432,
      0.9994179606437683,
      0.9999052882194519,
      0.9999598264694214,
      0.9999104142189026,
      0.9999052882194519,
      0.9999239444732666,
      0.9999459981918335,
      0.9999382495880127,
      0.9999430179595947,
      0.9999661445617676,
      0.999934196472168,
      0.9999374747276306,
      0.9999464154243469,
      0.9999706745147705,
      0.999971330165863,
      0.9999422430992126,
      0.9999690651893616,
      0.9999679327011108,
      0.9999721050262451,
      0.9999741911888123,
      0.9999528527259827,
      0.9999212026596069,
      0.9999589920043945,
      0.9999687075614929,
      0.999941885471344,
      0.9999392628669739,
      0.9999377727508545,
      0.9998564124107361,
      0.9961115121841431,
      0.985869288444519,
      0.9888983964920044,
      0.9779168367385864,
      0.9896243810653687,
      0.9787768721580505,
      0.9894291162490845,
      0.9816640615463257,
      0.984443187713623,
      0.9719967246055603,
      0.9763588905334473,
      0.9767448306083679,
      0.981598973274231,
      0.9806696772575378,
      0.9843445420265198,
      0.9835726022720337,
      0.9951178431510925,
      0.9979445338249207,
      0.9998791813850403,
      0.999898374080658,
      0.9999301433563232,
      0.9997771382331848
    ],
    [
      0.8452082276344299,
      0.869196355342865,
      0.9091141223907471,
      0.8922050595283508,
      0.8865949511528015,
      0.8983416557312012,
      0.9192409515380859,
      0.9021530151367188,
      0.893428385257721,
      0.9281167984008789,
      0.930207371711731,
      0.9163737297058105,
      0.9160653948783875,
      0.9410736560821533,
      0.9356939196586609,
      0.915367841720581,
      0.9343509674072266,
      0.9441287517547607,
      0.9330132603645325,
      0.9173260927200317,
      0.9445338845252991,
      0.9423469305038452,
      0.9076640605926514,
      0.916842520236969,
      0.938340425491333,
      0.925905704498291,
      0.8960791826248169,
      0.9142956733703613,
      0.9242349863052368,
      0.8889768123626709,
      0.8969451189041138,
      0.9133623838424683,
      0.8936192393302917,
      0.9219310879707336,
      0.9142886400222778,
      0.9314173460006714,
      0.9435153007507324,
      0.9404284358024597,
      0.936594545841217,
      0.9440678358078003,
      0.9489812254905701,
      0.9364662170410156,
      0.9417461156845093,
      0.9477500319480896,
      0.9461431503295898,
      0.9388595819473267,
      0.9425796270370483,
      0.9468158483505249,
      0.9362787008285522,
      0.9375304579734802,
      0.9391619563102722,
      0.9388755559921265,
      0.9314944744110107,
      0.9266055822372437,
      0.9225097298622131,
      0.9225664138793945,
      0.912663459777832,
      0.8929288387298584,
      0.8885045051574707,
      0.8876029253005981,
      0.8487127423286438,
      0.8631621599197388,
      0.8388254642486572,
      0.8474702835083008,
      0.8991414904594421,
      0.9176433682441711,
      0.9032934904098511,
      0.9089480042457581,
      0.9235156178474426,
      0.9239966869354248,
      0.913718581199646,
      0.9203039407730103,
      0.9191312789916992,
      0.9030402898788452,
      0.9122253060340881,
      0.9202923774719238,
      0.9039173126220703,
      0.9016528725624084,
      0.9184737205505371,
      0.9187602996826172,
      0.9125503301620483,
      0.9186550378799438,
      0.9325306415557861,
      0.9413173198699951,
      0.9328118562698364,
      0.9349468350410461,
      0.9442626237869263,
      0.9355403184890747,
      0.9276485443115234,
      0.9387813210487366,
      0.9450092315673828,
      0.9300910234451294,
      0.9261266589164734,
      0.9333447217941284,
      0.9251086115837097,
      0.8933063745498657,
      0.9058645963668823,
      0.9052295684814453,
      0.8570222854614258,
      0.9973471164703369,
      0.9977460503578186,
      0.9939464926719666,
      0.9953325390815735,
      0.9976136684417725,
      0.9996672868728638,
      0.999904215335846,
      0.999882161617279,
      0.999871551990509,
      0.9996521472930908,
      0.9997855424880981,
      0.9999186992645264,
      0.999902069568634,
      0.9999446868896484,
      0.9998958706855774,
      0.9999008774757385,
      0.9998961687088013,
      0.9999247193336487,
      0.9999595284461975,
      0.9999701380729675,
      0.9999544620513916,
      0.9999443292617798,
      0.9999516606330872,
      0.9999415278434753,
      0.9999537467956543,
      0.9997910261154175,
      0.9998306035995483,
      0.9998832941055298,
      0.9998284578323364,
      0.9997684359550476,
      0.9996570348739624,
      0.9985504150390625,
      0.9837905168533325,
      0.9819914102554321,
      0.9567458629608154,
      0.9675411581993103,
      0.9856580495834351,
      0.9760653972625732,
      0.9878847599029541,
      0.9774817228317261,
      0.9869155883789062,
      0.9739105105400085,
      0.9769604802131653,
      0.959281325340271,
      0.9459004402160645,
      0.9677922129631042,
      0.9684455394744873,
      0.9910202622413635,
      0.9916744232177734,
      0.9747604131698608,
      0.983814001083374,
      0.96513831615448,
      0.9581916928291321,
      0.9865803718566895,
      0.9899804592132568,
      0.9902899861335754,
      0.9749841094017029,
      0.982475996017456,
      0.9665161371231079,
      0.9587732553482056,
      0.9764455556869507,
      0.9808428287506104,
      0.9895697832107544,
      0.9964369535446167,
      0.9989758729934692,
      0.9994917511940002,
      0.999910831451416,
      0.9999613761901855,
      0.9999151825904846,
      0.9999101161956787,
      0.9999279379844666,
      0.9999480843544006,
      0.9999419450759888,
      0.9999452233314514,
      0.9999678134918213,
      0.9999383091926575,
      0.9999415278434753,
      0.9999485015869141,
      0.9999726414680481,
      0.9999728202819824,
      0.999945878982544,
      0.9999704957008362,
      0.9999691843986511,
      0.9999728202819824,
      0.9999749064445496,
      0.9999536275863647,
      0.9999217987060547,
      0.9999598264694214,
      0.9999692440032959,
      0.9999428987503052,
      0.9999409317970276,
      0.9999400973320007,
      0.9998621940612793,
      0.9962781667709351,
      0.986464262008667,
      0.9896513223648071,
      0.9790493249893188,
      0.9904115200042725,
      0.9800373315811157,
      0.9900362491607666,
      0.9825372099876404,
      0.9851643443107605,
      0.9740149974822998,
      0.9778068661689758,
      0.9777992367744446,
      0.9825223684310913,
      0.9815754890441895,
      0.9850941300392151,
      0.9842020869255066,
      0.9953062534332275,
      0.9980196356773376,
      0.9998782277107239,
      0.9999016523361206,
      0.9999318718910217,
      0.9997799396514893
    ],
    [
      0.8549041748046875,
      0.8792283535003662,
      0.9145368933677673,
      0.8993861675262451,
      0.8966934680938721,
      0.9060664176940918,
      0.9251365661621094,
      0.9104316234588623,
      0.9028810262680054,
      0.9341144561767578,
      0.9360624551773071,
      0.9241147041320801,
      0.9232699275016785,
      0.9459720253944397,
      0.9411760568618774,
      0.9222908020019531,
      0.9387694001197815,
      0.9480975866317749,
      0.9378156065940857,
      0.9231793284416199,
      0.9486479759216309,
      0.9465419054031372,
      0.9148341417312622,
      0.9235652089118958,
      0.9423174262046814,
      0.9311320781707764,
      0.908000111579895,
      0.9206992387771606,
      0.9290490746498108,
      0.8997626304626465,
      0.9120229482650757,
      0.921836256980896,
      0.9031968116760254,
      0.9260190725326538,
      0.9174037575721741,
      0.9340691566467285,
      0.94561368227005,
      0.9425204396247864,
      0.9389495849609375,
      0.9463120102882385,
      0.9514867067337036,
      0.939537525177002,
      0.9443882703781128,
      0.9504643082618713,
      0.9494301676750183,
      0.9423162937164307,
      0.9458951950073242,
      0.9506710767745972,
      0.9404921531677246,
      0.9409916400909424,
      0.9426852464675903,
      0.9435563683509827,
      0.9358052611351013,
      0.931200385093689,
      0.9283775687217712,
      0.9281440377235413,
      0.9184538125991821,
      0.9022077918052673,
      0.8981919884681702,
      0.898017168045044,
      0.862300455570221,
      0.8741486668586731,
      0.8516441583633423,
      0.8573076725006104,
      0.9068968296051025,
      0.9265613555908203,
      0.9126470685005188,
      0.9166129231452942,
      0.9298391342163086,
      0.9300956130027771,
      0.9201744794845581,
      0.9256503582000732,
      0.9251092076301575,
      0.9105940461158752,
      0.9169256687164307,
      0.9246378540992737,
      0.9120367169380188,
      0.9077568054199219,
      0.9227105379104614,
      0.923206627368927,
      0.9190837144851685,
      0.9233195781707764,
      0.9357281923294067,
      0.9450194835662842,
      0.9376805424690247,
      0.938122570514679,
      0.9471194744110107,
      0.9400120973587036,
      0.9306633472442627,
      0.9414417147636414,
      0.948238730430603,
      0.9341874122619629,
      0.9293730854988098,
      0.9359091520309448,
      0.9292604923248291,
      0.8991686701774597,
      0.9098097085952759,
      0.9088598489761353,
      0.863048791885376,
      0.9975038766860962,
      0.9979590773582458,
      0.9944929480552673,
      0.9957212209701538,
      0.9978225231170654,
      0.9996931552886963,
      0.9998995065689087,
      0.999885618686676,
      0.9998758435249329,
      0.9996713399887085,
      0.9997984766960144,
      0.999923050403595,
      0.9999048113822937,
      0.999946117401123,
      0.9998971819877625,
      0.9999024271965027,
      0.9998977780342102,
      0.9999257326126099,
      0.9999603629112244,
      0.9999710321426392,
      0.9999563694000244,
      0.9999477863311768,
      0.9999544620513916,
      0.9999469518661499,
      0.9999574422836304,
      0.9998155832290649,
      0.9998419880867004,
      0.9998906850814819,
      0.9998348355293274,
      0.9997767806053162,
      0.999674916267395,
      0.9987278580665588,
      0.984973132610321,
      0.9832943081855774,
      0.9594350457191467,
      0.9697259664535522,
      0.9868502616882324,
      0.9777517914772034,
      0.9893673062324524,
      0.9793601632118225,
      0.9880582094192505,
      0.9761571288108826,
      0.9785813093185425,
      0.9618886709213257,
      0.9500795602798462,
      0.9706730842590332,
      0.9711480736732483,
      0.991966962814331,
      0.9926198124885559,
      0.9765430688858032,
      0.985444962978363,
      0.9682086706161499,
      0.9609063267707825,
      0.9869260191917419,
      0.9907897710800171,
      0.9911618232727051,
      0.9763116836547852,
      0.9845725297927856,
      0.9690132141113281,
      0.9632019996643066,
      0.9788843393325806,
      0.9829184412956238,
      0.990675687789917,
      0.9967895746231079,
      0.9990653991699219,
      0.9995594024658203,
      0.9999170303344727,
      0.9999635815620422,
      0.999921441078186,
      0.9999159574508667,
      0.9999324679374695,
      0.9999507069587708,
      0.9999444484710693,
      0.9999473690986633,
      0.9999687671661377,
      0.9999421238899231,
      0.9999454021453857,
      0.9999504089355469,
      0.9999743700027466,
      0.9999745488166809,
      0.99994957447052,
      0.9999725818634033,
      0.9999710321426392,
      0.999974250793457,
      0.9999749064445496,
      0.9999542832374573,
      0.9999228715896606,
      0.9999610185623169,
      0.9999698996543884,
      0.999944269657135,
      0.9999427199363708,
      0.9999427199363708,
      0.9998686909675598,
      0.996504545211792,
      0.9872018694877625,
      0.9904033541679382,
      0.9804819822311401,
      0.9913767576217651,
      0.9815922379493713,
      0.9907855987548828,
      0.9836550951004028,
      0.9862492680549622,
      0.9757175445556641,
      0.9794254899024963,
      0.9791758060455322,
      0.9836496114730835,
      0.9825150966644287,
      0.98591548204422,
      0.984880805015564,
      0.9955490827560425,
      0.9981485605239868,
      0.9998857975006104,
      0.9999063014984131,
      0.9999341368675232,
      0.9997819066047668
    ],
    [
      0.8655900955200195,
      0.889805793762207,
      0.9202317595481873,
      0.9062675833702087,
      0.9068403840065002,
      0.9140276908874512,
      0.9308885931968689,
      0.9184622168540955,
      0.9125827550888062,
      0.9400050640106201,
      0.9416780471801758,
      0.9319527745246887,
      0.9304491281509399,
      0.9513808488845825,
      0.9464058876037598,
      0.9299572110176086,
      0.9434190988540649,
      0.9527897238731384,
      0.9433209896087646,
      0.929961085319519,
      0.9534093737602234,
      0.9516859650611877,
      0.9241201877593994,
      0.9308452010154724,
      0.9474325180053711,
      0.9382712244987488,
      0.9222739338874817,
      0.9299377202987671,
      0.9360612630844116,
      0.9142006039619446,
      0.9268441200256348,
      0.9327232241630554,
      0.9147820472717285,
      0.9312441349029541,
      0.9221707582473755,
      0.9384270906448364,
      0.9488469362258911,
      0.9456847310066223,
      0.9426169395446777,
      0.9495596885681152,
      0.9549137353897095,
      0.9436821341514587,
      0.9477028250694275,
      0.9535970687866211,
      0.9533312916755676,
      0.9461992383003235,
      0.9492552280426025,
      0.9545624256134033,
      0.9448167681694031,
      0.9445943236351013,
      0.946623682975769,
      0.9483856558799744,
      0.9404970407485962,
      0.9360631108283997,
      0.9348511099815369,
      0.9338250160217285,
      0.9249774217605591,
      0.9125832319259644,
      0.9093419313430786,
      0.9092516303062439,
      0.8792611360549927,
      0.8858615159988403,
      0.8670052886009216,
      0.8676615953445435,
      0.9155187606811523,
      0.93427574634552,
      0.9216356873512268,
      0.9244232773780823,
      0.9365277886390686,
      0.936375617980957,
      0.9269804954528809,
      0.9315773248672485,
      0.9320412874221802,
      0.9203836917877197,
      0.922924280166626,
      0.9296271204948425,
      0.9207713603973389,
      0.914875864982605,
      0.9277560114860535,
      0.9283021688461304,
      0.9268699288368225,
      0.9297971129417419,
      0.9398483037948608,
      0.9499029517173767,
      0.9436262845993042,
      0.9424512386322021,
      0.9513523578643799,
      0.9460127949714661,
      0.9360244274139404,
      0.9452545642852783,
      0.9526013731956482,
      0.9395921230316162,
      0.9338219165802002,
      0.9393898248672485,
      0.9345951080322266,
      0.9058536291122437,
      0.9152783751487732,
      0.91330885887146,
      0.8708665370941162,
      0.9976660013198853,
      0.9981961846351624,
      0.9952189326286316,
      0.9963215589523315,
      0.9981407523155212,
      0.9997375011444092,
      0.9999096393585205,
      0.9998860955238342,
      0.9998806118965149,
      0.9996980428695679,
      0.999812662601471,
      0.9999272227287292,
      0.9999082088470459,
      0.999947726726532,
      0.9998984932899475,
      0.9999037981033325,
      0.9998984336853027,
      0.999926745891571,
      0.9999610185623169,
      0.9999719262123108,
      0.999957799911499,
      0.9999483227729797,
      0.999956488609314,
      0.9999531507492065,
      0.999961256980896,
      0.9998412132263184,
      0.9998545050621033,
      0.9998987913131714,
      0.9998423457145691,
      0.9997868537902832,
      0.9996954798698425,
      0.9989145994186401,
      0.986249566078186,
      0.9847632646560669,
      0.9622913599014282,
      0.9722141027450562,
      0.9880025386810303,
      0.9797300696372986,
      0.9908795952796936,
      0.981674313545227,
      0.9894802570343018,
      0.9788033962249756,
      0.9805687665939331,
      0.9655534625053406,
      0.9554979801177979,
      0.974392294883728,
      0.9747966527938843,
      0.9930970072746277,
      0.9936222434043884,
      0.9792871475219727,
      0.9872919321060181,
      0.9715086817741394,
      0.9635193943977356,
      0.9877201914787292,
      0.9916385412216187,
      0.9921447038650513,
      0.979688823223114,
      0.9872127175331116,
      0.9741695523262024,
      0.9693528413772583,
      0.9822976589202881,
      0.9848759770393372,
      0.9921101927757263,
      0.99739670753479,
      0.9992098212242126,
      0.9996219277381897,
      0.9999235272407532,
      0.9999662041664124,
      0.9999274015426636,
      0.9999208450317383,
      0.9999361634254456,
      0.9999529123306274,
      0.9999485015869141,
      0.9999498724937439,
      0.9999702572822571,
      0.9999456405639648,
      0.9999492764472961,
      0.999952495098114,
      0.9999763369560242,
      0.9999764561653137,
      0.9999526739120483,
      0.9999740123748779,
      0.9999725222587585,
      0.999975323677063,
      0.9999757409095764,
      0.9999555349349976,
      0.9999243021011353,
      0.9999622702598572,
      0.999970555305481,
      0.9999456405639648,
      0.9999448657035828,
      0.9999460577964783,
      0.9998782277107239,
      0.9967904090881348,
      0.9880734086036682,
      0.9911717772483826,
      0.9820146560668945,
      0.9923467636108398,
      0.9834886789321899,
      0.9917274713516235,
      0.985136866569519,
      0.987621545791626,
      0.9779912829399109,
      0.9814566969871521,
      0.9814212322235107,
      0.9851055145263672,
      0.983306348323822,
      0.9869958758354187,
      0.9856951832771301,
      0.9957141876220703,
      0.9983123540878296,
      0.9998964071273804,
      0.9999132752418518,
      0.9999368786811829,
      0.9997828602790833
    ],
    [
      0.8813248872756958,
      0.9032816886901855,
      0.927680492401123,
      0.9165914058685303,
      0.9195748567581177,
      0.9238141179084778,
      0.938485324382782,
      0.9291118383407593,
      0.9247052669525146,
      0.9474114775657654,
      0.9490237236022949,
      0.9416604042053223,
      0.9396401047706604,
      0.9586291313171387,
      0.9536405801773071,
      0.9403802156448364,
      0.9493909478187561,
      0.9584811925888062,
      0.9500184655189514,
      0.9371894001960754,
      0.9582100510597229,
      0.9576148986816406,
      0.9354347586631775,
      0.9396319389343262,
      0.954323947429657,
      0.9465339183807373,
      0.9370595216751099,
      0.9410271048545837,
      0.9449815154075623,
      0.9311094284057617,
      0.9418699741363525,
      0.9443985223770142,
      0.9280499815940857,
      0.9388976693153381,
      0.9301289916038513,
      0.94537752866745,
      0.9543168544769287,
      0.9512494802474976,
      0.947825014591217,
      0.9540625810623169,
      0.959531843662262,
      0.9490327835083008,
      0.951836884021759,
      0.9583567380905151,
      0.9577758312225342,
      0.9508898258209229,
      0.95380699634552,
      0.959953248500824,
      0.9509145021438599,
      0.9493761658668518,
      0.9522751569747925,
      0.9550917744636536,
      0.9466174840927124,
      0.9425434470176697,
      0.9435098171234131,
      0.941292941570282,
      0.9331044554710388,
      0.9255393743515015,
      0.9226776957511902,
      0.9213645458221436,
      0.8996177911758423,
      0.9005990028381348,
      0.8848613500595093,
      0.8806095719337463,
      0.9253721237182617,
      0.9420309066772461,
      0.9316302537918091,
      0.9337645769119263,
      0.9435127973556519,
      0.9430592060089111,
      0.9347283840179443,
      0.9386590719223022,
      0.9394664764404297,
      0.9295721650123596,
      0.9312869310379028,
      0.9351955652236938,
      0.9298534393310547,
      0.9238245487213135,
      0.934644341468811,
      0.9346081614494324,
      0.9366161823272705,
      0.9378612637519836,
      0.9451646208763123,
      0.9561702013015747,
      0.9508188962936401,
      0.948371171951294,
      0.9563124179840088,
      0.9533082842826843,
      0.9435299634933472,
      0.9503021240234375,
      0.957935094833374,
      0.9458889961242676,
      0.9400044083595276,
      0.9438611268997192,
      0.9408162832260132,
      0.9156379699707031,
      0.9223114252090454,
      0.9197862148284912,
      0.8810470700263977,
      0.9978870749473572,
      0.9984388947486877,
      0.9958142042160034,
      0.9970040917396545,
      0.9984186291694641,
      0.9997693300247192,
      0.9999140501022339,
      0.9998894333839417,
      0.9998838305473328,
      0.9997053742408752,
      0.9998213648796082,
      0.9999311566352844,
      0.9999114871025085,
      0.9999497532844543,
      0.999900758266449,
      0.999905526638031,
      0.9998998045921326,
      0.99992835521698,
      0.9999613761901855,
      0.9999723434448242,
      0.9999598264694214,
      0.999950110912323,
      0.9999586343765259,
      0.9999580979347229,
      0.999965250492096,
      0.999866247177124,
      0.9998672008514404,
      0.9999088644981384,
      0.9998518824577332,
      0.9998015761375427,
      0.9997364282608032,
      0.9993192553520203,
      0.9882614016532898,
      0.986479640007019,
      0.965313196182251,
      0.9749625325202942,
      0.9892579913139343,
      0.9820617437362671,
      0.9923592209815979,
      0.9841278195381165,
      0.9909666180610657,
      0.9813945293426514,
      0.9829570651054382,
      0.9697548747062683,
      0.9608371257781982,
      0.9785853624343872,
      0.9789576530456543,
      0.9943749904632568,
      0.9947625398635864,
      0.9820508360862732,
      0.9889833927154541,
      0.9746195673942566,
      0.966631293296814,
      0.9882164001464844,
      0.9908285140991211,
      0.993222713470459,
      0.9826865196228027,
      0.9895809292793274,
      0.9793158769607544,
      0.9758438467979431,
      0.9860331416130066,
      0.988349437713623,
      0.9936121106147766,
      0.9981157779693604,
      0.9993782043457031,
      0.9996691346168518,
      0.9999294281005859,
      0.9999686479568481,
      0.9999335408210754,
      0.9999250769615173,
      0.9999389052391052,
      0.9999551177024841,
      0.9999520778656006,
      0.9999526143074036,
      0.9999716281890869,
      0.9999499917030334,
      0.9999544024467468,
      0.9999554753303528,
      0.9999781847000122,
      0.9999780654907227,
      0.9999555945396423,
      0.999975323677063,
      0.9999740719795227,
      0.9999762773513794,
      0.9999769330024719,
      0.9999570846557617,
      0.9999261498451233,
      0.9999637007713318,
      0.9999713897705078,
      0.9999473094940186,
      0.9999474883079529,
      0.99994957447052,
      0.9998859167098999,
      0.9971221089363098,
      0.988987386226654,
      0.9918782711029053,
      0.9833672046661377,
      0.9931880235671997,
      0.9854321479797363,
      0.9926701784133911,
      0.9863799810409546,
      0.9891237616539001,
      0.9801138043403625,
      0.9834980368614197,
      0.9830026030540466,
      0.9864709973335266,
      0.984740138053894,
      0.9881738424301147,
      0.9867250919342041,
      0.9959390759468079,
      0.9984023571014404,
      0.9998999238014221,
      0.9999185800552368,
      0.9999379515647888,
      0.999785304069519
    ],
    [
      0.9020240306854248,
      0.9203499555587769,
      0.9371373057365417,
      0.9306820034980774,
      0.93520188331604,
      0.9360849261283875,
      0.947966456413269,
      0.9414111375808716,
      0.9390964508056641,
      0.9552814364433289,
      0.9573457837104797,
      0.9524070024490356,
      0.9503644704818726,
      0.9661298394203186,
      0.9624316096305847,
      0.9523953199386597,
      0.958028256893158,
      0.9657979011535645,
      0.9587465524673462,
      0.9474219083786011,
      0.9650285243988037,
      0.9651172757148743,
      0.949918806552887,
      0.9513373374938965,
      0.9630937576293945,
      0.9574595093727112,
      0.9539260268211365,
      0.9547200202941895,
      0.9566044211387634,
      0.9493255615234375,
      0.956933319568634,
      0.9567298889160156,
      0.9432631134986877,
      0.9500659108161926,
      0.9432965517044067,
      0.9549593329429626,
      0.9625847339630127,
      0.9601342678070068,
      0.9562929272651672,
      0.9618000984191895,
      0.9666522145271301,
      0.9571861624717712,
      0.9588269591331482,
      0.9655541777610779,
      0.9643175005912781,
      0.9582353830337524,
      0.9611406922340393,
      0.9671324491500854,
      0.9593042135238647,
      0.9564211368560791,
      0.9602482318878174,
      0.9628013968467712,
      0.9546863436698914,
      0.9514228701591492,
      0.9539144039154053,
      0.9511281251907349,
      0.9437170028686523,
      0.9393097758293152,
      0.9385647773742676,
      0.9353123903274536,
      0.9215133786201477,
      0.9196493029594421,
      0.9066106081008911,
      0.8999520540237427,
      0.9380447268486023,
      0.9514032602310181,
      0.9439414143562317,
      0.9461394548416138,
      0.9526196122169495,
      0.9526841044425964,
      0.9451557993888855,
      0.9481976628303528,
      0.9488997459411621,
      0.9407945871353149,
      0.9419474601745605,
      0.9432660937309265,
      0.9422804117202759,
      0.937056303024292,
      0.9444384574890137,
      0.9438103437423706,
      0.9486842155456543,
      0.949070930480957,
      0.9536542892456055,
      0.9645340442657471,
      0.9601828455924988,
      0.9571968913078308,
      0.9637715816497803,
      0.9624390602111816,
      0.9539491534233093,
      0.9579246044158936,
      0.9658205509185791,
      0.9551947116851807,
      0.9495009779930115,
      0.9509109854698181,
      0.9494068622589111,
      0.9292633533477783,
      0.9311347603797913,
      0.9285994172096252,
      0.8920575976371765,
      0.9981177449226379,
      0.9987058043479919,
      0.996834933757782,
      0.9977615475654602,
      0.998752236366272,
      0.9998071789741516,
      0.9999209046363831,
      0.9998934864997864,
      0.9998875856399536,
      0.9997164011001587,
      0.9998201131820679,
      0.9999357461929321,
      0.9999146461486816,
      0.9999502301216125,
      0.9999026656150818,
      0.9999051690101624,
      0.9999009370803833,
      0.999930202960968,
      0.9999625086784363,
      0.9999740719795227,
      0.9999613761901855,
      0.9999520182609558,
      0.9999595880508423,
      0.9999638199806213,
      0.9999669194221497,
      0.9998894929885864,
      0.9998785853385925,
      0.9999150037765503,
      0.9998563528060913,
      0.9998095631599426,
      0.9997566342353821,
      0.9994624853134155,
      0.9901464581489563,
      0.9878981709480286,
      0.968993067741394,
      0.9778401851654053,
      0.9903510808944702,
      0.9850515127182007,
      0.9939042329788208,
      0.9869520664215088,
      0.992827832698822,
      0.98492032289505,
      0.9860274791717529,
      0.9756160974502563,
      0.9686357975006104,
      0.9835225343704224,
      0.984244167804718,
      0.9960029721260071,
      0.996259331703186,
      0.9861613512039185,
      0.9909553527832031,
      0.9784572720527649,
      0.9711242318153381,
      0.9893001317977905,
      0.992591142654419,
      0.9946709871292114,
      0.9863982200622559,
      0.992020308971405,
      0.9846394062042236,
      0.9822437763214111,
      0.9898079633712769,
      0.9920953512191772,
      0.9951827526092529,
      0.9988358020782471,
      0.9996088743209839,
      0.9997199177742004,
      0.9999359250068665,
      0.9999715685844421,
      0.9999440312385559,
      0.9999297261238098,
      0.9999386668205261,
      0.9999538660049438,
      0.9999544024467468,
      0.9999547004699707,
      0.9999727606773376,
      0.9999526143074036,
      0.9999576807022095,
      0.9999573230743408,
      0.9999797940254211,
      0.9999793171882629,
      0.9999576210975647,
      0.9999762177467346,
      0.9999749660491943,
      0.9999769926071167,
      0.9999780058860779,
      0.9999585151672363,
      0.9999276995658875,
      0.999964714050293,
      0.9999698996543884,
      0.9999486804008484,
      0.9999502301216125,
      0.9999534487724304,
      0.9998928904533386,
      0.9974848628044128,
      0.9901807308197021,
      0.9922625422477722,
      0.9854324460029602,
      0.9941539764404297,
      0.9877529144287109,
      0.9937811493873596,
      0.9880275130271912,
      0.9906589984893799,
      0.9824646711349487,
      0.9861057996749878,
      0.9853744506835938,
      0.9882997274398804,
      0.9864969253540039,
      0.9897298812866211,
      0.9880473017692566,
      0.9962491393089294,
      0.9984857439994812,
      0.9999057650566101,
      0.9999228715896606,
      0.9999347925186157,
      0.9997943639755249
    ],
    [
      0.9230550527572632,
      0.9377874135971069,
      0.9484871029853821,
      0.9464861154556274,
      0.9519298672676086,
      0.9507864117622375,
      0.9603557586669922,
      0.9554187059402466,
      0.9554722309112549,
      0.9658845663070679,
      0.968897819519043,
      0.965422511100769,
      0.9633370041847229,
      0.9746655225753784,
      0.9722886681556702,
      0.9650050401687622,
      0.9690068960189819,
      0.9746556878089905,
      0.9691473245620728,
      0.9608132243156433,
      0.9732227325439453,
      0.9733585715293884,
      0.9641899466514587,
      0.9649832248687744,
      0.9732398390769958,
      0.9695369005203247,
      0.9692166447639465,
      0.9685686230659485,
      0.9707337617874146,
      0.964633584022522,
      0.9689974784851074,
      0.9669779539108276,
      0.9575907588005066,
      0.9629666209220886,
      0.9572753310203552,
      0.9663174748420715,
      0.9723195433616638,
      0.9708344340324402,
      0.9669290781021118,
      0.9718008041381836,
      0.9752286672592163,
      0.9686861634254456,
      0.9687778353691101,
      0.9746718406677246,
      0.9730781316757202,
      0.9685505628585815,
      0.9710472822189331,
      0.9755710959434509,
      0.9698124527931213,
      0.9663155674934387,
      0.9709780216217041,
      0.9722549915313721,
      0.9657787084579468,
      0.9634376168251038,
      0.9666844606399536,
      0.9640991687774658,
      0.957261323928833,
      0.9541674852371216,
      0.9544760584831238,
      0.9505646228790283,
      0.9421666264533997,
      0.939369797706604,
      0.9305400252342224,
      0.9230377674102783,
      0.9533558487892151,
      0.9646679162979126,
      0.9587832689285278,
      0.9616542458534241,
      0.9660389423370361,
      0.9654001593589783,
      0.9581599235534668,
      0.9616506099700928,
      0.9608946442604065,
      0.9542558193206787,
      0.9550479054450989,
      0.9549983739852905,
      0.9565111398696899,
      0.9526637196540833,
      0.956850528717041,
      0.9562594294548035,
      0.9622955918312073,
      0.9620221853256226,
      0.9645330905914307,
      0.9739367961883545,
      0.9716058969497681,
      0.9681204557418823,
      0.9735625982284546,
      0.9741349220275879,
      0.965887188911438,
      0.9673348665237427,
      0.9747084975242615,
      0.9654850959777832,
      0.9604630470275879,
      0.9597220420837402,
      0.9591630101203918,
      0.9440550208091736,
      0.9409883618354797,
      0.9375070929527283,
      0.9037175178527832,
      0.9983466267585754,
      0.9989594221115112,
      0.997835636138916,
      0.9985439777374268,
      0.9991135597229004,
      0.9998418688774109,
      0.9999269843101501,
      0.9998996257781982,
      0.9998920559883118,
      0.9997299313545227,
      0.9998238682746887,
      0.9999378323554993,
      0.9999163746833801,
      0.9999518394470215,
      0.9999051690101624,
      0.9999074935913086,
      0.9999030828475952,
      0.9999319314956665,
      0.9999639391899109,
      0.999975323677063,
      0.9999629259109497,
      0.9999533891677856,
      0.9999606609344482,
      0.9999657273292542,
      0.9999702572822571,
      0.9999163150787354,
      0.9998940229415894,
      0.9999237656593323,
      0.9998646974563599,
      0.9998215436935425,
      0.9997804760932922,
      0.9995741248130798,
      0.9921882152557373,
      0.9901567101478577,
      0.9744764566421509,
      0.981648325920105,
      0.9919804930686951,
      0.9884729981422424,
      0.9954638481140137,
      0.9905186295509338,
      0.994780421257019,
      0.9886614084243774,
      0.9889788627624512,
      0.9812651872634888,
      0.9763386845588684,
      0.9882466793060303,
      0.9892140030860901,
      0.9976474642753601,
      0.9977526664733887,
      0.9905557632446289,
      0.9934388995170593,
      0.9837574362754822,
      0.9783019423484802,
      0.9913700222969055,
      0.9947494864463806,
      0.9960272312164307,
      0.9906152486801147,
      0.99443119764328,
      0.9890388250350952,
      0.9874523878097534,
      0.9931982755661011,
      0.9949986934661865,
      0.9966976046562195,
      0.9992987513542175,
      0.9997842907905579,
      0.9997923374176025,
      0.999944806098938,
      0.9999755024909973,
      0.9999587535858154,
      0.9999359846115112,
      0.9999409914016724,
      0.999954879283905,
      0.9999574422836304,
      0.9999569058418274,
      0.9999741315841675,
      0.9999563097953796,
      0.999961793422699,
      0.9999600052833557,
      0.9999817609786987,
      0.9999794363975525,
      0.9999491572380066,
      0.9999759793281555,
      0.99997478723526,
      0.9999778866767883,
      0.9999803900718689,
      0.9999613761901855,
      0.9999302625656128,
      0.9999663233757019,
      0.9999715685844421,
      0.9999495148658752,
      0.9999538064002991,
      0.9999549984931946,
      0.999899685382843,
      0.9978210926055908,
      0.9915916919708252,
      0.993424654006958,
      0.9879240989685059,
      0.9953110814094543,
      0.9905149936676025,
      0.9956721067428589,
      0.9901064038276672,
      0.9924778342247009,
      0.9858396649360657,
      0.9891760349273682,
      0.9883226752281189,
      0.9909493327140808,
      0.9888989925384521,
      0.9915488362312317,
      0.9896745681762695,
      0.9966386556625366,
      0.998592734336853,
      0.9999009966850281,
      0.9999259114265442,
      0.9999374151229858,
      0.9998000264167786
    ],
    [
      0.9413967132568359,
      0.9545702934265137,
      0.9611936807632446,
      0.9615542888641357,
      0.9677746891975403,
      0.9678364396095276,
      0.9738797545433044,
      0.9699664115905762,
      0.9716138243675232,
      0.9777214527130127,
      0.9799095392227173,
      0.9781782627105713,
      0.9770986437797546,
      0.9829254150390625,
      0.9818664789199829,
      0.9776371717453003,
      0.9800138473510742,
      0.9828975200653076,
      0.9801558256149292,
      0.9757791757583618,
      0.9817807674407959,
      0.9823419451713562,
      0.9770209789276123,
      0.9781098365783691,
      0.9824952483177185,
      0.9809556007385254,
      0.9808833599090576,
      0.9801368117332458,
      0.9811921715736389,
      0.9761172533035278,
      0.9775499105453491,
      0.9769090414047241,
      0.9700287580490112,
      0.9750223159790039,
      0.9706734418869019,
      0.977192223072052,
      0.9812917709350586,
      0.9807650446891785,
      0.9788857698440552,
      0.9818328619003296,
      0.98354172706604,
      0.9800645112991333,
      0.9804321527481079,
      0.9835525751113892,
      0.9821077585220337,
      0.9802016615867615,
      0.9814959168434143,
      0.9837472438812256,
      0.9809021353721619,
      0.9787225127220154,
      0.9814459681510925,
      0.9816432595252991,
      0.9783354997634888,
      0.9772177934646606,
      0.9783509969711304,
      0.9772674441337585,
      0.9721686840057373,
      0.9686170816421509,
      0.9689233303070068,
      0.9661275148391724,
      0.9601519107818604,
      0.9566722512245178,
      0.9516876339912415,
      0.9470150470733643,
      0.9682931303977966,
      0.9774979948997498,
      0.9747937917709351,
      0.9764565825462341,
      0.9784741401672363,
      0.9780335426330566,
      0.9738404154777527,
      0.9758407473564148,
      0.9753475189208984,
      0.9717501401901245,
      0.9701175689697266,
      0.9696780443191528,
      0.9719336032867432,
      0.9693264365196228,
      0.970345675945282,
      0.9703170657157898,
      0.9757814407348633,
      0.9753236770629883,
      0.9761927127838135,
      0.9826040267944336,
      0.9822224378585815,
      0.9804890155792236,
      0.9827108979225159,
      0.9834800362586975,
      0.9780108332633972,
      0.9779474139213562,
      0.9821792244911194,
      0.9756616353988647,
      0.9720959663391113,
      0.9691117405891418,
      0.9683786630630493,
      0.9575300812721252,
      0.9519141912460327,
      0.9459120035171509,
      0.9167895317077637,
      0.9985869526863098,
      0.9992039203643799,
      0.998711109161377,
      0.9991466403007507,
      0.9994837641716003,
      0.9998793005943298,
      0.9999366998672485,
      0.9999060034751892,
      0.9998995065689087,
      0.9997733235359192,
      0.9998399615287781,
      0.9999397397041321,
      0.999919593334198,
      0.99995356798172,
      0.9999068975448608,
      0.999909520149231,
      0.9999046325683594,
      0.9999328851699829,
      0.9999648332595825,
      0.999975860118866,
      0.9999635219573975,
      0.9999552965164185,
      0.9999640583992004,
      0.999971866607666,
      0.9999752640724182,
      0.9999412894248962,
      0.9999098181724548,
      0.9999325275421143,
      0.9998737573623657,
      0.9998342394828796,
      0.9998042583465576,
      0.9996771216392517,
      0.9941897392272949,
      0.9926483631134033,
      0.9816118478775024,
      0.9866943955421448,
      0.9943455457687378,
      0.9925891160964966,
      0.9974784255027771,
      0.993950366973877,
      0.9964377880096436,
      0.9918607473373413,
      0.9913884401321411,
      0.9856917858123779,
      0.9822890162467957,
      0.9916812181472778,
      0.9931290149688721,
      0.9986789226531982,
      0.9987889528274536,
      0.9944627285003662,
      0.99592125415802,
      0.9898018836975098,
      0.9859004616737366,
      0.9939526915550232,
      0.9967286586761475,
      0.9975799918174744,
      0.99447101354599,
      0.9966422319412231,
      0.9927006363868713,
      0.9918250441551208,
      0.9963485598564148,
      0.9972936511039734,
      0.998137354850769,
      0.9995711445808411,
      0.9998800158500671,
      0.999850332736969,
      0.9999517798423767,
      0.9999783039093018,
      0.9999682307243347,
      0.9999420642852783,
      0.9999441504478455,
      0.999955952167511,
      0.9999610185623169,
      0.9999591112136841,
      0.999975323677063,
      0.9999614357948303,
      0.9999658465385437,
      0.9999628067016602,
      0.9999840259552002,
      0.9999818801879883,
      0.9999642372131348,
      0.9999773502349854,
      0.9999756813049316,
      0.9999781847000122,
      0.9999812841415405,
      0.9999630451202393,
      0.9999322295188904,
      0.999966561794281,
      0.9999727606773376,
      0.9999518990516663,
      0.9999530911445618,
      0.999958872795105,
      0.999910295009613,
      0.9981828927993774,
      0.9932229518890381,
      0.99491947889328,
      0.9907030463218689,
      0.9969471096992493,
      0.9938971996307373,
      0.9974243640899658,
      0.9927706718444824,
      0.9946484565734863,
      0.9897167682647705,
      0.9924606084823608,
      0.9916880130767822,
      0.9940136075019836,
      0.9918360710144043,
      0.9936044216156006,
      0.99163419008255,
      0.9973697662353516,
      0.9988424777984619,
      0.9999091625213623,
      0.999931275844574,
      0.9999404549598694,
      0.9998056292533875
    ],
    [
      0.9553502798080444,
      0.9673123359680176,
      0.9723422527313232,
      0.9740798473358154,
      0.9796516299247742,
      0.979669451713562,
      0.9830570220947266,
      0.9812644720077515,
      0.9832850694656372,
      0.9858636856079102,
      0.9871484041213989,
      0.9866955876350403,
      0.9868431091308594,
      0.988912045955658,
      0.9886300563812256,
      0.9870878458023071,
      0.9878634810447693,
      0.989165186882019,
      0.9880180954933167,
      0.9870712757110596,
      0.9886772632598877,
      0.9890193343162537,
      0.9876019358634949,
      0.9880951046943665,
      0.9889625906944275,
      0.988250732421875,
      0.9893329739570618,
      0.9879172444343567,
      0.9879065752029419,
      0.9850490093231201,
      0.985942006111145,
      0.9845526218414307,
      0.980124831199646,
      0.9828821420669556,
      0.9789495468139648,
      0.9841353893280029,
      0.9870514273643494,
      0.9872285723686218,
      0.9865288138389587,
      0.9882526993751526,
      0.989276647567749,
      0.9877095222473145,
      0.988236129283905,
      0.9896820783615112,
      0.9886271953582764,
      0.9880203604698181,
      0.9886829853057861,
      0.9895391464233398,
      0.988280713558197,
      0.9874002933502197,
      0.988970160484314,
      0.9883133172988892,
      0.9866757988929749,
      0.9864828586578369,
      0.9864269495010376,
      0.9860439300537109,
      0.9832326173782349,
      0.9808782339096069,
      0.9801182746887207,
      0.9780972003936768,
      0.9733553528785706,
      0.9692913293838501,
      0.9659146666526794,
      0.9647868871688843,
      0.9798561930656433,
      0.9868099093437195,
      0.9845587611198425,
      0.9854277968406677,
      0.9862638115882874,
      0.9864778518676758,
      0.9850175976753235,
      0.985610842704773,
      0.9855961799621582,
      0.985399603843689,
      0.9840614199638367,
      0.9833528995513916,
      0.9855220913887024,
      0.9844976663589478,
      0.9838424324989319,
      0.9829357862472534,
      0.9871457815170288,
      0.9867799878120422,
      0.9870479702949524,
      0.9893218278884888,
      0.9890099763870239,
      0.9884176850318909,
      0.9892149567604065,
      0.9898386597633362,
      0.9866848587989807,
      0.9859746694564819,
      0.9880810379981995,
      0.984364926815033,
      0.9820870161056519,
      0.9780091047286987,
      0.9756098389625549,
      0.9682518243789673,
      0.9628372192382812,
      0.9551379680633545,
      0.9289054870605469,
      0.9988017082214355,
      0.9994382262229919,
      0.9993211627006531,
      0.9995442628860474,
      0.9997225999832153,
      0.9999070763587952,
      0.9999457597732544,
      0.9999120235443115,
      0.9999071359634399,
      0.9998161792755127,
      0.9998586773872375,
      0.9999439716339111,
      0.9999223351478577,
      0.9999548196792603,
      0.9999086856842041,
      0.9999119639396667,
      0.9999074339866638,
      0.9999346733093262,
      0.9999659657478333,
      0.999976396560669,
      0.9999642968177795,
      0.9999575614929199,
      0.9999663829803467,
      0.9999791979789734,
      0.9999788999557495,
      0.9999580979347229,
      0.9999218583106995,
      0.9999407529830933,
      0.9998824000358582,
      0.9998484253883362,
      0.9998285174369812,
      0.9997751116752625,
      0.9962242841720581,
      0.9955894947052002,
      0.9886072278022766,
      0.9917758703231812,
      0.9971852898597717,
      0.9968123435974121,
      0.9989385604858398,
      0.9972561001777649,
      0.998134434223175,
      0.9948803782463074,
      0.9935823082923889,
      0.9889872074127197,
      0.9865399599075317,
      0.9944444894790649,
      0.9959373474121094,
      0.9992510676383972,
      0.9993484020233154,
      0.9973410367965698,
      0.9981672167778015,
      0.9946437478065491,
      0.992164671421051,
      0.9964586496353149,
      0.9983192086219788,
      0.9988356232643127,
      0.9973674416542053,
      0.9984050989151001,
      0.9959093928337097,
      0.9954572319984436,
      0.9979803562164307,
      0.9985139966011047,
      0.9989771246910095,
      0.9997250437736511,
      0.9999212622642517,
      0.9998850226402283,
      0.9999563097953796,
      0.9999801516532898,
      0.9999730587005615,
      0.9999468922615051,
      0.999947726726532,
      0.9999573230743408,
      0.9999644756317139,
      0.9999616742134094,
      0.9999759793281555,
      0.9999660849571228,
      0.9999703168869019,
      0.9999656677246094,
      0.9999860525131226,
      0.9999834299087524,
      0.9999672770500183,
      0.9999773502349854,
      0.9999756813049316,
      0.999978244304657,
      0.999981701374054,
      0.9999643564224243,
      0.9999337792396545,
      0.9999671578407288,
      0.9999736547470093,
      0.9999533295631409,
      0.9999550580978394,
      0.9999617338180542,
      0.9999213218688965,
      0.9985560774803162,
      0.9950684309005737,
      0.9967288970947266,
      0.9939476251602173,
      0.998356819152832,
      0.9971888065338135,
      0.9988528490066528,
      0.9964333772659302,
      0.9971879124641418,
      0.9941298961639404,
      0.9959431886672974,
      0.9957674145698547,
      0.9968409538269043,
      0.9949579238891602,
      0.9955914616584778,
      0.993749737739563,
      0.9981850385665894,
      0.9991393089294434,
      0.9999241828918457,
      0.9999354481697083,
      0.9999428987503052,
      0.9998102188110352
    ],
    [
      0.9660149812698364,
      0.976280689239502,
      0.9794008731842041,
      0.9815332293510437,
      0.9860175251960754,
      0.9864944219589233,
      0.988437831401825,
      0.9872739911079407,
      0.9893319010734558,
      0.9904976487159729,
      0.9914178252220154,
      0.991520345211029,
      0.9918181896209717,
      0.9925470352172852,
      0.9928627610206604,
      0.9922559857368469,
      0.9922385215759277,
      0.9930498600006104,
      0.992499828338623,
      0.9918593168258667,
      0.9921792149543762,
      0.9927824139595032,
      0.9921761751174927,
      0.9921674132347107,
      0.992388129234314,
      0.9921225309371948,
      0.993410587310791,
      0.991828203201294,
      0.9915700554847717,
      0.9910179972648621,
      0.9912225008010864,
      0.9892507791519165,
      0.9870840311050415,
      0.9877519011497498,
      0.985328197479248,
      0.9885856509208679,
      0.9907233715057373,
      0.9911038875579834,
      0.9907939434051514,
      0.9920607805252075,
      0.9929320216178894,
      0.9923029541969299,
      0.992782711982727,
      0.9937551021575928,
      0.9930067658424377,
      0.9924726486206055,
      0.9930184483528137,
      0.9936858415603638,
      0.9931988716125488,
      0.9924608469009399,
      0.993419349193573,
      0.9928112626075745,
      0.991610050201416,
      0.991395890712738,
      0.9911658763885498,
      0.9908984899520874,
      0.9888728260993958,
      0.9871573448181152,
      0.9862110018730164,
      0.9848921298980713,
      0.9824018478393555,
      0.9779624342918396,
      0.9744467735290527,
      0.9751850366592407,
      0.9857113361358643,
      0.9917075037956238,
      0.9892180562019348,
      0.9900695085525513,
      0.9906038641929626,
      0.9909437894821167,
      0.9908599257469177,
      0.9909587502479553,
      0.9907192587852478,
      0.9911586046218872,
      0.9906719326972961,
      0.9904404282569885,
      0.991259753704071,
      0.9911530017852783,
      0.9910123348236084,
      0.9902792572975159,
      0.9925898313522339,
      0.9919381141662598,
      0.9923348426818848,
      0.9941583275794983,
      0.9939223527908325,
      0.9926489591598511,
      0.9932872653007507,
      0.9939092993736267,
      0.991193413734436,
      0.9900508522987366,
      0.9918174147605896,
      0.9891403913497925,
      0.9873480796813965,
      0.9840813875198364,
      0.9825336337089539,
      0.9760564565658569,
      0.9719774127006531,
      0.9640243649482727,
      0.9387377500534058,
      0.9989677667617798,
      0.9996016621589661,
      0.9996513724327087,
      0.9997511506080627,
      0.999843418598175,
      0.999925971031189,
      0.999952495098114,
      0.9999163746833801,
      0.9999133944511414,
      0.9998524785041809,
      0.9998763799667358,
      0.9999475479125977,
      0.9999241828918457,
      0.9999560713768005,
      0.9999110698699951,
      0.9999142289161682,
      0.9999092817306519,
      0.9999358654022217,
      0.9999666810035706,
      0.9999769330024719,
      0.9999650716781616,
      0.9999601244926453,
      0.999968409538269,
      0.9999833106994629,
      0.999981164932251,
      0.9999679327011108,
      0.9999294877052307,
      0.9999458193778992,
      0.9998863339424133,
      0.9998566508293152,
      0.9998419284820557,
      0.9998306035995483,
      0.9980010390281677,
      0.9978207349777222,
      0.9938276410102844,
      0.9962287545204163,
      0.9988408088684082,
      0.9989049434661865,
      0.9995672106742859,
      0.9989537000656128,
      0.999160885810852,
      0.997417151927948,
      0.9956822991371155,
      0.9915664792060852,
      0.9899355173110962,
      0.9968331456184387,
      0.9979722499847412,
      0.9996017813682556,
      0.9996317028999329,
      0.9989539980888367,
      0.9992104172706604,
      0.9975080490112305,
      0.9964000582695007,
      0.9982293844223022,
      0.9992536306381226,
      0.9994387626647949,
      0.9987019300460815,
      0.9992267489433289,
      0.9980484247207642,
      0.9977853298187256,
      0.9989344477653503,
      0.9991686940193176,
      0.9994064569473267,
      0.9998147487640381,
      0.999940812587738,
      0.9999057650566101,
      0.9999589323997498,
      0.9999811053276062,
      0.9999750852584839,
      0.9999502301216125,
      0.9999502301216125,
      0.9999585151672363,
      0.9999675750732422,
      0.9999634027481079,
      0.9999772906303406,
      0.999968409538269,
      0.9999732375144958,
      0.9999672770500183,
      0.9999874234199524,
      0.9999838471412659,
      0.9999699592590332,
      0.9999780058860779,
      0.9999772310256958,
      0.9999784827232361,
      0.9999821186065674,
      0.9999651312828064,
      0.9999345541000366,
      0.9999678730964661,
      0.999974250793457,
      0.999954342842102,
      0.999956488609314,
      0.9999637007713318,
      0.9999306797981262,
      0.9989072680473328,
      0.9968558549880981,
      0.9981206655502319,
      0.9966742396354675,
      0.99915611743927,
      0.9986560940742493,
      0.9994186162948608,
      0.9984791278839111,
      0.9986674785614014,
      0.9970597624778748,
      0.9980970621109009,
      0.99820876121521,
      0.9983077645301819,
      0.9970213770866394,
      0.997349739074707,
      0.9959317445755005,
      0.9988414645195007,
      0.9993743896484375,
      0.99993497133255,
      0.9999383687973022,
      0.9999444484710693,
      0.9998134970664978
    ],
    [
      0.9726421236991882,
      0.9813545942306519,
      0.9836905002593994,
      0.9864466786384583,
      0.9894111156463623,
      0.9897958040237427,
      0.9915443062782288,
      0.9910989999771118,
      0.9926424026489258,
      0.993384599685669,
      0.9950919151306152,
      0.9949583411216736,
      0.9946682453155518,
      0.9956101775169373,
      0.9960100054740906,
      0.9953899383544922,
      0.9948998093605042,
      0.9962959885597229,
      0.9958742260932922,
      0.9948003888130188,
      0.9946013689041138,
      0.995686411857605,
      0.9953986406326294,
      0.9946475028991699,
      0.994812548160553,
      0.9952303767204285,
      0.9960987567901611,
      0.9943025708198547,
      0.9941246509552002,
      0.9944124817848206,
      0.994579553604126,
      0.9924627542495728,
      0.9910333752632141,
      0.9912796020507812,
      0.9899824857711792,
      0.9922875165939331,
      0.9939877986907959,
      0.9945024847984314,
      0.9942761063575745,
      0.9949791431427002,
      0.9960246682167053,
      0.995833158493042,
      0.9959662556648254,
      0.9964467287063599,
      0.9961246252059937,
      0.9958778619766235,
      0.9960100650787354,
      0.9969264268875122,
      0.9963731169700623,
      0.9957879781723022,
      0.9963945150375366,
      0.9959667921066284,
      0.9949342608451843,
      0.994417130947113,
      0.9942961931228638,
      0.9942350387573242,
      0.992445707321167,
      0.9907082915306091,
      0.9899523854255676,
      0.9891879558563232,
      0.9870659708976746,
      0.9837633371353149,
      0.9808683395385742,
      0.9822620153427124,
      0.9900340437889099,
      0.9945447444915771,
      0.9932515621185303,
      0.9940109252929688,
      0.9940270185470581,
      0.9944629669189453,
      0.9942238330841064,
      0.9942089319229126,
      0.993871808052063,
      0.9939030408859253,
      0.9940693378448486,
      0.9938593506813049,
      0.9945231080055237,
      0.9947401285171509,
      0.9947232604026794,
      0.99457186460495,
      0.9959968328475952,
      0.9957385063171387,
      0.9957638382911682,
      0.9970534443855286,
      0.9968825578689575,
      0.9959790706634521,
      0.9962185621261597,
      0.9965815544128418,
      0.9946068525314331,
      0.9931612610816956,
      0.9944072961807251,
      0.9923907518386841,
      0.9907412528991699,
      0.9879143834114075,
      0.9869195222854614,
      0.9822372198104858,
      0.9779679775238037,
      0.9705857038497925,
      0.9475997090339661,
      0.9990766048431396,
      0.9996942281723022,
      0.9997910857200623,
      0.9998491406440735,
      0.9999092221260071,
      0.9999399185180664,
      0.9999577403068542,
      0.9999194145202637,
      0.9999189972877502,
      0.9998819828033447,
      0.9998927116394043,
      0.9999511241912842,
      0.9999258518218994,
      0.9999567866325378,
      0.9999116659164429,
      0.999915361404419,
      0.9999105334281921,
      0.9999366998672485,
      0.9999672770500183,
      0.9999774694442749,
      0.9999653100967407,
      0.9999613761901855,
      0.9999692440032959,
      0.9999850392341614,
      0.999983012676239,
      0.9999741911888123,
      0.9999343752861023,
      0.9999495148658752,
      0.9998888969421387,
      0.9998632669448853,
      0.9998571872711182,
      0.9998868703842163,
      0.9991200566291809,
      0.9990423917770386,
      0.997120201587677,
      0.998306393623352,
      0.9994186758995056,
      0.9994934797286987,
      0.9997737407684326,
      0.9994823932647705,
      0.9995698928833008,
      0.9987032413482666,
      0.9973154067993164,
      0.9933980107307434,
      0.9922381639480591,
      0.9980571866035461,
      0.9988786578178406,
      0.9997689723968506,
      0.9997845888137817,
      0.9995259046554565,
      0.9996082186698914,
      0.9989172220230103,
      0.9983699321746826,
      0.9990598559379578,
      0.9995983839035034,
      0.9996747970581055,
      0.9992513060569763,
      0.999558687210083,
      0.9989462494850159,
      0.9989870190620422,
      0.9993685483932495,
      0.9995277523994446,
      0.9996087551116943,
      0.9998630881309509,
      0.9999526739120483,
      0.999920666217804,
      0.9999609589576721,
      0.9999819397926331,
      0.9999765157699585,
      0.999951183795929,
      0.9999512434005737,
      0.999958872795105,
      0.999968945980072,
      0.9999638795852661,
      0.9999777674674988,
      0.9999704957008362,
      0.9999752640724182,
      0.9999684691429138,
      0.999988317489624,
      0.9999844431877136,
      0.9999702572822571,
      0.9999777674674988,
      0.9999777674674988,
      0.9999783635139465,
      0.9999821782112122,
      0.9999658465385437,
      0.9999357461929321,
      0.9999684691429138,
      0.9999746084213257,
      0.9999550580978394,
      0.9999575614929199,
      0.9999657273292542,
      0.9999394416809082,
      0.9992178082466125,
      0.997951865196228,
      0.9988917708396912,
      0.9980921149253845,
      0.9995933175086975,
      0.999280571937561,
      0.9996353983879089,
      0.9992377758026123,
      0.9992740750312805,
      0.9983814358711243,
      0.9991539120674133,
      0.9993308782577515,
      0.9990211129188538,
      0.9980895519256592,
      0.9983873963356018,
      0.9973639845848083,
      0.9992502927780151,
      0.9995937347412109,
      0.999944806098938,
      0.9999414086341858,
      0.9999456405639648,
      0.9998153448104858
    ],
    [
      0.97637939453125,
      0.9844655990600586,
      0.9867979884147644,
      0.989568829536438,
      0.9915022850036621,
      0.9917264580726624,
      0.9937868714332581,
      0.9934362173080444,
      0.9946549534797668,
      0.9950427412986755,
      0.9970096945762634,
      0.9968961477279663,
      0.9964910745620728,
      0.9972590804100037,
      0.9977359771728516,
      0.997172474861145,
      0.9967634677886963,
      0.9979235529899597,
      0.9976933598518372,
      0.996619701385498,
      0.9966012835502625,
      0.9973971843719482,
      0.9970260262489319,
      0.996160626411438,
      0.9965732097625732,
      0.9969513416290283,
      0.9974424839019775,
      0.9958357810974121,
      0.9957799315452576,
      0.9963085055351257,
      0.9962156414985657,
      0.9943934679031372,
      0.9934026598930359,
      0.9937978386878967,
      0.993188202381134,
      0.9950194358825684,
      0.9963406324386597,
      0.9968932271003723,
      0.9965534806251526,
      0.996745765209198,
      0.997734546661377,
      0.9975712299346924,
      0.9976040124893188,
      0.9979776740074158,
      0.9978193044662476,
      0.997474193572998,
      0.9975150227546692,
      0.9982765913009644,
      0.9979461431503296,
      0.997317910194397,
      0.9979553818702698,
      0.9975990653038025,
      0.9968355894088745,
      0.9962310791015625,
      0.9963074922561646,
      0.9962232112884521,
      0.9948041439056396,
      0.9932058453559875,
      0.9925156831741333,
      0.9918776750564575,
      0.9900097846984863,
      0.9873651266098022,
      0.9850705862045288,
      0.9869515299797058,
      0.9923349022865295,
      0.9961523413658142,
      0.9957148432731628,
      0.9963051676750183,
      0.9962007999420166,
      0.9966495633125305,
      0.99678635597229,
      0.9966757297515869,
      0.9968714714050293,
      0.9965012073516846,
      0.9964746236801147,
      0.9963644742965698,
      0.9969270825386047,
      0.9968904852867126,
      0.9968817234039307,
      0.9967143535614014,
      0.9975710511207581,
      0.9975256323814392,
      0.9974654316902161,
      0.9982686638832092,
      0.9981368780136108,
      0.997592568397522,
      0.9976588487625122,
      0.9978545904159546,
      0.9966636896133423,
      0.9953511953353882,
      0.9961002469062805,
      0.9946537613868713,
      0.993086040019989,
      0.9902529120445251,
      0.9894245862960815,
      0.9860877990722656,
      0.9818496704101562,
      0.9754266142845154,
      0.9555457830429077,
      0.9991448521614075,
      0.9997482895851135,
      0.9998546838760376,
      0.9998887777328491,
      0.9999277591705322,
      0.9999459981918335,
      0.9999608993530273,
      0.9999215006828308,
      0.9999241828918457,
      0.9999067187309265,
      0.9999063014984131,
      0.9999554753303528,
      0.9999273419380188,
      0.999957263469696,
      0.9999122023582458,
      0.9999161958694458,
      0.9999114871025085,
      0.9999375939369202,
      0.9999678730964661,
      0.9999776482582092,
      0.9999650120735168,
      0.9999610781669617,
      0.9999693632125854,
      0.9999860525131226,
      0.999983549118042,
      0.9999773502349854,
      0.9999369382858276,
      0.9999517202377319,
      0.9998905062675476,
      0.9998676180839539,
      0.9998682737350464,
      0.9999186992645264,
      0.9995671510696411,
      0.999542772769928,
      0.9987395405769348,
      0.9991954565048218,
      0.9996684789657593,
      0.9996668100357056,
      0.9998506903648376,
      0.9996635913848877,
      0.9997305274009705,
      0.9992592930793762,
      0.9982475638389587,
      0.9949905276298523,
      0.9939275979995728,
      0.9986677765846252,
      0.999268651008606,
      0.9998446106910706,
      0.9998570680618286,
      0.9997239708900452,
      0.9997706413269043,
      0.999408483505249,
      0.9990834593772888,
      0.999477744102478,
      0.9997257590293884,
      0.9997668862342834,
      0.9995008111000061,
      0.9996933937072754,
      0.9993192553520203,
      0.9994081854820251,
      0.9995540380477905,
      0.9996818900108337,
      0.9997043609619141,
      0.9998905062675476,
      0.9999591112136841,
      0.9999302625656128,
      0.9999622702598572,
      0.999982476234436,
      0.999977707862854,
      0.9999529719352722,
      0.9999521374702454,
      0.9999585151672363,
      0.9999700784683228,
      0.9999637007713318,
      0.9999774694442749,
      0.9999720454216003,
      0.9999762177467346,
      0.9999688267707825,
      0.9999887347221375,
      0.9999846816062927,
      0.9999707937240601,
      0.999977707862854,
      0.9999790191650391,
      0.9999784231185913,
      0.9999826550483704,
      0.9999666213989258,
      0.9999372363090515,
      0.9999707341194153,
      0.999975323677063,
      0.9999558925628662,
      0.9999591708183289,
      0.9999677538871765,
      0.9999480247497559,
      0.9994682669639587,
      0.9986622929573059,
      0.9994209408760071,
      0.9987313151359558,
      0.9997519850730896,
      0.9995551109313965,
      0.9997475147247314,
      0.9995469450950623,
      0.9995501041412354,
      0.9990613460540771,
      0.9995346665382385,
      0.9996537566184998,
      0.9993894696235657,
      0.9986447095870972,
      0.9989123940467834,
      0.9982398748397827,
      0.9995648264884949,
      0.9997555613517761,
      0.9999545812606812,
      0.9999452233314514,
      0.9999470710754395,
      0.9998166561126709
    ]
  ],
  "rfd_device": "NVIDIA A30",
  "rfd_time": 64,
  "rfd_con_ref_pdb_idx": [],
  "rfd_con_hal_pdb_idx": [],
  "rfd_con_ref_idx0": [],
  "rfd_con_hal_idx0": [],
  "rfd_complex_con_ref_pdb_idx": "[('A', 17), ('A', 18), ('A', 19), ('A', 20), ('A', 21), ('A', 22), ('A', 23), ('A', 24), ('A', 25), ('A', 26), ('A', 27), ('A', 28), ('A', 29), ('A', 30), ('A', 31), ('A', 32), ('A', 33), ('A', 34), ('A', 35), ('A', 36), ('A', 37), ('A', 38), ('A', 39), ('A', 40), ('A', 41), ('A', 42), ('A', 43), ('A', 44), ('A', 45), ('A', 46), ('A', 47), ('A', 48), ('A', 49), ('A', 50), ('A', 51), ('A', 52), ('A', 53), ('A', 54), ('A', 55), ('A', 56), ('A', 57), ('A', 58), ('A', 59), ('A', 60), ('A', 61), ('A', 62), ('A', 63), ('A', 64), ('A', 65), ('A', 66), ('A', 67), ('A', 68), ('A', 69), ('A', 70), ('A', 71), ('A', 72), ('A', 73), ('A', 74), ('A', 75), ('A', 76), ('A', 77), ('A', 78), ('A', 79), ('A', 80), ('A', 81), ('A', 82), ('A', 83), ('A', 84), ('A', 85), ('A', 86), ('A', 87), ('A', 88), ('A', 89), ('A', 90), ('A', 91), ('A', 92), ('A', 93), ('A', 94), ('A', 95), ('A', 96), ('A', 97), ('A', 98), ('A', 99), ('A', 100), ('A', 101), ('A', 102), ('A', 103), ('A', 104), ('A', 105), ('A', 106), ('A', 107), ('A', 108), ('A', 109), ('A', 110), ('A', 111), ('A', 112), ('A', 113), ('A', 114), ('A', 115), ('A', 116), ('A', 117), ('A', 118), ('A', 119), ('A', 120), ('A', 121), ('A', 122), ('A', 123), ('A', 124), ('A', 125), ('A', 126), ('A', 127), ('A', 128), ('A', 129), ('A', 130), ('A', 131)]",
  "rfd_complex_con_hal_pdb_idx": "[('B', 100), ('B', 101), ('B', 102), ('B', 103), ('B', 104), ('B', 105), ('B', 106), ('B', 107), ('B', 108), ('B', 109), ('B', 110), ('B', 111), ('B', 112), ('B', 113), ('B', 114), ('B', 115), ('B', 116), ('B', 117), ('B', 118), ('B', 119), ('B', 120), ('B', 121), ('B', 122), ('B', 123), ('B', 124), ('B', 125), ('B', 126), ('B', 127), ('B', 128), ('B', 129), ('B', 130), ('B', 131), ('B', 132), ('B', 133), ('B', 134), ('B', 135), ('B', 136), ('B', 137), ('B', 138), ('B', 139), ('B', 140), ('B', 141), ('B', 142), ('B', 143), ('B', 144), ('B', 145), ('B', 146), ('B', 147), ('B', 148), ('B', 149), ('B', 150), ('B', 151), ('B', 152), ('B', 153), ('B', 154), ('B', 155), ('B', 156), ('B', 157), ('B', 158), ('B', 159), ('B', 160), ('B', 161), ('B', 162), ('B', 163), ('B', 164), ('B', 165), ('B', 166), ('B', 167), ('B', 168), ('B', 169), ('B', 170), ('B', 171), ('B', 172), ('B', 173), ('B', 174), ('B', 175), ('B', 176), ('B', 177), ('B', 178), ('B', 179), ('B', 180), ('B', 181), ('B', 182), ('B', 183), ('B', 184), ('B', 185), ('B', 186), ('B', 187), ('B', 188), ('B', 189), ('B', 190), ('B', 191), ('B', 192), ('B', 193), ('B', 194), ('B', 195), ('B', 196), ('B', 197), ('B', 198), ('B', 199), ('B', 200), ('B', 201), ('B', 202), ('B', 203), ('B', 204), ('B', 205), ('B', 206), ('B', 207), ('B', 208), ('B', 209), ('B', 210), ('B', 211), ('B', 212), ('B', 213), ('B', 214)]",
  "rfd_receptor_con_ref_pdb_idx": "[('A', 17), ('A', 18), ('A', 19), ('A', 20), ('A', 21), ('A', 22), ('A', 23), ('A', 24), ('A', 25), ('A', 26), ('A', 27), ('A', 28), ('A', 29), ('A', 30), ('A', 31), ('A', 32), ('A', 33), ('A', 34), ('A', 35), ('A', 36), ('A', 37), ('A', 38), ('A', 39), ('A', 40), ('A', 41), ('A', 42), ('A', 43), ('A', 44), ('A', 45), ('A', 46), ('A', 47), ('A', 48), ('A', 49), ('A', 50), ('A', 51), ('A', 52), ('A', 53), ('A', 54), ('A', 55), ('A', 56), ('A', 57), ('A', 58), ('A', 59), ('A', 60), ('A', 61), ('A', 62), ('A', 63), ('A', 64), ('A', 65), ('A', 66), ('A', 67), ('A', 68), ('A', 69), ('A', 70), ('A', 71), ('A', 72), ('A', 73), ('A', 74), ('A', 75), ('A', 76), ('A', 77), ('A', 78), ('A', 79), ('A', 80), ('A', 81), ('A', 82), ('A', 83), ('A', 84), ('A', 85), ('A', 86), ('A', 87), ('A', 88), ('A', 89), ('A', 90), ('A', 91), ('A', 92), ('A', 93), ('A', 94), ('A', 95), ('A', 96), ('A', 97), ('A', 98), ('A', 99), ('A', 100), ('A', 101), ('A', 102), ('A', 103), ('A', 104), ('A', 105), ('A', 106), ('A', 107), ('A', 108), ('A', 109), ('A', 110), ('A', 111), ('A', 112), ('A', 113), ('A', 114), ('A', 115), ('A', 116), ('A', 117), ('A', 118), ('A', 119), ('A', 120), ('A', 121), ('A', 122), ('A', 123), ('A', 124), ('A', 125), ('A', 126), ('A', 127), ('A', 128), ('A', 129), ('A', 130), ('A', 131)]",
  "rfd_receptor_con_hal_pdb_idx": "[('B', 100), ('B', 101), ('B', 102), ('B', 103), ('B', 104), ('B', 105), ('B', 106), ('B', 107), ('B', 108), ('B', 109), ('B', 110), ('B', 111), ('B', 112), ('B', 113), ('B', 114), ('B', 115), ('B', 116), ('B', 117), ('B', 118), ('B', 119), ('B', 120), ('B', 121), ('B', 122), ('B', 123), ('B', 124), ('B', 125), ('B', 126), ('B', 127), ('B', 128), ('B', 129), ('B', 130), ('B', 131), ('B', 132), ('B', 133), ('B', 134), ('B', 135), ('B', 136), ('B', 137), ('B', 138), ('B', 139), ('B', 140), ('B', 141), ('B', 142), ('B', 143), ('B', 144), ('B', 145), ('B', 146), ('B', 147), ('B', 148), ('B', 149), ('B', 150), ('B', 151), ('B', 152), ('B', 153), ('B', 154), ('B', 155), ('B', 156), ('B', 157), ('B', 158), ('B', 159), ('B', 160), ('B', 161), ('B', 162), ('B', 163), ('B', 164), ('B', 165), ('B', 166), ('B', 167), ('B', 168), ('B', 169), ('B', 170), ('B', 171), ('B', 172), ('B', 173), ('B', 174), ('B', 175), ('B', 176), ('B', 177), ('B', 178), ('B', 179), ('B', 180), ('B', 181), ('B', 182), ('B', 183), ('B', 184), ('B', 185), ('B', 186), ('B', 187), ('B', 188), ('B', 189), ('B', 190), ('B', 191), ('B', 192), ('B', 193), ('B', 194), ('B', 195), ('B', 196), ('B', 197), ('B', 198), ('B', 199), ('B', 200), ('B', 201), ('B', 202), ('B', 203), ('B', 204), ('B', 205), ('B', 206), ('B', 207), ('B', 208), ('B', 209), ('B', 210), ('B', 211), ('B', 212), ('B', 213), ('B', 214)]",
  "rfd_complex_con_ref_idx0": [
    0,
    1,
    2,
    3,
    4,
    5,
    6,
    7,
    8,
    9,
    10,
    11,
    12,
    13,
    14,
    15,
    16,
    17,
    18,
    19,
    20,
    21,
    22,
    23,
    24,
    25,
    26,
    27,
    28,
    29,
    30,
    31,
    32,
    33,
    34,
    35,
    36,
    37,
    38,
    39,
    40,
    41,
    42,
    43,
    44,
    45,
    46,
    47,
    48,
    49,
    50,
    51,
    52,
    53,
    54,
    55,
    56,
    57,
    58,
    59,
    60,
    61,
    62,
    63,
    64,
    65,
    66,
    67,
    68,
    69,
    70,
    71,
    72,
    73,
    74,
    75,
    76,
    77,
    78,
    79,
    80,
    81,
    82,
    83,
    84,
    85,
    86,
    87,
    88,
    89,
    90,
    91,
    92,
    93,
    94,
    95,
    96,
    97,
    98,
    99,
    100,
    101,
    102,
    103,
    104,
    105,
    106,
    107,
    108,
    109,
    110,
    111,
    112,
    113,
    114
  ],
  "rfd_complex_con_hal_idx0": [
    99,
    100,
    101,
    102,
    103,
    104,
    105,
    106,
    107,
    108,
    109,
    110,
    111,
    112,
    113,
    114,
    115,
    116,
    117,
    118,
    119,
    120,
    121,
    122,
    123,
    124,
    125,
    126,
    127,
    128,
    129,
    130,
    131,
    132,
    133,
    134,
    135,
    136,
    137,
    138,
    139,
    140,
    141,
    142,
    143,
    144,
    145,
    146,
    147,
    148,
    149,
    150,
    151,
    152,
    153,
    154,
    155,
    156,
    157,
    158,
    159,
    160,
    161,
    162,
    163,
    164,
    165,
    166,
    167,
    168,
    169,
    170,
    171,
    172,
    173,
    174,
    175,
    176,
    177,
    178,
    179,
    180,
    181,
    182,
    183,
    184,
    185,
    186,
    187,
    188,
    189,
    190,
    191,
    192,
    193,
    194,
    195,
    196,
    197,
    198,
    199,
    200,
    201,
    202,
    203,
    204,
    205,
    206,
    207,
    208,
    209,
    210,
    211,
    212,
    213
  ],
  "rfd_receptor_con_ref_idx0": [
    0,
    1,
    2,
    3,
    4,
    5,
    6,
    7,
    8,
    9,
    10,
    11,
    12,
    13,
    14,
    15,
    16,
    17,
    18,
    19,
    20,
    21,
    22,
    23,
    24,
    25,
    26,
    27,
    28,
    29,
    30,
    31,
    32,
    33,
    34,
    35,
    36,
    37,
    38,
    39,
    40,
    41,
    42,
    43,
    44,
    45,
    46,
    47,
    48,
    49,
    50,
    51,
    52,
    53,
    54,
    55,
    56,
    57,
    58,
    59,
    60,
    61,
    62,
    63,
    64,
    65,
    66,
    67,
    68,
    69,
    70,
    71,
    72,
    73,
    74,
    75,
    76,
    77,
    78,
    79,
    80,
    81,
    82,
    83,
    84,
    85,
    86,
    87,
    88,
    89,
    90,
    91,
    92,
    93,
    94,
    95,
    96,
    97,
    98,
    99,
    100,
    101,
    102,
    103,
    104,
    105,
    106,
    107,
    108,
    109,
    110,
    111,
    112,
    113,
    114
  ],
  "rfd_receptor_con_hal_idx0": [
    0,
    1,
    2,
    3,
    4,
    5,
    6,
    7,
    8,
    9,
    10,
    11,
    12,
    13,
    14,
    15,
    16,
    17,
    18,
    19,
    20,
    21,
    22,
    23,
    24,
    25,
    26,
    27,
    28,
    29,
    30,
    31,
    32,
    33,
    34,
    35,
    36,
    37,
    38,
    39,
    40,
    41,
    42,
    43,
    44,
    45,
    46,
    47,
    48,
    49,
    50,
    51,
    52,
    53,
    54,
    55,
    56,
    57,
    58,
    59,
    60,
    61,
    62,
    63,
    64,
    65,
    66,
    67,
    68,
    69,
    70,
    71,
    72,
    73,
    74,
    75,
    76,
    77,
    78,
    79,
    80,
    81,
    82,
    83,
    84,
    85,
    86,
    87,
    88,
    89,
    90,
    91,
    92,
    93,
    94,
    95,
    96,
    97,
    98,
    99,
    100,
    101,
    102,
    103,
    104,
    105,
    106,
    107,
    108,
    109,
    110,
    111,
    112,
    113,
    114
  ],
  "rfd_inpaint_str": [
    false,
    false,
    false,
    false,
    false,
    false,
    false,
    false,
    false,
    false,
    false,
    false,
    false,
    false,
    false,
    false,
    false,
    false,
    false,
    false,
    false,
    false,
    false,
    false,
    false,
    false,
    false,
    false,
    false,
    false,
    false,
    false,
    false,
    false,
    false,
    false,
    false,
    false,
    false,
    false,
    false,
    false,
    false,
    false,
    false,
    false,
    false,
    false,
    false,
    false,
    false,
    false,
    false,
    false,
    false,
    false,
    false,
    false,
    false,
    false,
    false,
    false,
    false,
    false,
    false,
    false,
    false,
    false,
    false,
    false,
    false,
    false,
    false,
    false,
    false,
    false,
    false,
    false,
    false,
    false,
    false,
    false,
    false,
    false,
    false,
    false,
    false,
    false,
    false,
    false,
    false,
    false,
    false,
    false,
    false,
    false,
    false,
    false,
    false,
    true,
    true,
    true,
    true,
    true,
    true,
    true,
    true,
    true,
    true,
    true,
    true,
    true,
    true,
    true,
    true,
    true,
    true,
    true,
    true,
    true,
    true,
    true,
    true,
    true,
    true,
    true,
    true,
    true,
    true,
    true,
    true,
    true,
    true,
    true,
    true,
    true,
    true,
    true,
    true,
    true,
    true,
    true,
    true,
    true,
    true,
    true,
    true,
    true,
    true,
    true,
    true,
    true,
    true,
    true,
    true,
    true,
    true,
    true,
    true,
    true,
    true,
    true,
    true,
    true,
    true,
    true,
    true,
    true,
    true,
    true,
    true,
    true,
    true,
    true,
    true,
    true,
    true,
    true,
    true,
    true,
    true,
    true,
    true,
    true,
    true,
    true,
    true,
    true,
    true,
    true,
    true,
    true,
    true,
    true,
    true,
    true,
    true,
    true,
    true,
    true,
    true,
    true,
    true,
    true,
    true,
    true,
    true,
    true,
    true,
    true,
    true,
    true,
    true,
    true
  ],
  "rfd_inpaint_seq": [
    false,
    false,
    false,
    false,
    false,
    false,
    false,
    false,
    false,
    false,
    false,
    false,
    false,
    false,
    false,
    false,
    false,
    false,
    false,
    false,
    false,
    false,
    false,
    false,
    false,
    false,
    false,
    false,
    false,
    false,
    false,
    false,
    false,
    false,
    false,
    false,
    false,
    false,
    false,
    false,
    false,
    false,
    false,
    false,
    false,
    false,
    false,
    false,
    false,
    false,
    false,
    false,
    false,
    false,
    false,
    false,
    false,
    false,
    false,
    false,
    false,
    false,
    false,
    false,
    false,
    false,
    false,
    false,
    false,
    false,
    false,
    false,
    false,
    false,
    false,
    false,
    false,
    false,
    false,
    false,
    false,
    false,
    false,
    false,
    false,
    false,
    false,
    false,
    false,
    false,
    false,
    false,
    false,
    false,
    false,
    false,
    false,
    false,
    false,
    true,
    true,
    true,
    true,
    true,
    true,
    true,
    true,
    true,
    true,
    true,
    true,
    true,
    true,
    true,
    true,
    true,
    true,
    true,
    true,
    true,
    true,
    true,
    true,
    true,
    true,
    true,
    true,
    true,
    true,
    true,
    true,
    true,
    true,
    true,
    true,
    true,
    true,
    true,
    true,
    true,
    true,
    true,
    true,
    true,
    true,
    true,
    true,
    true,
    true,
    true,
    true,
    true,
    true,
    true,
    true,
    true,
    true,
    true,
    true,
    true,
    true,
    true,
    true,
    true,
    true,
    true,
    true,
    true,
    true,
    true,
    true,
    true,
    true,
    true,
    true,
    true,
    true,
    true,
    true,
    true,
    true,
    true,
    true,
    true,
    true,
    true,
    true,
    true,
    true,
    true,
    true,
    true,
    true,
    true,
    true,
    true,
    true,
    true,
    true,
    true,
    true,
    true,
    true,
    true,
    true,
    true,
    true,
    true,
    true,
    true,
    true,
    true,
    true,
    true
  ],
  "rfd_sampled_mask": [
    "A17-131/0",
    "99-99"
  ],
  "rfd_mask_1d": [
    false,
    false,
    false,
    false,
    false,
    false,
    false,
    false,
    false,
    false,
    false,
    false,
    false,
    false,
    false,
    false,
    false,
    false,
    false,
    false,
    false,
    false,
    false,
    false,
    false,
    false,
    false,
    false,
    false,
    false,
    false,
    false,
    false,
    false,
    false,
    false,
    false,
    false,
    false,
    false,
    false,
    false,
    false,
    false,
    false,
    false,
    false,
    false,
    false,
    false,
    false,
    false,
    false,
    false,
    false,
    false,
    false,
    false,
    false,
    false,
    false,
    false,
    false,
    false,
    false,
    false,
    false,
    false,
    false,
    false,
    false,
    false,
    false,
    false,
    false,
    false,
    false,
    false,
    false,
    false,
    false,
    false,
    false,
    false,
    false,
    false,
    false,
    false,
    false,
    false,
    false,
    false,
    false,
    false,
    false,
    false,
    false,
    false,
    false,
    true,
    true,
    true,
    true,
    true,
    true,
    true,
    true,
    true,
    true,
    true,
    true,
    true,
    true,
    true,
    true,
    true,
    true,
    true,
    true,
    true,
    true,
    true,
    true,
    true,
    true,
    true,
    true,
    true,
    true,
    true,
    true,
    true,
    true,
    true,
    true,
    true,
    true,
    true,
    true,
    true,
    true,
    true,
    true,
    true,
    true,
    true,
    true,
    true,
    true,
    true,
    true,
    true,
    true,
    true,
    true,
    true,
    true,
    true,
    true,
    true,
    true,
    true,
    true,
    true,
    true,
    true,
    true,
    true,
    true,
    true,
    true,
    true,
    true,
    true,
    true,
    true,
    true,
    true,
    true,
    true,
    true,
    true,
    true,
    true,
    true,
    true,
    true,
    true,
    true,
    true,
    true,
    true,
    true,
    true,
    true,
    true,
    true,
    true,
    true,
    true,
    true,
    true,
    true,
    true,
    true,
    true,
    true,
    true,
    true,
    true,
    true,
    true,
    true,
    true
  ]
}
```
