## Supplementary File 1 for "ProteinDJ: a high-performance and modular protein design pipeline": fold_8.json

```
{
  "fold_id": 8,
  "rfd_config": {
    "inference": {
      "input_pdb": "5o45_pd-l1.pdb",
      "num_designs": 25,
      "design_startnum": 0,
      "ckpt_override_path": null,
      "symmetry": null,
      "recenter": true,
      "radius": 10.0,
      "model_only_neighbors": false,
      "output_prefix": "./rfd_results/fold",
      "write_trajectory": false,
      "scaffold_guided": false,
      "model_runner": "SelfConditioning",
      "cautious": true,
      "align_motif": true,
      "symmetric_self_cond": true,
      "final_step": 1,
      "deterministic": false,
      "trb_save_ckpt_path": "/app/RFdiffusion/models/Complex_base_ckpt.pt",
      "schedule_directory_path": "/app/RFdiffusion/schedules",
      "model_directory_path": "/app/RFdiffusion/models"
    },
    "contigmap": {
      "contigs": [
        "A17-131/0 50-100"
      ],
      "inpaint_seq": null,
      "inpaint_str": null,
      "inpaint_str_helix": null,
      "inpaint_str_strand": null,
      "inpaint_str_loop": null,
      "provide_seq": null,
      "length": null
    },
    "model": {
      "n_extra_block": 4,
      "n_main_block": 32,
      "n_ref_block": 4,
      "d_msa": 256,
      "d_msa_full": 64,
      "d_pair": 128,
      "d_templ": 64,
      "n_head_msa": 8,
      "n_head_pair": 4,
      "n_head_templ": 4,
      "d_hidden": 32,
      "d_hidden_templ": 32,
      "p_drop": 0.15,
      "SE3_param_full": {
        "num_layers": 1,
        "num_channels": 32,
        "num_degrees": 2,
        "n_heads": 4,
        "div": 4,
        "l0_in_features": 8,
        "l0_out_features": 8,
        "l1_in_features": 3,
        "l1_out_features": 2,
        "num_edge_features": 32
      },
      "SE3_param_topk": {
        "num_layers": 1,
        "num_channels": 32,
        "num_degrees": 2,
        "n_heads": 4,
        "div": 4,
        "l0_in_features": 64,
        "l0_out_features": 64,
        "l1_in_features": 3,
        "l1_out_features": 2,
        "num_edge_features": 64
      },
      "freeze_track_motif": false,
      "use_motif_timestep": true
    },
    "diffuser": {
      "T": 50,
      "b_0": 0.01,
      "b_T": 0.07,
      "schedule_type": "linear",
      "so3_type": "igso3",
      "crd_scale": 0.25,
      "partial_T": null,
      "so3_schedule_type": "linear",
      "min_b": 1.5,
      "max_b": 2.5,
      "min_sigma": 0.02,
      "max_sigma": 1.5
    },
    "denoiser": {
      "noise_scale_ca": 0,
      "final_noise_scale_ca": 1,
      "ca_noise_schedule_type": "constant",
      "noise_scale_frame": 0,
      "final_noise_scale_frame": 1,
      "frame_noise_schedule_type": "constant"
    },
    "ppi": {
      "hotspot_res": [
        "A56",
        "A115",
        "A123"
      ]
    },
    "potentials": {
      "guiding_potentials": null,
      "guide_scale": 10,
      "guide_decay": "constant",
      "olig_inter_all": null,
      "olig_intra_all": null,
      "olig_custom_contact": null,
      "substrate": null
    },
    "contig_settings": {
      "ref_idx": null,
      "hal_idx": null,
      "idx_rf": null,
      "inpaint_seq_tensor": null
    },
    "preprocess": {
      "sidechain_input": false,
      "motif_sidechain_input": true,
      "d_t1d": 24,
      "d_t2d": 44,
      "prob_self_cond": 0.5,
      "str_self_cond": true,
      "predict_previous": false
    },
    "logging": {
      "inputs": false
    },
    "scaffoldguided": {
      "scaffoldguided": false,
      "target_pdb": false,
      "target_path": null,
      "scaffold_list": null,
      "scaffold_dir": null,
      "sampled_insertion": 0,
      "sampled_N": 0,
      "sampled_C": 0,
      "ss_mask": 0,
      "systematic": false,
      "target_ss": null,
      "target_adj": null,
      "mask_loops": true,
      "contig_crop": null
    }
  },
  "rfd_plddt": [
    [
      0.12362855672836304,
      0.1345420777797699,
      0.13058289885520935,
      0.12358535081148148,
      0.11381417512893677,
      0.11030106246471405,
      0.11426299810409546,
      0.1115000993013382,
      0.11132486164569855,
      0.11224839091300964,
      0.11055689305067062,
      0.11071032285690308,
      0.10702573508024216,
      0.10975123941898346,
      0.10561607033014297,
      0.10451048612594604,
      0.1026880294084549,
      0.10536231100559235,
      0.10422858595848083,
      0.10144154727458954,
      0.09750078618526459,
      0.0961105078458786,
      0.09843653440475464,
      0.1009388267993927,
      0.10047978162765503,
      0.10654271394014359,
      0.10319008678197861,
      0.1007068008184433,
      0.0986916720867157,
      0.09232889860868454,
      0.0890578180551529,
      0.08263528347015381,
      0.08092379570007324,
      0.08056357502937317,
      0.07670815289020538,
      0.0810733437538147,
      0.08136673271656036,
      0.08097957074642181,
      0.07994084060192108,
      0.07949048280715942,
      0.07858584076166153,
      0.07685788720846176,
      0.07418759912252426,
      0.07360844314098358,
      0.07458149641752243,
      0.07541686296463013,
      0.07815397530794144,
      0.07759599387645721,
      0.0797741711139679,
      0.08449368923902512,
      0.08897774666547775,
      0.09448829293251038,
      0.09886503964662552,
      0.10563579201698303,
      0.11081405729055405,
      0.11323539912700653,
      0.12636131048202515,
      0.13629314303398132,
      0.14283402264118195,
      0.1568010300397873,
      0.1705329567193985,
      0.17694349586963654,
      0.1880575716495514,
      0.19668415188789368,
      0.20579135417938232,
      0.2055632472038269,
      0.20072604715824127,
      0.19608981907367706,
      0.19621771574020386,
      0.18981735408306122,
      0.2035789042711258,
      0.209996297955513,
      0.2025730311870575,
      0.2049185186624527,
      0.21018467843532562,
      0.2122691422700882,
      0.19950006902217865,
      0.1931392103433609,
      0.18588025867938995,
      0.16774150729179382,
      0.1554269939661026,
      0.15381890535354614,
      0.14181168377399445,
      0.12746351957321167,
      0.12622418999671936,
      0.11939970403909683,
      0.10712447017431259,
      0.09280294924974442,
      0.8922250270843506,
      0.8439784049987793,
      0.8761928081512451,
      0.9036447405815125,
      0.9431559443473816,
      0.9774608016014099,
      0.9860334396362305,
      0.9931971430778503,
      0.9890154600143433,
      0.9773773550987244,
      0.9839245080947876,
      0.9927400350570679,
      0.9948925375938416,
      0.9959222078323364,
      0.9939473271369934,
      0.9947183728218079,
      0.9943749904632568,
      0.9955199956893921,
      0.9972864985466003,
      0.998386025428772,
      0.9983475208282471,
      0.998144268989563,
      0.9975281357765198,
      0.9936502575874329,
      0.9944956302642822,
      0.9840643405914307,
      0.9850855469703674,
      0.9880558252334595,
      0.9793299436569214,
      0.9540238380432129,
      0.9555738568305969,
      0.9517769813537598,
      0.904429018497467,
      0.8873193264007568,
      0.830285906791687,
      0.8656227588653564,
      0.9048222303390503,
      0.8824018836021423,
      0.908420979976654,
      0.8898158073425293,
      0.9228910207748413,
      0.8961242437362671,
      0.9331114888191223,
      0.8889771103858948,
      0.8392136693000793,
      0.8891689777374268,
      0.8805580139160156,
      0.9513683915138245,
      0.9444612264633179,
      0.8975251913070679,
      0.9027919769287109,
      0.868777871131897,
      0.8328399062156677,
      0.8895533680915833,
      0.8993340730667114,
      0.9095165729522705,
      0.8760780096054077,
      0.9001392722129822,
      0.8607398867607117,
      0.8391358852386475,
      0.896769642829895,
      0.9278889894485474,
      0.9573853611946106,
      0.9837082028388977,
      0.9894543886184692,
      0.9853964447975159,
      0.9930577278137207,
      0.9971414804458618,
      0.996941089630127,
      0.9963673949241638,
      0.9949228167533875,
      0.9947494268417358,
      0.9847967624664307,
      0.9847084879875183,
      0.9903088808059692,
      0.989058256149292,
      0.9820009469985962,
      0.992228627204895,
      0.99421626329422,
      0.9959769248962402,
      0.9945032596588135,
      0.9980248212814331,
      0.9983534216880798,
      0.9990143179893494,
      0.9988187551498413,
      0.9977661967277527,
      0.9967197775840759,
      0.9972940683364868,
      0.9977062940597534,
      0.9946242570877075,
      0.9940794110298157,
      0.9958188533782959,
      0.9905772805213928,
      0.968102216720581,
      0.9380558729171753,
      0.9408195614814758,
      0.8887402415275574,
      0.9107696413993835,
      0.8617141246795654,
      0.8925686478614807,
      0.8557921648025513,
      0.8943403363227844,
      0.8597787618637085,
      0.8236151337623596,
      0.8107553720474243,
      0.8262456655502319,
      0.8532736301422119,
      0.8876381516456604,
      0.9139902591705322,
      0.9577149748802185,
      0.9729800224304199,
      0.9915198087692261,
      0.9914301633834839,
      0.9935153722763062,
      0.9904079437255859
    ],
    [
      0.11713855713605881,
      0.1154438927769661,
      0.10224871337413788,
      0.09660051763057709,
      0.0940123051404953,
      0.09533196687698364,
      0.09313701093196869,
      0.09573502838611603,
      0.09717158228158951,
      0.10485809296369553,
      0.10619238018989563,
      0.10577064752578735,
      0.10878008604049683,
      0.11012481898069382,
      0.11048966646194458,
      0.11330737918615341,
      0.11129957437515259,
      0.1136716678738594,
      0.11657009273767471,
      0.11771474033594131,
      0.11316721141338348,
      0.10885433107614517,
      0.10517889261245728,
      0.10364991426467896,
      0.10177963972091675,
      0.09473876655101776,
      0.09267750382423401,
      0.09073759615421295,
      0.08818064630031586,
      0.08478520065546036,
      0.08310604840517044,
      0.08291660249233246,
      0.08008971810340881,
      0.0763661190867424,
      0.07521381229162216,
      0.07484251260757446,
      0.07337959110736847,
      0.0733758956193924,
      0.07464272528886795,
      0.07701142132282257,
      0.07829541712999344,
      0.08093760907649994,
      0.0823524072766304,
      0.08450876921415329,
      0.08393716812133789,
      0.07903696596622467,
      0.08112447708845139,
      0.08263491094112396,
      0.08515355736017227,
      0.08450520038604736,
      0.08910509198904037,
      0.08653013408184052,
      0.0877341628074646,
      0.09198081493377686,
      0.09455761313438416,
      0.09435787796974182,
      0.10088279843330383,
      0.10118011385202408,
      0.10617194324731827,
      0.10737308859825134,
      0.11863861232995987,
      0.11819697171449661,
      0.1180395781993866,
      0.1304352581501007,
      0.13323894143104553,
      0.13612036406993866,
      0.1342744380235672,
      0.1409626305103302,
      0.14345525205135345,
      0.1368098258972168,
      0.13818714022636414,
      0.14772333204746246,
      0.1392774134874344,
      0.14037449657917023,
      0.15080654621124268,
      0.1510685533285141,
      0.14004768431186676,
      0.14796783030033112,
      0.1543157398700714,
      0.14160853624343872,
      0.13819468021392822,
      0.13709589838981628,
      0.12762828171253204,
      0.11706490069627762,
      0.11561436951160431,
      0.11406096816062927,
      0.1148277148604393,
      0.11089340597391129,
      0.867587149143219,
      0.8249318599700928,
      0.8644880056381226,
      0.893708348274231,
      0.9420415163040161,
      0.9712549448013306,
      0.9832029938697815,
      0.9915230870246887,
      0.9854448437690735,
      0.9692227244377136,
      0.9768156409263611,
      0.9897559285163879,
      0.9922723770141602,
      0.9946417808532715,
      0.9922400712966919,
      0.9935678243637085,
      0.9936152696609497,
      0.9951329231262207,
      0.9974287152290344,
      0.9986767768859863,
      0.9987162351608276,
      0.9983564019203186,
      0.998012900352478,
      0.9948992133140564,
      0.9956586360931396,
      0.9870865345001221,
      0.9871005415916443,
      0.9905626177787781,
      0.9834781289100647,
      0.9652543067932129,
      0.9623924493789673,
      0.9575562477111816,
      0.8992807269096375,
      0.8797954320907593,
      0.8187475204467773,
      0.8594225645065308,
      0.9056599736213684,
      0.8911374807357788,
      0.9201402068138123,
      0.8969181180000305,
      0.9282582998275757,
      0.8945006132125854,
      0.9253805875778198,
      0.8782188892364502,
      0.8242347240447998,
      0.8800020217895508,
      0.8804325461387634,
      0.9541112184524536,
      0.9483717083930969,
      0.8966125249862671,
      0.9020426273345947,
      0.8671528100967407,
      0.8198886513710022,
      0.8818895220756531,
      0.8915761709213257,
      0.9046366214752197,
      0.8659279346466064,
      0.8914735913276672,
      0.8444672226905823,
      0.8263815641403198,
      0.8902654051780701,
      0.9248502850532532,
      0.9544861316680908,
      0.9834305644035339,
      0.9901897311210632,
      0.9849846363067627,
      0.9928218126296997,
      0.9974499940872192,
      0.997648298740387,
      0.9972476363182068,
      0.9968171715736389,
      0.9968496561050415,
      0.9915141463279724,
      0.9914093613624573,
      0.9956402778625488,
      0.9947841763496399,
      0.9912875294685364,
      0.9963786602020264,
      0.9969701766967773,
      0.9978199005126953,
      0.996854305267334,
      0.9987276792526245,
      0.9988183379173279,
      0.9992283582687378,
      0.9990963935852051,
      0.9979395270347595,
      0.9964422583580017,
      0.9967265725135803,
      0.997100293636322,
      0.9929380416870117,
      0.992782711982727,
      0.9951072335243225,
      0.9861233830451965,
      0.9600701332092285,
      0.9278380870819092,
      0.935746431350708,
      0.8821426630020142,
      0.9189995527267456,
      0.876833975315094,
      0.9094235301017761,
      0.8697456121444702,
      0.9052515625953674,
      0.8636738061904907,
      0.8273621797561646,
      0.8309030532836914,
      0.8348597288131714,
      0.8496068716049194,
      0.8756847381591797,
      0.898934006690979,
      0.9489085674285889,
      0.9639331102371216,
      0.9870778322219849,
      0.9868960976600647,
      0.9907379746437073,
      0.9884294271469116
    ],
    [
      0.11127568781375885,
      0.10775530338287354,
      0.0996333509683609,
      0.09883512556552887,
      0.09423938393592834,
      0.09536905586719513,
      0.09456641972064972,
      0.09222238510847092,
      0.08936871588230133,
      0.09071553498506546,
      0.09054620563983917,
      0.08823947608470917,
      0.08533107489347458,
      0.0862283855676651,
      0.08753130584955215,
      0.08971879631280899,
      0.08825349062681198,
      0.08836188912391663,
      0.09102456271648407,
      0.08907195925712585,
      0.08892437815666199,
      0.08866143971681595,
      0.08512022346258163,
      0.08506205677986145,
      0.08615422248840332,
      0.08340953290462494,
      0.08217017352581024,
      0.08110809326171875,
      0.08069831132888794,
      0.07748621702194214,
      0.07837038487195969,
      0.0792393684387207,
      0.0772184431552887,
      0.07205700129270554,
      0.07035403698682785,
      0.07376870512962341,
      0.07145950198173523,
      0.07220908999443054,
      0.07365752756595612,
      0.0743301659822464,
      0.07747664302587509,
      0.0757337138056755,
      0.07617385685443878,
      0.07987208664417267,
      0.07770973443984985,
      0.07912205159664154,
      0.07691915333271027,
      0.07659399509429932,
      0.07527752220630646,
      0.07893864810466766,
      0.07847867161035538,
      0.07675785571336746,
      0.08009278774261475,
      0.07988527417182922,
      0.07857152074575424,
      0.07963290065526962,
      0.08921124041080475,
      0.08677782118320465,
      0.08579668402671814,
      0.09119947254657745,
      0.09640172123908997,
      0.09405379742383957,
      0.0966067910194397,
      0.10969716310501099,
      0.11206971853971481,
      0.1097637340426445,
      0.11367367953062057,
      0.12296141684055328,
      0.12332059442996979,
      0.11588877439498901,
      0.12322558462619781,
      0.14066024124622345,
      0.12507517635822296,
      0.12769754230976105,
      0.15182754397392273,
      0.15176647901535034,
      0.1358036994934082,
      0.1525057703256607,
      0.15977580845355988,
      0.13980434834957123,
      0.13675445318222046,
      0.14521361887454987,
      0.1314174383878708,
      0.12351380288600922,
      0.12032664567232132,
      0.12755829095840454,
      0.12907472252845764,
      0.11914397031068802,
      0.8716127276420593,
      0.8257802724838257,
      0.8681288957595825,
      0.8946880102157593,
      0.9439569711685181,
      0.9739263653755188,
      0.984876275062561,
      0.9926835298538208,
      0.9872031211853027,
      0.971226692199707,
      0.9786659479141235,
      0.9913640022277832,
      0.9937849640846252,
      0.9957420825958252,
      0.9935128092765808,
      0.994439959526062,
      0.9944042563438416,
      0.9959194660186768,
      0.9978305101394653,
      0.9989352822303772,
      0.9988672733306885,
      0.9985046982765198,
      0.998216986656189,
      0.9954174160957336,
      0.996094822883606,
      0.9881008863449097,
      0.9878992438316345,
      0.9912879467010498,
      0.9852900505065918,
      0.9704517722129822,
      0.9653381109237671,
      0.960054337978363,
      0.9011738896369934,
      0.8820852041244507,
      0.8177433013916016,
      0.8560325503349304,
      0.9045218229293823,
      0.8915258049964905,
      0.920275866985321,
      0.8972817659378052,
      0.9281132221221924,
      0.8923549652099609,
      0.9247732162475586,
      0.8736036419868469,
      0.8184158802032471,
      0.8755527138710022,
      0.8792478442192078,
      0.9530867338180542,
      0.9460096955299377,
      0.8964953422546387,
      0.9015645384788513,
      0.8665868043899536,
      0.8193871974945068,
      0.8831044435501099,
      0.8928979635238647,
      0.9055024981498718,
      0.8651078939437866,
      0.890471339225769,
      0.8427994847297668,
      0.8245983123779297,
      0.8879656195640564,
      0.9229772090911865,
      0.9532672762870789,
      0.9828711748123169,
      0.9899953603744507,
      0.9846843481063843,
      0.992721676826477,
      0.9975197315216064,
      0.9976609945297241,
      0.9972954988479614,
      0.9968712329864502,
      0.9970785975456238,
      0.9920243620872498,
      0.9921134114265442,
      0.9964306354522705,
      0.9953457117080688,
      0.9923837780952454,
      0.9969598054885864,
      0.9973767995834351,
      0.9980742931365967,
      0.9970316886901855,
      0.9988291263580322,
      0.9988643527030945,
      0.9992810487747192,
      0.9991685748100281,
      0.9981918931007385,
      0.9969203472137451,
      0.9972420930862427,
      0.997525155544281,
      0.9938004016876221,
      0.9932494759559631,
      0.9955251812934875,
      0.9876003861427307,
      0.9609743356704712,
      0.9291741251945496,
      0.9368166923522949,
      0.8835350275039673,
      0.9194009304046631,
      0.877744197845459,
      0.9105249643325806,
      0.8713743686676025,
      0.9043156504631042,
      0.8613041043281555,
      0.8273662328720093,
      0.8322668075561523,
      0.8357976675033569,
      0.8516854047775269,
      0.8762896060943604,
      0.9010327458381653,
      0.9506872892379761,
      0.9656394720077515,
      0.9883396029472351,
      0.9888566732406616,
      0.9923739433288574,
      0.990359902381897
    ],
    [
      0.11004994809627533,
      0.1076393574476242,
      0.09645290672779083,
      0.08967837691307068,
      0.0849737673997879,
      0.08304540067911148,
      0.08084756135940552,
      0.0816030502319336,
      0.08359440416097641,
      0.08936717361211777,
      0.08705214411020279,
      0.08737626671791077,
      0.0915578156709671,
      0.0935237854719162,
      0.09188771992921829,
      0.08661144971847534,
      0.08700595796108246,
      0.08739662915468216,
      0.08644385635852814,
      0.08546251058578491,
      0.08871857821941376,
      0.09142608940601349,
      0.0887572318315506,
      0.09052464365959167,
      0.09278536587953568,
      0.08581098169088364,
      0.08536480367183685,
      0.08542021363973618,
      0.0853370651602745,
      0.07825333625078201,
      0.07964251935482025,
      0.07790876924991608,
      0.0775672122836113,
      0.07425040006637573,
      0.07291874289512634,
      0.07254305481910706,
      0.07207898795604706,
      0.07360076904296875,
      0.0736008882522583,
      0.07466082274913788,
      0.0788770318031311,
      0.08130813390016556,
      0.07977666705846786,
      0.0806930735707283,
      0.08143378794193268,
      0.07988271862268448,
      0.07662815600633621,
      0.07542814314365387,
      0.07515157759189606,
      0.07609666883945465,
      0.07413648068904877,
      0.07436154782772064,
      0.07876883447170258,
      0.07784704118967056,
      0.07609308511018753,
      0.07753460854291916,
      0.08344211429357529,
      0.08208216726779938,
      0.07907459139823914,
      0.08808062225580215,
      0.09801239520311356,
      0.08699557185173035,
      0.0925610139966011,
      0.11133620142936707,
      0.11149896681308746,
      0.10387872159481049,
      0.11288943886756897,
      0.12082171440124512,
      0.11854863911867142,
      0.1128995269536972,
      0.1220041960477829,
      0.1330898553133011,
      0.12196455895900726,
      0.12923738360404968,
      0.15228316187858582,
      0.14957791566848755,
      0.1384609043598175,
      0.15007945895195007,
      0.15830712020397186,
      0.13923999667167664,
      0.13406965136528015,
      0.15136969089508057,
      0.14419306814670563,
      0.12929394841194153,
      0.1358400285243988,
      0.1384861171245575,
      0.14380747079849243,
      0.13852722942829132,
      0.8695831894874573,
      0.8220610618591309,
      0.8654829859733582,
      0.8935496807098389,
      0.9450222253799438,
      0.975651741027832,
      0.98647141456604,
      0.9936755895614624,
      0.9886546730995178,
      0.9732857346534729,
      0.9803367257118225,
      0.9924315810203552,
      0.9943886995315552,
      0.9961389899253845,
      0.9939354062080383,
      0.9947128891944885,
      0.9948925375938416,
      0.9964051842689514,
      0.9981269836425781,
      0.9990968108177185,
      0.9989950060844421,
      0.9986050128936768,
      0.9983448386192322,
      0.9957008361816406,
      0.9963217973709106,
      0.9884986281394958,
      0.9881368279457092,
      0.9914950132369995,
      0.9857383966445923,
      0.9722656607627869,
      0.9670755863189697,
      0.9608973264694214,
      0.9012511968612671,
      0.8813167810440063,
      0.809892475605011,
      0.8501125574111938,
      0.9003140926361084,
      0.8889166116714478,
      0.9178121089935303,
      0.894904375076294,
      0.9259542226791382,
      0.8893747925758362,
      0.9243714809417725,
      0.8731269836425781,
      0.815423309803009,
      0.872331976890564,
      0.8763628602027893,
      0.9517505764961243,
      0.943945586681366,
      0.8937410116195679,
      0.8980727195739746,
      0.8633584976196289,
      0.8143233060836792,
      0.8816480040550232,
      0.8923861980438232,
      0.9040588736534119,
      0.8630367517471313,
      0.8875073194503784,
      0.8387269377708435,
      0.8217887282371521,
      0.8852533102035522,
      0.9205494523048401,
      0.9524039030075073,
      0.982451856136322,
      0.9899826049804688,
      0.9844435453414917,
      0.9929422736167908,
      0.997664749622345,
      0.9976871013641357,
      0.997307538986206,
      0.9969180822372437,
      0.9974465370178223,
      0.9929335713386536,
      0.9934236407279968,
      0.9971557855606079,
      0.9959438443183899,
      0.9934179782867432,
      0.997485876083374,
      0.9976181387901306,
      0.9982194304466248,
      0.9970442652702332,
      0.9988876581192017,
      0.9988687038421631,
      0.9993374943733215,
      0.9992352724075317,
      0.9983987808227539,
      0.9972382187843323,
      0.9974614381790161,
      0.9975923299789429,
      0.9938521385192871,
      0.993133544921875,
      0.9956147074699402,
      0.9879592657089233,
      0.9619489908218384,
      0.9308663606643677,
      0.9376053214073181,
      0.8828774690628052,
      0.9175008535385132,
      0.8759768009185791,
      0.9081655740737915,
      0.8689979910850525,
      0.8999178409576416,
      0.8578724265098572,
      0.8251105546951294,
      0.8313350081443787,
      0.8360340595245361,
      0.8514467477798462,
      0.8781051635742188,
      0.9037253856658936,
      0.9533859491348267,
      0.9674941897392273,
      0.9892746806144714,
      0.9896677136421204,
      0.9927240014076233,
      0.9906526207923889
    ],
    [
      0.11186371743679047,
      0.1075565293431282,
      0.10107500851154327,
      0.10035805404186249,
      0.0892617404460907,
      0.08681844174861908,
      0.08472734689712524,
      0.0821976587176323,
      0.0823294073343277,
      0.08777511119842529,
      0.08595677465200424,
      0.08104414492845535,
      0.08459731191396713,
      0.08507898449897766,
      0.08335760235786438,
      0.07946927845478058,
      0.08575768768787384,
      0.08332373946905136,
      0.08010867238044739,
      0.07777893543243408,
      0.08218562602996826,
      0.08270686864852905,
      0.07416200637817383,
      0.07848004996776581,
      0.08454624563455582,
      0.07794375717639923,
      0.07857580482959747,
      0.0820654034614563,
      0.08438380807638168,
      0.07741932570934296,
      0.07906477153301239,
      0.08093322813510895,
      0.07956358045339584,
      0.07985501736402512,
      0.07822933048009872,
      0.07879244536161423,
      0.07743030786514282,
      0.07802248001098633,
      0.07722489535808563,
      0.07767688482999802,
      0.07627856731414795,
      0.080457903444767,
      0.07835482060909271,
      0.07716631889343262,
      0.0734793096780777,
      0.07607442140579224,
      0.07270579040050507,
      0.07020659744739532,
      0.07339239865541458,
      0.07751867175102234,
      0.07280221581459045,
      0.07265496253967285,
      0.07927141338586807,
      0.07782769203186035,
      0.07651246339082718,
      0.07796989381313324,
      0.08453170955181122,
      0.08161064237356186,
      0.08399801701307297,
      0.09572190046310425,
      0.10527977347373962,
      0.09409978240728378,
      0.10276319831609726,
      0.11711146682500839,
      0.11568419635295868,
      0.10602952539920807,
      0.11282214522361755,
      0.12223033607006073,
      0.11648213118314743,
      0.11469826102256775,
      0.13232821226119995,
      0.13722358644008636,
      0.12552033364772797,
      0.14327740669250488,
      0.16973555088043213,
      0.1571272760629654,
      0.14914272725582123,
      0.1580500602722168,
      0.15983162820339203,
      0.1384609490633011,
      0.1334044188261032,
      0.15069030225276947,
      0.1506013721227646,
      0.13721781969070435,
      0.14156709611415863,
      0.15228837728500366,
      0.16021208465099335,
      0.17791317403316498,
      0.8719064593315125,
      0.8226821422576904,
      0.8652056455612183,
      0.8942984938621521,
      0.9456303119659424,
      0.9760875701904297,
      0.9867710471153259,
      0.9939662218093872,
      0.9889898300170898,
      0.9732709527015686,
      0.9802225828170776,
      0.9925184845924377,
      0.9945327043533325,
      0.9963049292564392,
      0.9942103028297424,
      0.9948777556419373,
      0.9951642751693726,
      0.9967272281646729,
      0.9983304142951965,
      0.9991564154624939,
      0.9990525841712952,
      0.9986222386360168,
      0.9983827471733093,
      0.9957119822502136,
      0.9964696168899536,
      0.9885920882225037,
      0.988240122795105,
      0.9919391870498657,
      0.9867161512374878,
      0.9754285216331482,
      0.9699851870536804,
      0.9638208746910095,
      0.9051718711853027,
      0.884211003780365,
      0.8142130374908447,
      0.8511964082717896,
      0.8999596238136292,
      0.8888450860977173,
      0.9173979163169861,
      0.8942508101463318,
      0.9256727695465088,
      0.8881142735481262,
      0.9225640296936035,
      0.8687049746513367,
      0.8101484179496765,
      0.8668915629386902,
      0.8734148740768433,
      0.9509199857711792,
      0.9434472322463989,
      0.8926686644554138,
      0.8981267213821411,
      0.8636101484298706,
      0.8218733072280884,
      0.8840839266777039,
      0.8939814567565918,
      0.9044394493103027,
      0.8616349697113037,
      0.884812593460083,
      0.8343221545219421,
      0.8165779113769531,
      0.8813740611076355,
      0.9148541688919067,
      0.9494589567184448,
      0.9810832142829895,
      0.9894624352455139,
      0.9835857152938843,
      0.9928038716316223,
      0.9976222515106201,
      0.9976664185523987,
      0.9973583817481995,
      0.9970324039459229,
      0.997715175151825,
      0.9937343001365662,
      0.994683563709259,
      0.9975974559783936,
      0.9964208006858826,
      0.9946961402893066,
      0.997840166091919,
      0.9977667927742004,
      0.9983078837394714,
      0.9971269369125366,
      0.9989274144172668,
      0.9988825917243958,
      0.99936443567276,
      0.9992585778236389,
      0.9984943866729736,
      0.997366189956665,
      0.9975415468215942,
      0.9975738525390625,
      0.9937053918838501,
      0.9926852583885193,
      0.9954409003257751,
      0.9873523712158203,
      0.9607682824134827,
      0.9290516376495361,
      0.9367051124572754,
      0.8824998140335083,
      0.9173704385757446,
      0.8752126693725586,
      0.9067361950874329,
      0.8680421113967896,
      0.8992928266525269,
      0.8571921586990356,
      0.8234029412269592,
      0.829425573348999,
      0.8333017230033875,
      0.8503707051277161,
      0.8787314891815186,
      0.9031066298484802,
      0.9528754353523254,
      0.9666740894317627,
      0.9889159202575684,
      0.9893159866333008,
      0.9926710724830627,
      0.9907305836677551
    ],
    [
      0.15906935930252075,
      0.17723289132118225,
      0.17026764154434204,
      0.1683828979730606,
      0.14083167910575867,
      0.1342865228652954,
      0.12975136935710907,
      0.12331762909889221,
      0.11690355092287064,
      0.11226141452789307,
      0.1116921603679657,
      0.10757718980312347,
      0.10895156115293503,
      0.10675892233848572,
      0.10394923388957977,
      0.09898018091917038,
      0.10233805328607559,
      0.1024254858493805,
      0.09435506165027618,
      0.09574292600154877,
      0.0934038907289505,
      0.09555869549512863,
      0.09146996587514877,
      0.08862494677305222,
      0.09446181356906891,
      0.09395235776901245,
      0.09420027583837509,
      0.09656350314617157,
      0.10170615464448929,
      0.09501275420188904,
      0.10133504867553711,
      0.10226616263389587,
      0.09987861663103104,
      0.10052110254764557,
      0.09805192053318024,
      0.09735018759965897,
      0.09543643891811371,
      0.09704570472240448,
      0.09583091735839844,
      0.09469349682331085,
      0.0948011502623558,
      0.09684078395366669,
      0.09435580670833588,
      0.08966969698667526,
      0.0908031091094017,
      0.10181612521409988,
      0.09538695216178894,
      0.08807271718978882,
      0.09212478995323181,
      0.09583602100610733,
      0.09089592099189758,
      0.08822248131036758,
      0.09671381860971451,
      0.09649725258350372,
      0.09432347118854523,
      0.09632191061973572,
      0.10282095521688461,
      0.10309597849845886,
      0.10193900763988495,
      0.11735140532255173,
      0.12045232951641083,
      0.11660214513540268,
      0.12115402519702911,
      0.13401642441749573,
      0.13333404064178467,
      0.13236942887306213,
      0.13946494460105896,
      0.15173670649528503,
      0.14409701526165009,
      0.1470808982849121,
      0.17771711945533752,
      0.17097342014312744,
      0.16104990243911743,
      0.17851346731185913,
      0.19336718320846558,
      0.1728280782699585,
      0.15446516871452332,
      0.16105099022388458,
      0.15677417814731598,
      0.15298132598400116,
      0.15216703712940216,
      0.1574832946062088,
      0.1648082137107849,
      0.16866140067577362,
      0.18070083856582642,
      0.20578977465629578,
      0.23654071986675262,
      0.2635769248008728,
      0.8755244612693787,
      0.824794590473175,
      0.861542820930481,
      0.8949682712554932,
      0.9458091259002686,
      0.9760955572128296,
      0.9872757196426392,
      0.9944371581077576,
      0.9898408055305481,
      0.9741755723953247,
      0.9811279773712158,
      0.9933730959892273,
      0.9952718019485474,
      0.9968352913856506,
      0.9949969053268433,
      0.9954439401626587,
      0.9957985281944275,
      0.9971747994422913,
      0.9985626935958862,
      0.9992665648460388,
      0.9991552233695984,
      0.9986695647239685,
      0.9984293580055237,
      0.9956421256065369,
      0.99653160572052,
      0.988746702671051,
      0.9884755611419678,
      0.9925822019577026,
      0.9875234961509705,
      0.9770093560218811,
      0.9716069102287292,
      0.964827299118042,
      0.9056224226951599,
      0.8840677738189697,
      0.803676426410675,
      0.844820499420166,
      0.8980608582496643,
      0.8884193301200867,
      0.9183428883552551,
      0.8955034613609314,
      0.9290522336959839,
      0.891411542892456,
      0.922226071357727,
      0.8675941824913025,
      0.8149093389511108,
      0.8703545331954956,
      0.8756253719329834,
      0.9510691165924072,
      0.9460645914077759,
      0.89481520652771,
      0.9001900553703308,
      0.8639802932739258,
      0.8135597705841064,
      0.8852987289428711,
      0.8967462182044983,
      0.9078261852264404,
      0.8646459579467773,
      0.887144923210144,
      0.8354032039642334,
      0.8176801204681396,
      0.8812917470932007,
      0.9135555028915405,
      0.9491672515869141,
      0.9811769723892212,
      0.9898552894592285,
      0.9843102097511292,
      0.9933762550354004,
      0.9978200793266296,
      0.9977936744689941,
      0.9975206851959229,
      0.9972341060638428,
      0.99800044298172,
      0.9943285584449768,
      0.9953640699386597,
      0.9979312419891357,
      0.9967067837715149,
      0.9951385855674744,
      0.9980629086494446,
      0.9978580474853516,
      0.9983857274055481,
      0.997228741645813,
      0.9989755153656006,
      0.9989309906959534,
      0.9994124174118042,
      0.9993135929107666,
      0.9986860752105713,
      0.9977048635482788,
      0.9978156089782715,
      0.9977278709411621,
      0.9940072298049927,
      0.9926255345344543,
      0.9956366419792175,
      0.98751300573349,
      0.9608989357948303,
      0.9267451167106628,
      0.9354300498962402,
      0.8849496841430664,
      0.9207832217216492,
      0.8744329810142517,
      0.9058916568756104,
      0.866336464881897,
      0.8973703384399414,
      0.8548761606216431,
      0.8192890882492065,
      0.8237627744674683,
      0.8319159746170044,
      0.8515456318855286,
      0.881338357925415,
      0.9034432768821716,
      0.9540840983390808,
      0.9673567414283752,
      0.9898313283920288,
      0.9903300404548645,
      0.993582546710968,
      0.9918723702430725
    ],
    [
      0.16178977489471436,
      0.19721058011054993,
      0.19853997230529785,
      0.20058536529541016,
      0.18871517479419708,
      0.17296263575553894,
      0.17939966917037964,
      0.16845324635505676,
      0.1559506058692932,
      0.14988332986831665,
      0.15530404448509216,
      0.13492517173290253,
      0.13798534870147705,
      0.13321854174137115,
      0.13138264417648315,
      0.1238393634557724,
      0.1248045489192009,
      0.12737414240837097,
      0.1183278039097786,
      0.12107263505458832,
      0.130473792552948,
      0.12533049285411835,
      0.12015662342309952,
      0.12621371448040009,
      0.13082396984100342,
      0.1180054247379303,
      0.12437062710523605,
      0.1255887746810913,
      0.12616385519504547,
      0.11978323757648468,
      0.12342709302902222,
      0.1272953897714615,
      0.11888987571001053,
      0.11635755002498627,
      0.11246886104345322,
      0.1063373014330864,
      0.10421885550022125,
      0.10749946534633636,
      0.10680372267961502,
      0.10998915135860443,
      0.11653423309326172,
      0.11869272589683533,
      0.11960740387439728,
      0.11740797758102417,
      0.11740522086620331,
      0.1307998150587082,
      0.12851408123970032,
      0.11464591324329376,
      0.11980587244033813,
      0.1287558376789093,
      0.11932773888111115,
      0.11389952898025513,
      0.12346421182155609,
      0.12609976530075073,
      0.12228149175643921,
      0.12048474699258804,
      0.13421766459941864,
      0.13498885929584503,
      0.13830935955047607,
      0.14036232233047485,
      0.14942029118537903,
      0.1412498950958252,
      0.1481444239616394,
      0.15079627931118011,
      0.14739590883255005,
      0.14345979690551758,
      0.14653132855892181,
      0.14953085780143738,
      0.14433373510837555,
      0.15921702980995178,
      0.18019533157348633,
      0.17504426836967468,
      0.17340636253356934,
      0.18558494746685028,
      0.19608652591705322,
      0.18415722250938416,
      0.1761685013771057,
      0.1878662109375,
      0.17940308153629303,
      0.17075781524181366,
      0.17941980063915253,
      0.1952136754989624,
      0.21393689513206482,
      0.224972665309906,
      0.24803805351257324,
      0.27586856484413147,
      0.315929651260376,
      0.31684356927871704,
      0.8813761472702026,
      0.8191679120063782,
      0.8558351397514343,
      0.8894326090812683,
      0.9396839737892151,
      0.9718132615089417,
      0.9843793511390686,
      0.9935292601585388,
      0.9885206818580627,
      0.9717493057250977,
      0.9796721339225769,
      0.9927631616592407,
      0.9950106143951416,
      0.9966602921485901,
      0.9947277903556824,
      0.9951356053352356,
      0.9954361319541931,
      0.9968393445014954,
      0.9983119368553162,
      0.999167799949646,
      0.999032735824585,
      0.9985234141349792,
      0.9981881976127625,
      0.9945418238639832,
      0.9958650469779968,
      0.98701012134552,
      0.9872794151306152,
      0.9920589327812195,
      0.9867777824401855,
      0.9778297543525696,
      0.9718862175941467,
      0.9648521542549133,
      0.9078912734985352,
      0.8885141015052795,
      0.8085424900054932,
      0.8418269753456116,
      0.8946754336357117,
      0.8850796222686768,
      0.913565993309021,
      0.894914984703064,
      0.925162672996521,
      0.8901417255401611,
      0.9197888970375061,
      0.8642838597297668,
      0.8167128562927246,
      0.869489312171936,
      0.8744350075721741,
      0.9478675723075867,
      0.9439738988876343,
      0.8938331604003906,
      0.8989930152893066,
      0.8605836033821106,
      0.8147779107093811,
      0.8891575336456299,
      0.9000612497329712,
      0.9086002111434937,
      0.8649932146072388,
      0.8876348733901978,
      0.8369981050491333,
      0.8178466558456421,
      0.8797540664672852,
      0.9101157784461975,
      0.9463478326797485,
      0.979119062423706,
      0.9889387488365173,
      0.9830421209335327,
      0.9926439523696899,
      0.9975051283836365,
      0.9975928664207458,
      0.9972997903823853,
      0.9970622658729553,
      0.9977775812149048,
      0.9941492080688477,
      0.9951141476631165,
      0.9977605938911438,
      0.99649977684021,
      0.9950697422027588,
      0.9979891180992126,
      0.9977836608886719,
      0.9982365369796753,
      0.9968830943107605,
      0.9988726377487183,
      0.9988206028938293,
      0.999335765838623,
      0.9992341995239258,
      0.9984692931175232,
      0.997360348701477,
      0.997551679611206,
      0.9973902106285095,
      0.9933326244354248,
      0.9916057586669922,
      0.9952085614204407,
      0.986355185508728,
      0.9588258266448975,
      0.9231446981430054,
      0.9312514066696167,
      0.8824489712715149,
      0.9148585796356201,
      0.8665096759796143,
      0.8996520638465881,
      0.8546542525291443,
      0.8915280103683472,
      0.8474479913711548,
      0.8100790977478027,
      0.8038346171379089,
      0.813078761100769,
      0.841122567653656,
      0.8764650821685791,
      0.900729238986969,
      0.951972246170044,
      0.9655112028121948,
      0.9890612363815308,
      0.989534854888916,
      0.9932289719581604,
      0.9914862513542175
    ],
    [
      0.15700843930244446,
      0.18274636566638947,
      0.18565860390663147,
      0.19283552467823029,
      0.19289806485176086,
      0.1885169893503189,
      0.19954273104667664,
      0.19370968639850616,
      0.18191233277320862,
      0.19038768112659454,
      0.20120510458946228,
      0.18344742059707642,
      0.1824989914894104,
      0.19489915668964386,
      0.18749110400676727,
      0.17098455131053925,
      0.17946341633796692,
      0.19201704859733582,
      0.17150384187698364,
      0.17449617385864258,
      0.1840469390153885,
      0.17912249267101288,
      0.17332559823989868,
      0.17592431604862213,
      0.18432343006134033,
      0.16859030723571777,
      0.1674249768257141,
      0.16039146482944489,
      0.15941914916038513,
      0.14967162907123566,
      0.15056061744689941,
      0.1452741026878357,
      0.13285291194915771,
      0.12951791286468506,
      0.12055229395627975,
      0.11535671353340149,
      0.11490557342767715,
      0.11956015229225159,
      0.1220904141664505,
      0.12962324917316437,
      0.1393156498670578,
      0.14738833904266357,
      0.1522962898015976,
      0.15145495533943176,
      0.15111032128334045,
      0.15734653174877167,
      0.16536769270896912,
      0.15728828310966492,
      0.15218785405158997,
      0.1623532623052597,
      0.16187052428722382,
      0.1570153385400772,
      0.15503691136837006,
      0.16531258821487427,
      0.1698240041732788,
      0.160333052277565,
      0.16913484036922455,
      0.17543424665927887,
      0.17733913660049438,
      0.1691470444202423,
      0.169728621840477,
      0.17118261754512787,
      0.15327218174934387,
      0.14865688979625702,
      0.1442788988351822,
      0.1382216364145279,
      0.13734275102615356,
      0.13750353455543518,
      0.1383541226387024,
      0.14912140369415283,
      0.16520613431930542,
      0.1689470410346985,
      0.17467878758907318,
      0.19255879521369934,
      0.20701931416988373,
      0.2082335203886032,
      0.21208684146404266,
      0.23037728667259216,
      0.22255587577819824,
      0.21966582536697388,
      0.23337307572364807,
      0.25007617473602295,
      0.2524847686290741,
      0.25618064403533936,
      0.2750339210033417,
      0.29437702894210815,
      0.3023422658443451,
      0.2965688407421112,
      0.877892017364502,
      0.8169549703598022,
      0.8561019897460938,
      0.8864137530326843,
      0.9362591505050659,
      0.9671674370765686,
      0.9814227819442749,
      0.9926139712333679,
      0.9869450330734253,
      0.9686115384101868,
      0.9772655367851257,
      0.9916208386421204,
      0.9943919777870178,
      0.9964669942855835,
      0.9947014451026917,
      0.9952360987663269,
      0.995686948299408,
      0.9970749616622925,
      0.9985130429267883,
      0.9992159008979797,
      0.9990681409835815,
      0.9984700083732605,
      0.9979956150054932,
      0.9937053918838501,
      0.9952684640884399,
      0.9848028421401978,
      0.9856993556022644,
      0.9915239214897156,
      0.9859413504600525,
      0.9776269197463989,
      0.9722557067871094,
      0.9641014337539673,
      0.9074435234069824,
      0.8918871879577637,
      0.8020839095115662,
      0.8343839645385742,
      0.8934036493301392,
      0.8835200071334839,
      0.9158715605735779,
      0.898434579372406,
      0.9265936613082886,
      0.8955562710762024,
      0.9205118417739868,
      0.8657788038253784,
      0.82203608751297,
      0.8719826936721802,
      0.8769283890724182,
      0.9478196501731873,
      0.9444148540496826,
      0.8980512022972107,
      0.9012000560760498,
      0.8602577447891235,
      0.8144818544387817,
      0.8934662342071533,
      0.9035854935646057,
      0.9109640717506409,
      0.8664469718933105,
      0.8888639211654663,
      0.837881326675415,
      0.8191485404968262,
      0.8802812099456787,
      0.9079786539077759,
      0.9429866671562195,
      0.9763001799583435,
      0.9882521629333496,
      0.9822808504104614,
      0.9927899837493896,
      0.9975929260253906,
      0.9976740479469299,
      0.9974309206008911,
      0.9971795678138733,
      0.9980126619338989,
      0.9947676658630371,
      0.9958827495574951,
      0.9979633688926697,
      0.9966666102409363,
      0.9953938722610474,
      0.9980871081352234,
      0.9977613687515259,
      0.9982091784477234,
      0.9967870712280273,
      0.9989020228385925,
      0.9988312721252441,
      0.9993909001350403,
      0.9992889165878296,
      0.9986017346382141,
      0.9975833296775818,
      0.997628927230835,
      0.9973050951957703,
      0.9929320812225342,
      0.9907091856002808,
      0.9948554039001465,
      0.984867513179779,
      0.9558087587356567,
      0.9197283387184143,
      0.9310884475708008,
      0.8869177103042603,
      0.9150824546813965,
      0.8688690662384033,
      0.9008123874664307,
      0.8557568788528442,
      0.8896564841270447,
      0.839984118938446,
      0.8066977858543396,
      0.800589919090271,
      0.8084675073623657,
      0.8415923118591309,
      0.8766494393348694,
      0.899127721786499,
      0.9486380219459534,
      0.9621907472610474,
      0.9874272346496582,
      0.9877558946609497,
      0.9926278591156006,
      0.9910409450531006
    ],
    [
      0.14949463307857513,
      0.18313154578208923,
      0.18521539866924286,
      0.19399134814739227,
      0.19730089604854584,
      0.18861792981624603,
      0.2013600915670395,
      0.20297282934188843,
      0.19318172335624695,
      0.19613981246948242,
      0.21160559356212616,
      0.1950351446866989,
      0.1901528537273407,
      0.21612806618213654,
      0.21614298224449158,
      0.2050841897726059,
      0.21099603176116943,
      0.2416301816701889,
      0.23340541124343872,
      0.24018071591854095,
      0.26083359122276306,
      0.2738080620765686,
      0.254366397857666,
      0.2564879059791565,
      0.2537570595741272,
      0.23848292231559753,
      0.2295026332139969,
      0.21770380437374115,
      0.21795599162578583,
      0.2061445564031601,
      0.19556093215942383,
      0.1808146834373474,
      0.16734416782855988,
      0.1719055473804474,
      0.15636371076107025,
      0.1544203907251358,
      0.153683140873909,
      0.15970729291439056,
      0.15429604053497314,
      0.16104847192764282,
      0.16504763066768646,
      0.18044701218605042,
      0.186402827501297,
      0.20226134359836578,
      0.20917434990406036,
      0.21735616028308868,
      0.23611995577812195,
      0.24749523401260376,
      0.23851966857910156,
      0.2510308027267456,
      0.26982420682907104,
      0.26278921961784363,
      0.24862468242645264,
      0.255351185798645,
      0.24468201398849487,
      0.23354484140872955,
      0.22082951664924622,
      0.2157820612192154,
      0.20950090885162354,
      0.19029009342193604,
      0.1851135790348053,
      0.17836160957813263,
      0.16555418074131012,
      0.15597394108772278,
      0.14965340495109558,
      0.1399811953306198,
      0.13821421563625336,
      0.13783803582191467,
      0.13931511342525482,
      0.14809435606002808,
      0.16036753356456757,
      0.1702823042869568,
      0.18146471679210663,
      0.19166594743728638,
      0.20373594760894775,
      0.21038420498371124,
      0.22218191623687744,
      0.2376372218132019,
      0.2442241609096527,
      0.2511524260044098,
      0.2757275700569153,
      0.29151299595832825,
      0.2968624234199524,
      0.297865092754364,
      0.30143651366233826,
      0.28503820300102234,
      0.26239678263664246,
      0.251670241355896,
      0.8731294274330139,
      0.8194509148597717,
      0.8578205108642578,
      0.8889327049255371,
      0.935504674911499,
      0.9653651714324951,
      0.9815623164176941,
      0.9926568269729614,
      0.9867963790893555,
      0.9682002663612366,
      0.9769811630249023,
      0.99184250831604,
      0.9948479533195496,
      0.9970526099205017,
      0.9957163333892822,
      0.9962595105171204,
      0.9968279600143433,
      0.9979490637779236,
      0.9990082383155823,
      0.9994215965270996,
      0.9992210865020752,
      0.9985615611076355,
      0.9980332255363464,
      0.9931046366691589,
      0.9948264956474304,
      0.9824894666671753,
      0.9843577146530151,
      0.9909025430679321,
      0.985767126083374,
      0.9787264466285706,
      0.9732909202575684,
      0.9633927345275879,
      0.9073305130004883,
      0.8923705816268921,
      0.7877753376960754,
      0.8183673024177551,
      0.8891072273254395,
      0.8758430480957031,
      0.9153643250465393,
      0.8947691917419434,
      0.9278737306594849,
      0.8994047045707703,
      0.9192777872085571,
      0.861048698425293,
      0.8196574449539185,
      0.8734001517295837,
      0.8795264959335327,
      0.9477276802062988,
      0.9444735646247864,
      0.8976035118103027,
      0.90110182762146,
      0.8519254922866821,
      0.8018044829368591,
      0.8925424218177795,
      0.903944730758667,
      0.912032425403595,
      0.8683628439903259,
      0.8918692469596863,
      0.8413771986961365,
      0.8247748613357544,
      0.8833740949630737,
      0.9078878164291382,
      0.9422570466995239,
      0.9754230976104736,
      0.9883190989494324,
      0.9827334880828857,
      0.9937902092933655,
      0.9980251789093018,
      0.9978911876678467,
      0.9977254271507263,
      0.9974095225334167,
      0.9984577298164368,
      0.9957726001739502,
      0.9969418048858643,
      0.9983934164047241,
      0.9968688488006592,
      0.9958080649375916,
      0.9982762932777405,
      0.9977533221244812,
      0.9982536435127258,
      0.9966956377029419,
      0.9989737868309021,
      0.9989075660705566,
      0.9994983077049255,
      0.9994251132011414,
      0.9989948272705078,
      0.9982958436012268,
      0.9981901049613953,
      0.9977754354476929,
      0.9935924410820007,
      0.9906759262084961,
      0.9950441122055054,
      0.9851192831993103,
      0.9551182985305786,
      0.9187521934509277,
      0.9302849769592285,
      0.8936015367507935,
      0.9192736148834229,
      0.8752070665359497,
      0.8994699716567993,
      0.847364604473114,
      0.8846244812011719,
      0.8287173509597778,
      0.8028973937034607,
      0.8032926917076111,
      0.8183426260948181,
      0.8532609939575195,
      0.8832943439483643,
      0.9016388654708862,
      0.9475686550140381,
      0.9611887335777283,
      0.9872187376022339,
      0.987877368927002,
      0.9933859705924988,
      0.9920798540115356
    ],
    [
      0.16545213758945465,
      0.18773896992206573,
      0.19888603687286377,
      0.2178969383239746,
      0.22753609716892242,
      0.22635163366794586,
      0.24705760180950165,
      0.25357210636138916,
      0.25862136483192444,
      0.2636263966560364,
      0.29018163681030273,
      0.2758154273033142,
      0.2654307186603546,
      0.2934834957122803,
      0.297760009765625,
      0.284003883600235,
      0.2931174039840698,
      0.3145122230052948,
      0.31569725275039673,
      0.3167887330055237,
      0.33560889959335327,
      0.3445901870727539,
      0.3305094540119171,
      0.32877546548843384,
      0.31923848390579224,
      0.3057672679424286,
      0.29115742444992065,
      0.26933103799819946,
      0.2548602223396301,
      0.2412400096654892,
      0.2353419065475464,
      0.22034382820129395,
      0.2047598659992218,
      0.19731174409389496,
      0.1837645322084427,
      0.1755148470401764,
      0.17437131702899933,
      0.19251041114330292,
      0.1721583604812622,
      0.17564737796783447,
      0.18836188316345215,
      0.20249158143997192,
      0.21565741300582886,
      0.23917415738105774,
      0.24948906898498535,
      0.2598440647125244,
      0.281110554933548,
      0.3101833760738373,
      0.30157774686813354,
      0.3126596212387085,
      0.3370365500450134,
      0.3276454210281372,
      0.3074367344379425,
      0.3094397783279419,
      0.3014996349811554,
      0.2836816906929016,
      0.2683919072151184,
      0.25327348709106445,
      0.2417110651731491,
      0.23624706268310547,
      0.21640899777412415,
      0.20564791560173035,
      0.18864323198795319,
      0.17458249628543854,
      0.15995188057422638,
      0.16275468468666077,
      0.16500438749790192,
      0.16178101301193237,
      0.16148807108402252,
      0.1688893437385559,
      0.1807307004928589,
      0.18761670589447021,
      0.19790968298912048,
      0.2207714319229126,
      0.2267191857099533,
      0.22527700662612915,
      0.24215038120746613,
      0.26069480180740356,
      0.266671359539032,
      0.27855443954467773,
      0.29696547985076904,
      0.31066620349884033,
      0.3173900246620178,
      0.32179534435272217,
      0.33246347308158875,
      0.31443318724632263,
      0.28936344385147095,
      0.2704892158508301,
      0.8853561878204346,
      0.8225034475326538,
      0.8605819344520569,
      0.8904350996017456,
      0.9361563920974731,
      0.9650775790214539,
      0.9811936020851135,
      0.9921559691429138,
      0.9856003522872925,
      0.9666247367858887,
      0.974778413772583,
      0.9904611110687256,
      0.9940105676651001,
      0.996944010257721,
      0.9956808090209961,
      0.9963570237159729,
      0.9971484541893005,
      0.9982385635375977,
      0.9991974830627441,
      0.9995113611221313,
      0.9993191957473755,
      0.9986670017242432,
      0.9980953931808472,
      0.9929466247558594,
      0.9946255683898926,
      0.9823530316352844,
      0.9839463829994202,
      0.9904295206069946,
      0.984939455986023,
      0.9773851037025452,
      0.9714710712432861,
      0.9606715440750122,
      0.9050092697143555,
      0.8907166123390198,
      0.7750855684280396,
      0.8006013035774231,
      0.8858761191368103,
      0.8556392192840576,
      0.9116553068161011,
      0.889180064201355,
      0.9266849160194397,
      0.8935469388961792,
      0.9206435680389404,
      0.8643134832382202,
      0.8178465962409973,
      0.8807793259620667,
      0.8834738731384277,
      0.9482948184013367,
      0.9457108378410339,
      0.9028269052505493,
      0.902693510055542,
      0.8377498388290405,
      0.7984126210212708,
      0.8903999328613281,
      0.9034104347229004,
      0.9147522449493408,
      0.8717858791351318,
      0.8954834938049316,
      0.8467041254043579,
      0.8323656320571899,
      0.8880836963653564,
      0.9096750020980835,
      0.9432471990585327,
      0.9750434756278992,
      0.9882686138153076,
      0.9827965497970581,
      0.9942578077316284,
      0.9982602596282959,
      0.9980496168136597,
      0.9978039860725403,
      0.9975278973579407,
      0.998619794845581,
      0.9959245324134827,
      0.9971387982368469,
      0.9985343217849731,
      0.9968344569206238,
      0.9957388639450073,
      0.9983745813369751,
      0.9977993965148926,
      0.998384416103363,
      0.9967165589332581,
      0.9990449547767639,
      0.9989797472953796,
      0.9995552897453308,
      0.999498724937439,
      0.9991539716720581,
      0.9985582828521729,
      0.9983499646186829,
      0.99770587682724,
      0.9926132559776306,
      0.9884888529777527,
      0.9940605163574219,
      0.9827954173088074,
      0.9524117708206177,
      0.9208909273147583,
      0.9316810369491577,
      0.8886332511901855,
      0.9196093678474426,
      0.8642268776893616,
      0.8848960399627686,
      0.8203699588775635,
      0.8817231059074402,
      0.8172286748886108,
      0.8072449564933777,
      0.7907584309577942,
      0.8178828954696655,
      0.858141303062439,
      0.8871116042137146,
      0.9041330814361572,
      0.9464056491851807,
      0.9581413269042969,
      0.9846702814102173,
      0.9859303832054138,
      0.992494523525238,
      0.9912341833114624
    ],
    [
      0.24826599657535553,
      0.29735225439071655,
      0.3005763292312622,
      0.3290714621543884,
      0.36042091250419617,
      0.3482038974761963,
      0.3561788499355316,
      0.35476410388946533,
      0.36352062225341797,
      0.3566184639930725,
      0.37345799803733826,
      0.3622789680957794,
      0.35405203700065613,
      0.36589252948760986,
      0.3756386339664459,
      0.36092421412467957,
      0.373946875333786,
      0.3837521970272064,
      0.39432084560394287,
      0.39628133177757263,
      0.39721423387527466,
      0.3969787657260895,
      0.4017113745212555,
      0.38417917490005493,
      0.3625951409339905,
      0.36271345615386963,
      0.3459022343158722,
      0.31266576051712036,
      0.29233768582344055,
      0.28725385665893555,
      0.27204886078834534,
      0.24326865375041962,
      0.22786734998226166,
      0.2180621474981308,
      0.2022487223148346,
      0.19695168733596802,
      0.20122030377388,
      0.21155643463134766,
      0.18794262409210205,
      0.20294097065925598,
      0.2186785340309143,
      0.23440667986869812,
      0.2532992959022522,
      0.27702072262763977,
      0.3021014928817749,
      0.3155450224876404,
      0.32553932070732117,
      0.3594808876514435,
      0.3539751470088959,
      0.34349992871284485,
      0.36499282717704773,
      0.3590470254421234,
      0.3359019160270691,
      0.33543160557746887,
      0.3376796245574951,
      0.3107217252254486,
      0.2978675365447998,
      0.28050392866134644,
      0.2697961926460266,
      0.2535378932952881,
      0.24271416664123535,
      0.23394189774990082,
      0.20761427283287048,
      0.19636976718902588,
      0.1870119869709015,
      0.19273363053798676,
      0.18942241370677948,
      0.18912221491336823,
      0.18381808698177338,
      0.20105084776878357,
      0.20554016530513763,
      0.20920628309249878,
      0.22945281863212585,
      0.24464094638824463,
      0.24790255725383759,
      0.24857422709465027,
      0.27225393056869507,
      0.29549694061279297,
      0.29028260707855225,
      0.30181050300598145,
      0.3293748199939728,
      0.3318956792354584,
      0.32403701543807983,
      0.34633076190948486,
      0.3508601784706116,
      0.33360862731933594,
      0.34749358892440796,
      0.34906071424484253,
      0.8942894339561462,
      0.8273075819015503,
      0.8632168769836426,
      0.8897364139556885,
      0.9355404376983643,
      0.9658432006835938,
      0.983303427696228,
      0.994073212146759,
      0.9895337224006653,
      0.972678542137146,
      0.9803764224052429,
      0.9938009977340698,
      0.9967454075813293,
      0.9984287023544312,
      0.9976504445075989,
      0.9981163740158081,
      0.9984108209609985,
      0.9989632964134216,
      0.9994807243347168,
      0.9996418952941895,
      0.9993695020675659,
      0.9987247586250305,
      0.9981978535652161,
      0.992570161819458,
      0.9942691326141357,
      0.9800524711608887,
      0.9817039966583252,
      0.9892930388450623,
      0.9841603636741638,
      0.9779413342475891,
      0.9705032706260681,
      0.958573579788208,
      0.9048152565956116,
      0.889479398727417,
      0.7695060968399048,
      0.7953392267227173,
      0.8740575313568115,
      0.8428402543067932,
      0.8967181444168091,
      0.879113495349884,
      0.9184806942939758,
      0.8868967294692993,
      0.9207616448402405,
      0.8682440519332886,
      0.8138691186904907,
      0.8828991055488586,
      0.8839294910430908,
      0.9486480355262756,
      0.9428907632827759,
      0.8973963260650635,
      0.9014731645584106,
      0.8357747793197632,
      0.789125382900238,
      0.8924799561500549,
      0.9048500657081604,
      0.9156661629676819,
      0.8779464364051819,
      0.9031625986099243,
      0.8622942566871643,
      0.8441939949989319,
      0.8970422744750977,
      0.915611743927002,
      0.9489116668701172,
      0.9789211750030518,
      0.9898841977119446,
      0.9863983988761902,
      0.9959667325019836,
      0.9987034797668457,
      0.9981677532196045,
      0.9977806210517883,
      0.997451901435852,
      0.998767614364624,
      0.996641993522644,
      0.9978814125061035,
      0.9987724423408508,
      0.9968292117118835,
      0.9959482550621033,
      0.9985172748565674,
      0.9976649284362793,
      0.9983481168746948,
      0.9964383840560913,
      0.9990063309669495,
      0.9989599585533142,
      0.9995751976966858,
      0.9995827674865723,
      0.9994058609008789,
      0.9991185665130615,
      0.9989855885505676,
      0.9987193942070007,
      0.9954661130905151,
      0.9916626214981079,
      0.9955809712409973,
      0.9868645668029785,
      0.9579018950462341,
      0.9275964498519897,
      0.9310445189476013,
      0.8874645233154297,
      0.9157349467277527,
      0.8565612435340881,
      0.8760893940925598,
      0.810562252998352,
      0.8650413751602173,
      0.7951029539108276,
      0.7778500318527222,
      0.7816798686981201,
      0.8064858317375183,
      0.8537854552268982,
      0.8883258104324341,
      0.9058066606521606,
      0.950303316116333,
      0.963117241859436,
      0.9881005883216858,
      0.9904763698577881,
      0.9959825873374939,
      0.9951515197753906
    ],
    [
      0.29596418142318726,
      0.33946409821510315,
      0.34746482968330383,
      0.3877124786376953,
      0.4222709536552429,
      0.41359084844589233,
      0.4212445914745331,
      0.43594682216644287,
      0.46068713068962097,
      0.4238777458667755,
      0.44552192091941833,
      0.45709630846977234,
      0.4561435878276825,
      0.4520809054374695,
      0.4726063907146454,
      0.49999678134918213,
      0.4960673153400421,
      0.49368661642074585,
      0.5256280899047852,
      0.525770902633667,
      0.5003218650817871,
      0.4968324601650238,
      0.5069046020507812,
      0.48082050681114197,
      0.4284929931163788,
      0.4301365315914154,
      0.4112861752510071,
      0.34927695989608765,
      0.3230922222137451,
      0.3217145800590515,
      0.29580390453338623,
      0.25881099700927734,
      0.24757599830627441,
      0.25242242217063904,
      0.22374556958675385,
      0.2270808219909668,
      0.23484769463539124,
      0.23437869548797607,
      0.21645289659500122,
      0.23405086994171143,
      0.2641477584838867,
      0.2712695300579071,
      0.2866289019584656,
      0.31615492701530457,
      0.3446544408798218,
      0.34974613785743713,
      0.3610548973083496,
      0.38586702942848206,
      0.3781062066555023,
      0.37410733103752136,
      0.3889058530330658,
      0.38413524627685547,
      0.36924615502357483,
      0.3630046248435974,
      0.3622024357318878,
      0.3435439467430115,
      0.32109197974205017,
      0.30315524339675903,
      0.2886866331100464,
      0.2682996392250061,
      0.25317931175231934,
      0.24893306195735931,
      0.2200661301612854,
      0.22182099521160126,
      0.21818283200263977,
      0.22118410468101501,
      0.2261369228363037,
      0.21882225573062897,
      0.23081183433532715,
      0.25772804021835327,
      0.2615441679954529,
      0.2709844410419464,
      0.30934831500053406,
      0.33177873492240906,
      0.3262653350830078,
      0.35879793763160706,
      0.3942321836948395,
      0.39075177907943726,
      0.38567090034484863,
      0.4151318073272705,
      0.4186815023422241,
      0.3940821588039398,
      0.4122066795825958,
      0.42092373967170715,
      0.3989599347114563,
      0.3841548264026642,
      0.43605512380599976,
      0.41222265362739563,
      0.9146744608879089,
      0.8560056686401367,
      0.8717072606086731,
      0.9004783630371094,
      0.9431946277618408,
      0.9753028154373169,
      0.9899468421936035,
      0.9966750741004944,
      0.994185209274292,
      0.980269193649292,
      0.9863095283508301,
      0.9969401955604553,
      0.998748779296875,
      0.9993550181388855,
      0.9990829229354858,
      0.9992187023162842,
      0.9992608428001404,
      0.9994616508483887,
      0.9996796250343323,
      0.9997536540031433,
      0.9994170665740967,
      0.9988486766815186,
      0.9984517097473145,
      0.9940250515937805,
      0.9953610301017761,
      0.9825719594955444,
      0.9829398989677429,
      0.9882025718688965,
      0.9824986457824707,
      0.9751702547073364,
      0.9642301797866821,
      0.9545240998268127,
      0.8899462223052979,
      0.8762673139572144,
      0.7509296536445618,
      0.7770829796791077,
      0.8622821569442749,
      0.8358678817749023,
      0.8885114789009094,
      0.8743624091148376,
      0.9136637449264526,
      0.8838470578193665,
      0.91584312915802,
      0.8705610036849976,
      0.8084430694580078,
      0.8834208250045776,
      0.8732576370239258,
      0.9473556280136108,
      0.9421303272247314,
      0.8798227310180664,
      0.8965290188789368,
      0.8267195224761963,
      0.7683303952217102,
      0.8878436088562012,
      0.9030705094337463,
      0.9153496026992798,
      0.8753304481506348,
      0.9075819849967957,
      0.8688822984695435,
      0.8432954549789429,
      0.9002912044525146,
      0.9185737371444702,
      0.9536145925521851,
      0.9822419881820679,
      0.9911671876907349,
      0.989516019821167,
      0.9972578883171082,
      0.9989772439002991,
      0.9981478452682495,
      0.997667133808136,
      0.9972163438796997,
      0.9988481402397156,
      0.9968637228012085,
      0.9981666803359985,
      0.9988649487495422,
      0.9965423345565796,
      0.9956059455871582,
      0.9986200332641602,
      0.9976356029510498,
      0.9983879923820496,
      0.9962941408157349,
      0.9989947080612183,
      0.9988906979560852,
      0.999576985836029,
      0.999611496925354,
      0.9995931386947632,
      0.9994989633560181,
      0.9994025826454163,
      0.9994186758995056,
      0.9981412887573242,
      0.995193362236023,
      0.997033953666687,
      0.9917899370193481,
      0.9639528393745422,
      0.9329849481582642,
      0.9303929209709167,
      0.8891280293464661,
      0.911801278591156,
      0.8549045920372009,
      0.8731693625450134,
      0.8100482225418091,
      0.8561177253723145,
      0.7854502201080322,
      0.7726345062255859,
      0.7790275812149048,
      0.8089231252670288,
      0.8528759479522705,
      0.8894140124320984,
      0.9123387336730957,
      0.9549946784973145,
      0.9710937738418579,
      0.9931111931800842,
      0.9964942336082458,
      0.9985865354537964,
      0.9981711506843567
    ],
    [
      0.330730140209198,
      0.3857543468475342,
      0.4052828848361969,
      0.4481988251209259,
      0.5032739043235779,
      0.5016522407531738,
      0.5012027025222778,
      0.5334038138389587,
      0.5748848915100098,
      0.5307371616363525,
      0.5425253510475159,
      0.5688755512237549,
      0.5770941376686096,
      0.5482134222984314,
      0.5714287757873535,
      0.5925400257110596,
      0.5717954039573669,
      0.5507773160934448,
      0.5902100801467896,
      0.5851153135299683,
      0.5426906943321228,
      0.5483254194259644,
      0.572209358215332,
      0.5360131859779358,
      0.4827839732170105,
      0.5058733224868774,
      0.48144829273223877,
      0.4104363024234772,
      0.3881664574146271,
      0.383423388004303,
      0.3379519581794739,
      0.2996349036693573,
      0.30717504024505615,
      0.3291497528553009,
      0.2784713804721832,
      0.2822548747062683,
      0.3170383870601654,
      0.2942994236946106,
      0.2872667908668518,
      0.313692182302475,
      0.343974769115448,
      0.35210898518562317,
      0.3514126241207123,
      0.3913986384868622,
      0.40804117918014526,
      0.39762482047080994,
      0.4126865267753601,
      0.4312479496002197,
      0.42835351824760437,
      0.41345229744911194,
      0.43296539783477783,
      0.4429931938648224,
      0.4178108870983124,
      0.40894290804862976,
      0.42054665088653564,
      0.3974342346191406,
      0.35886675119400024,
      0.34899306297302246,
      0.3469369411468506,
      0.31665360927581787,
      0.29780495166778564,
      0.31282496452331543,
      0.30322349071502686,
      0.2887067198753357,
      0.3005286157131195,
      0.3010256290435791,
      0.30616331100463867,
      0.29147547483444214,
      0.32920193672180176,
      0.3496687114238739,
      0.346264123916626,
      0.3911435008049011,
      0.4324948191642761,
      0.426133930683136,
      0.41916772723197937,
      0.45014530420303345,
      0.4556906819343567,
      0.44222354888916016,
      0.44090157747268677,
      0.45683082938194275,
      0.45540547370910645,
      0.42568540573120117,
      0.46007585525512695,
      0.46712711453437805,
      0.4282883107662201,
      0.4297263026237488,
      0.4876871705055237,
      0.45884543657302856,
      0.938692569732666,
      0.890596330165863,
      0.8858046531677246,
      0.9200817942619324,
      0.9524532556533813,
      0.9864763021469116,
      0.994835615158081,
      0.9982204437255859,
      0.9970603585243225,
      0.9878747463226318,
      0.9913499355316162,
      0.9982156157493591,
      0.9993208050727844,
      0.9996475577354431,
      0.9995816946029663,
      0.9996152520179749,
      0.9996353387832642,
      0.9997084736824036,
      0.9998122453689575,
      0.9998336434364319,
      0.9995388984680176,
      0.999038577079773,
      0.9986676573753357,
      0.9955505132675171,
      0.9966896772384644,
      0.9879286289215088,
      0.9884606003761292,
      0.9911292195320129,
      0.9878318309783936,
      0.9802370667457581,
      0.9651091694831848,
      0.9552541375160217,
      0.8839551210403442,
      0.8692581653594971,
      0.7489529252052307,
      0.7812927961349487,
      0.8530369997024536,
      0.8321594595909119,
      0.8868157267570496,
      0.8735185265541077,
      0.914820671081543,
      0.8852078318595886,
      0.9112006425857544,
      0.8675034642219543,
      0.7971779108047485,
      0.8724879026412964,
      0.8631206154823303,
      0.9485626220703125,
      0.9427976012229919,
      0.8739000558853149,
      0.885807991027832,
      0.8150546550750732,
      0.7659595608711243,
      0.8858669996261597,
      0.8993850946426392,
      0.9159786701202393,
      0.8722218871116638,
      0.9088450074195862,
      0.8670356869697571,
      0.8440098166465759,
      0.9035459756851196,
      0.9204633831977844,
      0.9572845697402954,
      0.985149621963501,
      0.9918445348739624,
      0.9913783669471741,
      0.9980335235595703,
      0.9991646409034729,
      0.9980867505073547,
      0.9975401759147644,
      0.997085452079773,
      0.9990014433860779,
      0.9974953532218933,
      0.9987465143203735,
      0.9991191029548645,
      0.9968185424804688,
      0.9961430430412292,
      0.9988803267478943,
      0.9978758096694946,
      0.9985090494155884,
      0.9963511824607849,
      0.9989825487136841,
      0.9988870024681091,
      0.9996123909950256,
      0.9996587634086609,
      0.999735414981842,
      0.9997172355651855,
      0.9996352791786194,
      0.9997214674949646,
      0.9992552995681763,
      0.9976907968521118,
      0.9980937838554382,
      0.9948370456695557,
      0.9689353704452515,
      0.9345072507858276,
      0.9341497421264648,
      0.894841730594635,
      0.9155370593070984,
      0.8567029237747192,
      0.874282717704773,
      0.8126218318939209,
      0.8538317680358887,
      0.8005556464195251,
      0.7917321920394897,
      0.7986454367637634,
      0.8262040615081787,
      0.861149787902832,
      0.8967575430870056,
      0.9188211560249329,
      0.9607803225517273,
      0.9769638180732727,
      0.995449960231781,
      0.9981788992881775,
      0.9992800354957581,
      0.9990918040275574
    ],
    [
      0.39254388213157654,
      0.45221683382987976,
      0.4794851243495941,
      0.5181252360343933,
      0.5847843885421753,
      0.5870786905288696,
      0.570392906665802,
      0.6088919043540955,
      0.6530314683914185,
      0.6077062487602234,
      0.5959069132804871,
      0.64823979139328,
      0.639039933681488,
      0.5994216203689575,
      0.6208269000053406,
      0.6400778293609619,
      0.6145758628845215,
      0.5923988819122314,
      0.6334397196769714,
      0.6224468350410461,
      0.5755181908607483,
      0.5922989845275879,
      0.6219555735588074,
      0.5708774924278259,
      0.5239502191543579,
      0.5603250861167908,
      0.5311384201049805,
      0.4335600733757019,
      0.4290802478790283,
      0.45107415318489075,
      0.3859233856201172,
      0.34009549021720886,
      0.3639484941959381,
      0.37977373600006104,
      0.34992560744285583,
      0.3546634316444397,
      0.39059072732925415,
      0.40013277530670166,
      0.3681439757347107,
      0.3764248490333557,
      0.44720426201820374,
      0.44917958974838257,
      0.416327565908432,
      0.46519824862480164,
      0.5144921541213989,
      0.5046367049217224,
      0.48360082507133484,
      0.5145047903060913,
      0.5335816144943237,
      0.4908980131149292,
      0.5059319138526917,
      0.5266757011413574,
      0.5034900903701782,
      0.472747802734375,
      0.48470211029052734,
      0.470869779586792,
      0.41967713832855225,
      0.41191357374191284,
      0.40311169624328613,
      0.38470956683158875,
      0.37160754203796387,
      0.37748152017593384,
      0.3683151304721832,
      0.3695678114891052,
      0.36018604040145874,
      0.3480824828147888,
      0.3530968427658081,
      0.3539797067642212,
      0.38704150915145874,
      0.41359344124794006,
      0.428393691778183,
      0.4332793354988098,
      0.46780651807785034,
      0.4733649790287018,
      0.46902093291282654,
      0.49039414525032043,
      0.4936732053756714,
      0.4865121841430664,
      0.4773985743522644,
      0.5040673613548279,
      0.493899405002594,
      0.4677187204360962,
      0.498363196849823,
      0.5127749443054199,
      0.4719695448875427,
      0.4583635628223419,
      0.5193866491317749,
      0.494868665933609,
      0.9538856744766235,
      0.9121174812316895,
      0.9041441679000854,
      0.9356573224067688,
      0.962308406829834,
      0.99141925573349,
      0.9966282248497009,
      0.998777449131012,
      0.9983851313591003,
      0.9939520359039307,
      0.9959155917167664,
      0.9989597201347351,
      0.9995668530464172,
      0.9997633099555969,
      0.9997366070747375,
      0.9997459650039673,
      0.9997599124908447,
      0.9997975826263428,
      0.9998593926429749,
      0.9998682737350464,
      0.9996125102043152,
      0.999189019203186,
      0.9988280534744263,
      0.9965749382972717,
      0.9974388480186462,
      0.9912629723548889,
      0.9919728636741638,
      0.9934884309768677,
      0.992642343044281,
      0.987252414226532,
      0.9716857671737671,
      0.9603118896484375,
      0.8901658058166504,
      0.8761742115020752,
      0.7630765438079834,
      0.7845418453216553,
      0.8606256246566772,
      0.8336883187294006,
      0.8893437385559082,
      0.8738875389099121,
      0.9170407056808472,
      0.8867282867431641,
      0.9111847281455994,
      0.867180347442627,
      0.8003851175308228,
      0.8658406734466553,
      0.8575764894485474,
      0.9446914792060852,
      0.9415315389633179,
      0.8724849820137024,
      0.8867601752281189,
      0.8165392875671387,
      0.7763378024101257,
      0.8912171125411987,
      0.902755618095398,
      0.9173085689544678,
      0.8669021129608154,
      0.9125502109527588,
      0.8687009811401367,
      0.833712637424469,
      0.8991025686264038,
      0.9207740426063538,
      0.95802241563797,
      0.9859085083007812,
      0.9920048117637634,
      0.9923734664916992,
      0.9983037114143372,
      0.9992107152938843,
      0.9980881810188293,
      0.9975412487983704,
      0.9970521330833435,
      0.998994767665863,
      0.9978333115577698,
      0.9989997148513794,
      0.9992451071739197,
      0.9971314668655396,
      0.996714174747467,
      0.9989919066429138,
      0.9980911612510681,
      0.998633623123169,
      0.9966268539428711,
      0.9989850521087646,
      0.9989285469055176,
      0.9996289610862732,
      0.9996902942657471,
      0.9997866749763489,
      0.9997871518135071,
      0.9997276067733765,
      0.999808132648468,
      0.9995533227920532,
      0.9986193180084229,
      0.9985820055007935,
      0.9967221617698669,
      0.9737966656684875,
      0.9397414326667786,
      0.9397755861282349,
      0.8991655111312866,
      0.9188718795776367,
      0.8624158501625061,
      0.8814966678619385,
      0.8265478610992432,
      0.8575904965400696,
      0.8113527297973633,
      0.8056660890579224,
      0.8130224943161011,
      0.8370713591575623,
      0.8719695806503296,
      0.9059035778045654,
      0.9275262951850891,
      0.9690084457397461,
      0.9827873706817627,
      0.997052013874054,
      0.9989821910858154,
      0.9995515942573547,
      0.9994186758995056
    ],
    [
      0.43843215703964233,
      0.490320086479187,
      0.5199834108352661,
      0.5567827224731445,
      0.6284462809562683,
      0.6218432188034058,
      0.5952445864677429,
      0.6359215974807739,
      0.6784843802452087,
      0.6268720030784607,
      0.6113729476928711,
      0.6695083975791931,
      0.6577762365341187,
      0.6179144382476807,
      0.6286619901657104,
      0.6521198749542236,
      0.6294519901275635,
      0.6063050627708435,
      0.6522979140281677,
      0.6431902647018433,
      0.6041327714920044,
      0.6133931875228882,
      0.654826283454895,
      0.5990871787071228,
      0.5583451390266418,
      0.6012755632400513,
      0.573543131351471,
      0.474800169467926,
      0.4766485393047333,
      0.506934642791748,
      0.42039522528648376,
      0.3691073954105377,
      0.4018302261829376,
      0.40082496404647827,
      0.38630566000938416,
      0.409593403339386,
      0.4595048725605011,
      0.4643325209617615,
      0.4388452172279358,
      0.4614717960357666,
      0.5323508977890015,
      0.5309227108955383,
      0.4956480860710144,
      0.5483795404434204,
      0.5843393802642822,
      0.5663124918937683,
      0.5405626893043518,
      0.5691038370132446,
      0.585754930973053,
      0.5503906011581421,
      0.551770806312561,
      0.5740717053413391,
      0.5593206882476807,
      0.5198380351066589,
      0.5262694358825684,
      0.5253316164016724,
      0.49011343717575073,
      0.46238744258880615,
      0.4654061496257782,
      0.4565260708332062,
      0.43242180347442627,
      0.42697709798812866,
      0.42678016424179077,
      0.4142613410949707,
      0.4054875075817108,
      0.38111889362335205,
      0.398704469203949,
      0.40740659832954407,
      0.41829225420951843,
      0.44348013401031494,
      0.4638097882270813,
      0.46663615107536316,
      0.4997403025627136,
      0.5010926127433777,
      0.5014107823371887,
      0.5310162305831909,
      0.5480186939239502,
      0.5279842019081116,
      0.517363429069519,
      0.5679565668106079,
      0.5487292408943176,
      0.5120972990989685,
      0.5392394065856934,
      0.5658624768257141,
      0.5348496437072754,
      0.4913100004196167,
      0.5491653680801392,
      0.5306519865989685,
      0.9580796957015991,
      0.9164329767227173,
      0.9063698053359985,
      0.9414091110229492,
      0.9658121466636658,
      0.9927350282669067,
      0.9971650838851929,
      0.9989472031593323,
      0.9987577795982361,
      0.9958103895187378,
      0.9973326921463013,
      0.9992222189903259,
      0.9996517300605774,
      0.9998055696487427,
      0.9997906684875488,
      0.9997948408126831,
      0.99980628490448,
      0.9998324513435364,
      0.9998796582221985,
      0.9998826384544373,
      0.9996430277824402,
      0.9992335438728333,
      0.9989007115364075,
      0.9968771934509277,
      0.9976259469985962,
      0.9923639297485352,
      0.9932671189308167,
      0.9944434762001038,
      0.9943713545799255,
      0.99094557762146,
      0.9763110876083374,
      0.9648191332817078,
      0.8960636258125305,
      0.8825297951698303,
      0.7679306864738464,
      0.7883326411247253,
      0.8660606145858765,
      0.8366323709487915,
      0.8907343745231628,
      0.8733341693878174,
      0.9190912246704102,
      0.8883262276649475,
      0.912321925163269,
      0.8687061667442322,
      0.8013553619384766,
      0.8608518838882446,
      0.8563872575759888,
      0.9422510266304016,
      0.940091609954834,
      0.8730480670928955,
      0.8855876326560974,
      0.8183565139770508,
      0.7809153199195862,
      0.9000657200813293,
      0.9068589210510254,
      0.9187101721763611,
      0.8636053800582886,
      0.9136173129081726,
      0.8696447610855103,
      0.8271632194519043,
      0.8910595178604126,
      0.9156547784805298,
      0.9585856199264526,
      0.9858018159866333,
      0.9918057322502136,
      0.9925030469894409,
      0.9982843399047852,
      0.9991698265075684,
      0.9980385303497314,
      0.9975709915161133,
      0.9970455169677734,
      0.9989748001098633,
      0.9979005455970764,
      0.9991511106491089,
      0.999309241771698,
      0.9973701238632202,
      0.9970646500587463,
      0.9991008639335632,
      0.9982094168663025,
      0.9986673593521118,
      0.9967270493507385,
      0.9989843964576721,
      0.9989367723464966,
      0.999629557132721,
      0.9996897578239441,
      0.9998010993003845,
      0.9998124837875366,
      0.9997666478157043,
      0.9998360276222229,
      0.9996407628059387,
      0.998885452747345,
      0.9987620115280151,
      0.9973925352096558,
      0.9760541915893555,
      0.9429827928543091,
      0.94437175989151,
      0.902655839920044,
      0.9250027537345886,
      0.8667815923690796,
      0.88542640209198,
      0.826789140701294,
      0.8622656464576721,
      0.8135837316513062,
      0.8123897314071655,
      0.8185617923736572,
      0.8426566123962402,
      0.8755420446395874,
      0.9111910462379456,
      0.9318841695785522,
      0.9752075672149658,
      0.9851498603820801,
      0.997665286064148,
      0.9992350935935974,
      0.9996445775032043,
      0.9995322823524475
    ],
    [
      0.46825841069221497,
      0.5127154588699341,
      0.5471444129943848,
      0.5779781937599182,
      0.654588520526886,
      0.6377505660057068,
      0.6112938523292542,
      0.653272271156311,
      0.6886664628982544,
      0.6382191181182861,
      0.6274773478507996,
      0.6795045137405396,
      0.6643460392951965,
      0.6246821880340576,
      0.6331980228424072,
      0.6619328260421753,
      0.634151816368103,
      0.6152870655059814,
      0.6596913933753967,
      0.6485922932624817,
      0.6107811331748962,
      0.6264321208000183,
      0.6669198274612427,
      0.6068032383918762,
      0.573047399520874,
      0.6178423166275024,
      0.5879405736923218,
      0.4915243983268738,
      0.49100562930107117,
      0.5200281739234924,
      0.4334082305431366,
      0.37296992540359497,
      0.40232011675834656,
      0.4053911566734314,
      0.40071362257003784,
      0.43345099687576294,
      0.4944155216217041,
      0.49890637397766113,
      0.4778374433517456,
      0.5000041127204895,
      0.5705544352531433,
      0.5668893456459045,
      0.527855396270752,
      0.5713416337966919,
      0.6078838109970093,
      0.5946999788284302,
      0.5612539052963257,
      0.5917202234268188,
      0.6131737232208252,
      0.5751850605010986,
      0.5720053911209106,
      0.6049010157585144,
      0.5929958820343018,
      0.5418680906295776,
      0.5518292188644409,
      0.5645400285720825,
      0.5260635614395142,
      0.47959133982658386,
      0.5017092823982239,
      0.4936823546886444,
      0.4577218294143677,
      0.4454740583896637,
      0.4529893398284912,
      0.4329216182231903,
      0.4183313846588135,
      0.4034913182258606,
      0.42818254232406616,
      0.4324027895927429,
      0.43803638219833374,
      0.47825565934181213,
      0.4855210483074188,
      0.49118465185165405,
      0.5384933352470398,
      0.5366759896278381,
      0.5283390879631042,
      0.5645822286605835,
      0.5911186337471008,
      0.5588917136192322,
      0.5458861589431763,
      0.6011162996292114,
      0.5886368155479431,
      0.5371672511100769,
      0.5613507032394409,
      0.596619188785553,
      0.5704354047775269,
      0.5191954374313354,
      0.5690610408782959,
      0.5553070902824402,
      0.9623365998268127,
      0.924460768699646,
      0.9114506244659424,
      0.9451771378517151,
      0.9684246778488159,
      0.9935625791549683,
      0.9975616335868835,
      0.9990760087966919,
      0.9990037083625793,
      0.9970027804374695,
      0.9980874061584473,
      0.9993643164634705,
      0.9996922612190247,
      0.9998266696929932,
      0.9998131394386292,
      0.9998157024383545,
      0.9998264312744141,
      0.9998489618301392,
      0.9998893737792969,
      0.9998902082443237,
      0.9996618032455444,
      0.9992750883102417,
      0.9989483952522278,
      0.9970929026603699,
      0.9977728724479675,
      0.9931492805480957,
      0.9939721822738647,
      0.9948995113372803,
      0.995285153388977,
      0.9923362731933594,
      0.9778862595558167,
      0.9646600484848022,
      0.8956005573272705,
      0.8861298561096191,
      0.7690144777297974,
      0.7888486385345459,
      0.8678094744682312,
      0.8409754037857056,
      0.8941810131072998,
      0.8752083778381348,
      0.9232876300811768,
      0.8919975757598877,
      0.9147515296936035,
      0.8710920810699463,
      0.8034476041793823,
      0.8642422556877136,
      0.8596539497375488,
      0.9427396059036255,
      0.9400607347488403,
      0.8722195029258728,
      0.8876898288726807,
      0.8206636309623718,
      0.781235933303833,
      0.9026392698287964,
      0.9099822044372559,
      0.9187946319580078,
      0.8651139736175537,
      0.9124398231506348,
      0.8686009049415588,
      0.8238859176635742,
      0.889760434627533,
      0.9119961857795715,
      0.9590381383895874,
      0.9852139353752136,
      0.9915821552276611,
      0.9925069212913513,
      0.9983024597167969,
      0.9991697072982788,
      0.9980679750442505,
      0.9976512789726257,
      0.9971449971199036,
      0.9990155100822449,
      0.9979619979858398,
      0.9991971254348755,
      0.9993491172790527,
      0.9974908828735352,
      0.9971780180931091,
      0.9991461634635925,
      0.9982796311378479,
      0.9987033605575562,
      0.9968506693840027,
      0.999018669128418,
      0.9989811182022095,
      0.9996365904808044,
      0.9996961355209351,
      0.999809980392456,
      0.9998255968093872,
      0.9997887015342712,
      0.9998522400856018,
      0.9996817111968994,
      0.9990096092224121,
      0.9988783001899719,
      0.9978760480880737,
      0.9780184030532837,
      0.9491239786148071,
      0.9480558037757874,
      0.909002423286438,
      0.9304875731468201,
      0.8716030120849609,
      0.8899343013763428,
      0.829071044921875,
      0.8656772375106812,
      0.8160444498062134,
      0.8188446164131165,
      0.8252295255661011,
      0.8493766784667969,
      0.8848080635070801,
      0.9176030158996582,
      0.9360459446907043,
      0.9779213666915894,
      0.9870593547821045,
      0.9980423450469971,
      0.9993636012077332,
      0.9996908903121948,
      0.9995871782302856
    ],
    [
      0.48341333866119385,
      0.531053364276886,
      0.5702297687530518,
      0.6011422276496887,
      0.6772310137748718,
      0.6535642743110657,
      0.6305176019668579,
      0.6739219427108765,
      0.6986976861953735,
      0.6524038910865784,
      0.6486003994941711,
      0.6938207745552063,
      0.675528883934021,
      0.63704514503479,
      0.6442317962646484,
      0.6770336627960205,
      0.6435378789901733,
      0.6297563314437866,
      0.6713927984237671,
      0.6590525507926941,
      0.6258920431137085,
      0.6444235444068909,
      0.6815875172615051,
      0.6200438737869263,
      0.5925425291061401,
      0.6438288688659668,
      0.6105684638023376,
      0.5094794034957886,
      0.5239969491958618,
      0.542838990688324,
      0.45033711194992065,
      0.3884824216365814,
      0.42631712555885315,
      0.418893039226532,
      0.421401709318161,
      0.4518417716026306,
      0.5186688303947449,
      0.5271210074424744,
      0.5047608017921448,
      0.5300863981246948,
      0.6091008186340332,
      0.6056724190711975,
      0.564005434513092,
      0.6016569137573242,
      0.6413599252700806,
      0.6281059384346008,
      0.5926076769828796,
      0.6270743012428284,
      0.6466233134269714,
      0.6053254008293152,
      0.5968763828277588,
      0.6363784670829773,
      0.627456545829773,
      0.57596755027771,
      0.5859515070915222,
      0.6098932027816772,
      0.5695008039474487,
      0.5085065960884094,
      0.5449398756027222,
      0.548983633518219,
      0.48894399404525757,
      0.47107094526290894,
      0.4771442115306854,
      0.46171844005584717,
      0.4425724744796753,
      0.4447914958000183,
      0.46862077713012695,
      0.46687471866607666,
      0.4746830463409424,
      0.5168145298957825,
      0.5119487047195435,
      0.5215042233467102,
      0.5765713453292847,
      0.5700274705886841,
      0.555770218372345,
      0.5942195653915405,
      0.6218786239624023,
      0.5867354273796082,
      0.5713632702827454,
      0.6283174157142639,
      0.6273929476737976,
      0.5694578886032104,
      0.5846590995788574,
      0.631250262260437,
      0.5984631180763245,
      0.546327531337738,
      0.5843839049339294,
      0.585736870765686,
      0.9657420516014099,
      0.9312556982040405,
      0.9169548749923706,
      0.949221134185791,
      0.9715126752853394,
      0.9945526123046875,
      0.9980990886688232,
      0.9992313385009766,
      0.9992339611053467,
      0.997974693775177,
      0.9985710978507996,
      0.9994862079620361,
      0.9997284412384033,
      0.9998484253883362,
      0.9998317360877991,
      0.9998352527618408,
      0.9998440742492676,
      0.9998657703399658,
      0.9999006986618042,
      0.9998975396156311,
      0.9996954798698425,
      0.9993477463722229,
      0.9990608096122742,
      0.9974987506866455,
      0.9980167746543884,
      0.9933574795722961,
      0.9946500658988953,
      0.9954947829246521,
      0.9962587356567383,
      0.9942108392715454,
      0.9821577072143555,
      0.9673689007759094,
      0.903586745262146,
      0.8950930237770081,
      0.7747443914413452,
      0.7968553304672241,
      0.8716287016868591,
      0.8464111089706421,
      0.8992058038711548,
      0.8827834725379944,
      0.9290043711662292,
      0.8980773687362671,
      0.9190993309020996,
      0.8758741617202759,
      0.8083304166793823,
      0.8688174486160278,
      0.863337516784668,
      0.9460233449935913,
      0.9429290294647217,
      0.87615966796875,
      0.8915101289749146,
      0.8260965347290039,
      0.7882614135742188,
      0.9072648882865906,
      0.9154266119003296,
      0.9196833372116089,
      0.8680010437965393,
      0.9119877815246582,
      0.8658756017684937,
      0.8247499465942383,
      0.8906418681144714,
      0.9118194580078125,
      0.9612059593200684,
      0.9867159128189087,
      0.9925073385238647,
      0.9931675791740417,
      0.9984455704689026,
      0.999231219291687,
      0.9982161521911621,
      0.9978221654891968,
      0.9974328875541687,
      0.9991071820259094,
      0.9981662034988403,
      0.9993038177490234,
      0.9994358420372009,
      0.997748076915741,
      0.997528612613678,
      0.9992392063140869,
      0.9984515905380249,
      0.9988161325454712,
      0.9971833825111389,
      0.9990913271903992,
      0.9990797638893127,
      0.9996629357337952,
      0.9997150301933289,
      0.9998241662979126,
      0.999839723110199,
      0.999817430973053,
      0.9998704791069031,
      0.9997297525405884,
      0.9991877675056458,
      0.9990387558937073,
      0.9984017014503479,
      0.9807109236717224,
      0.9547370076179504,
      0.9536164999008179,
      0.9176884889602661,
      0.9384440779685974,
      0.880284309387207,
      0.8989417552947998,
      0.8390737771987915,
      0.8729364275932312,
      0.8224847316741943,
      0.8271389603614807,
      0.835570216178894,
      0.8616518974304199,
      0.8943812847137451,
      0.9252004027366638,
      0.9414495229721069,
      0.9813714623451233,
      0.9892721176147461,
      0.9983906149864197,
      0.999474823474884,
      0.9997356534004211,
      0.9996369481086731
    ],
    [
      0.511478841304779,
      0.559528112411499,
      0.5972171425819397,
      0.6298943161964417,
      0.6967050433158875,
      0.670088529586792,
      0.6523474454879761,
      0.6927527785301208,
      0.713201105594635,
      0.666110634803772,
      0.671822726726532,
      0.7084027528762817,
      0.6893898844718933,
      0.6517072319984436,
      0.6593685746192932,
      0.6929070949554443,
      0.65509033203125,
      0.6435638666152954,
      0.6864379048347473,
      0.6754876375198364,
      0.6428111791610718,
      0.6656237840652466,
      0.6973665356636047,
      0.640408992767334,
      0.616191565990448,
      0.6712799668312073,
      0.6368017196655273,
      0.5386473536491394,
      0.5647962093353271,
      0.5766897797584534,
      0.4805920124053955,
      0.41417211294174194,
      0.4572463035583496,
      0.4359087347984314,
      0.4533792734146118,
      0.4808242619037628,
      0.5518918037414551,
      0.5715219974517822,
      0.541863203048706,
      0.5657681822776794,
      0.6507188081741333,
      0.6488445997238159,
      0.602115273475647,
      0.6354801654815674,
      0.6815062165260315,
      0.6613520979881287,
      0.6246142387390137,
      0.6607054471969604,
      0.6881066560745239,
      0.6381499767303467,
      0.6323362588882446,
      0.6748027801513672,
      0.6631558537483215,
      0.6100491285324097,
      0.6204545497894287,
      0.6572839617729187,
      0.6078038215637207,
      0.5458645820617676,
      0.5948060154914856,
      0.6105777025222778,
      0.5280412435531616,
      0.5024991631507874,
      0.5081397294998169,
      0.4958503842353821,
      0.4841915965080261,
      0.5182149410247803,
      0.4958500266075134,
      0.5115371942520142,
      0.5339325070381165,
      0.5717920064926147,
      0.5584616661071777,
      0.5657844543457031,
      0.6157143712043762,
      0.60999596118927,
      0.5976133942604065,
      0.6321995854377747,
      0.6574801802635193,
      0.614359438419342,
      0.6090185642242432,
      0.657765805721283,
      0.6675494313240051,
      0.6062813401222229,
      0.6106894612312317,
      0.6713969111442566,
      0.6344006061553955,
      0.5791286826133728,
      0.6017597913742065,
      0.6130891442298889,
      0.9690549373626709,
      0.9376946687698364,
      0.9186214208602905,
      0.9520730376243591,
      0.9748937487602234,
      0.9953625202178955,
      0.9984485507011414,
      0.999348521232605,
      0.9993723630905151,
      0.9984346628189087,
      0.9988921880722046,
      0.9995864033699036,
      0.9997611045837402,
      0.9998676180839539,
      0.9998492002487183,
      0.999850869178772,
      0.9998573660850525,
      0.9998801946640015,
      0.999911904335022,
      0.9999092817306519,
      0.9997393488883972,
      0.9994314908981323,
      0.9991768002510071,
      0.9978107213973999,
      0.9982667565345764,
      0.9942340850830078,
      0.995100200176239,
      0.9958105683326721,
      0.9966852068901062,
      0.9953005313873291,
      0.9858888387680054,
      0.9703550338745117,
      0.9068672060966492,
      0.8991981744766235,
      0.7797812223434448,
      0.8029331564903259,
      0.8755075931549072,
      0.8531196117401123,
      0.9048957824707031,
      0.890172004699707,
      0.931727409362793,
      0.9047834873199463,
      0.9255487322807312,
      0.8837629556655884,
      0.8137053847312927,
      0.8775426149368286,
      0.8718768954277039,
      0.9525954723358154,
      0.9489040374755859,
      0.8839098215103149,
      0.8965951204299927,
      0.8365964889526367,
      0.7955868244171143,
      0.9131426215171814,
      0.9196328520774841,
      0.9238868355751038,
      0.8776846528053284,
      0.9189444184303284,
      0.8739954233169556,
      0.8359995484352112,
      0.9014015197753906,
      0.9192670583724976,
      0.9661058783531189,
      0.989389181137085,
      0.9944016337394714,
      0.9947955012321472,
      0.998816728591919,
      0.9994014501571655,
      0.998568058013916,
      0.9982433319091797,
      0.997886061668396,
      0.9992541074752808,
      0.9984214305877686,
      0.99936443567276,
      0.9995250701904297,
      0.9979957938194275,
      0.997774064540863,
      0.9993196725845337,
      0.9985933899879456,
      0.9989283084869385,
      0.997552752494812,
      0.999198853969574,
      0.9992339611053467,
      0.9997187852859497,
      0.9997633695602417,
      0.9998456239700317,
      0.999855101108551,
      0.9998455047607422,
      0.9998910427093506,
      0.99977707862854,
      0.999389111995697,
      0.9992280006408691,
      0.9987794160842896,
      0.9836875796318054,
      0.9590913653373718,
      0.9592903852462769,
      0.9253329038619995,
      0.9426595568656921,
      0.8859114646911621,
      0.9043349027633667,
      0.8450891971588135,
      0.8800688982009888,
      0.8287897109985352,
      0.8344736695289612,
      0.8432438969612122,
      0.8716896772384644,
      0.9030945301055908,
      0.9317535161972046,
      0.9463585615158081,
      0.9842572212219238,
      0.9913349747657776,
      0.99873286485672,
      0.999570369720459,
      0.9997724890708923,
      0.9996789693832397
    ],
    [
      0.5495059490203857,
      0.6081610918045044,
      0.6299842596054077,
      0.6585303544998169,
      0.7189077138900757,
      0.6892939805984497,
      0.6779921054840088,
      0.7149468660354614,
      0.730289101600647,
      0.6866208910942078,
      0.6952154636383057,
      0.7269752621650696,
      0.706581711769104,
      0.6684709191322327,
      0.6766846179962158,
      0.7077123522758484,
      0.6678138971328735,
      0.6583427786827087,
      0.7027274370193481,
      0.689882755279541,
      0.657365083694458,
      0.6809889078140259,
      0.7107733488082886,
      0.6588979959487915,
      0.6349313259124756,
      0.6917539238929749,
      0.6561408042907715,
      0.571180522441864,
      0.6027489304542542,
      0.6129680275917053,
      0.5093673467636108,
      0.4420545697212219,
      0.4851236939430237,
      0.4533809721469879,
      0.479591429233551,
      0.5074759125709534,
      0.5795179009437561,
      0.6063673496246338,
      0.5732141137123108,
      0.594167172908783,
      0.6806438565254211,
      0.6761735081672668,
      0.6309292316436768,
      0.6633681058883667,
      0.7152729630470276,
      0.6878195405006409,
      0.6531004905700684,
      0.6912471652030945,
      0.7190192937850952,
      0.669029951095581,
      0.6703112125396729,
      0.7103508710861206,
      0.6969739198684692,
      0.6459395885467529,
      0.6658046245574951,
      0.7034375071525574,
      0.6520746350288391,
      0.609642505645752,
      0.6550209522247314,
      0.6694017052650452,
      0.582628071308136,
      0.5596343278884888,
      0.5655350089073181,
      0.5626188516616821,
      0.5638060569763184,
      0.5881685018539429,
      0.5486344695091248,
      0.5686246156692505,
      0.5997576713562012,
      0.621110737323761,
      0.6075112223625183,
      0.61127769947052,
      0.6502124071121216,
      0.6429535150527954,
      0.628156304359436,
      0.6648247838020325,
      0.6802529096603394,
      0.6382785439491272,
      0.6344316005706787,
      0.6795914173126221,
      0.695885956287384,
      0.6330794095993042,
      0.6370899677276611,
      0.6880717277526855,
      0.6623652577400208,
      0.6039643883705139,
      0.6206374764442444,
      0.6388392448425293,
      0.9725093841552734,
      0.9451665878295898,
      0.9247826337814331,
      0.9572898745536804,
      0.9781911373138428,
      0.9961932301521301,
      0.9988759756088257,
      0.9994760751724243,
      0.9995134472846985,
      0.9988861680030823,
      0.9991961717605591,
      0.9996784329414368,
      0.9997942447662354,
      0.9998849630355835,
      0.999862551689148,
      0.9998624324798584,
      0.9998664855957031,
      0.9998909831047058,
      0.9999213218688965,
      0.999921441078186,
      0.9997843503952026,
      0.9995254278182983,
      0.9993189573287964,
      0.9982350468635559,
      0.9985685348510742,
      0.9951938390731812,
      0.9956011772155762,
      0.9961451888084412,
      0.9970254302024841,
      0.9959215521812439,
      0.9883491396903992,
      0.9730169773101807,
      0.9091566801071167,
      0.903979480266571,
      0.7847186326980591,
      0.807104229927063,
      0.8823485970497131,
      0.858955979347229,
      0.9118701815605164,
      0.8967767357826233,
      0.9365625381469727,
      0.9099479913711548,
      0.9302970170974731,
      0.8904495239257812,
      0.8255875706672668,
      0.8858333826065063,
      0.8816809058189392,
      0.9573552012443542,
      0.953689694404602,
      0.8916197419166565,
      0.9032974243164062,
      0.8421796560287476,
      0.801680326461792,
      0.9183797240257263,
      0.9240792989730835,
      0.9324257373809814,
      0.8867016434669495,
      0.9256736636161804,
      0.8809943199157715,
      0.8459836840629578,
      0.9068071842193604,
      0.9279263019561768,
      0.9699515104293823,
      0.9917304515838623,
      0.9958319067955017,
      0.9961920976638794,
      0.9990960955619812,
      0.9995410442352295,
      0.9988637566566467,
      0.9986159205436707,
      0.9982877373695374,
      0.9993913173675537,
      0.9986140727996826,
      0.9994838833808899,
      0.9995927214622498,
      0.9982362985610962,
      0.9979689717292786,
      0.9993849396705627,
      0.9987533688545227,
      0.9990774989128113,
      0.997970461845398,
      0.9993155002593994,
      0.9993790984153748,
      0.999769389629364,
      0.9998148679733276,
      0.9998645186424255,
      0.9998670816421509,
      0.9998687505722046,
      0.9999049305915833,
      0.9998146295547485,
      0.9995266795158386,
      0.9993745684623718,
      0.9990948438644409,
      0.9863805770874023,
      0.9643502831459045,
      0.9643130302429199,
      0.9330130815505981,
      0.9494167566299438,
      0.896647572517395,
      0.9103018045425415,
      0.8563512563705444,
      0.883980929851532,
      0.839553952217102,
      0.845744252204895,
      0.8556650280952454,
      0.8828603029251099,
      0.9124565124511719,
      0.9402123689651489,
      0.953009307384491,
      0.9873337745666504,
      0.9932996034622192,
      0.9991250038146973,
      0.9996607899665833,
      0.9998086094856262,
      0.9997091889381409
    ],
    [
      0.5789961814880371,
      0.6487871408462524,
      0.6573774814605713,
      0.6791686415672302,
      0.7379147410392761,
      0.713721752166748,
      0.7056936025619507,
      0.7363129258155823,
      0.7485299706459045,
      0.7093926072120667,
      0.7144963145256042,
      0.7446884512901306,
      0.7208538055419922,
      0.6847041845321655,
      0.6964250802993774,
      0.72458416223526,
      0.6816462278366089,
      0.6738836765289307,
      0.7166659832000732,
      0.7035491466522217,
      0.6697999835014343,
      0.6972517371177673,
      0.7236248254776001,
      0.6749783158302307,
      0.6523131132125854,
      0.7084444165229797,
      0.6743090748786926,
      0.5989183187484741,
      0.632559061050415,
      0.6415330767631531,
      0.5389796495437622,
      0.4633484482765198,
      0.49808749556541443,
      0.46663516759872437,
      0.5020747184753418,
      0.5332469940185547,
      0.6148474216461182,
      0.6474572420120239,
      0.6052526235580444,
      0.6165581941604614,
      0.7011263370513916,
      0.6977279186248779,
      0.6515459418296814,
      0.682919442653656,
      0.7369445562362671,
      0.7074899077415466,
      0.6735304594039917,
      0.7149008512496948,
      0.7416685223579407,
      0.6911899447441101,
      0.6940680742263794,
      0.7371574640274048,
      0.7244514226913452,
      0.6775802969932556,
      0.698505699634552,
      0.7344763875007629,
      0.6820247769355774,
      0.6552430987358093,
      0.6994022727012634,
      0.7090365290641785,
      0.6335229873657227,
      0.6250878572463989,
      0.6308038830757141,
      0.6191014051437378,
      0.6388072967529297,
      0.6418416500091553,
      0.612886905670166,
      0.6259580850601196,
      0.6538276672363281,
      0.6664242744445801,
      0.6454809308052063,
      0.6511926054954529,
      0.6826299428939819,
      0.6716409921646118,
      0.6533874273300171,
      0.6906436681747437,
      0.7030543088912964,
      0.6619548797607422,
      0.6573455929756165,
      0.7006962895393372,
      0.712988018989563,
      0.6550874710083008,
      0.6549012660980225,
      0.7023630142211914,
      0.6755028963088989,
      0.6170862913131714,
      0.6349376440048218,
      0.641285240650177,
      0.9757407903671265,
      0.9467930793762207,
      0.9317560195922852,
      0.9614967107772827,
      0.9788544178009033,
      0.9967767596244812,
      0.9991286396980286,
      0.9995678067207336,
      0.9996150732040405,
      0.9992004632949829,
      0.999413251876831,
      0.999748945236206,
      0.9998190402984619,
      0.9998967051506042,
      0.9998699426651001,
      0.9998684525489807,
      0.9998717904090881,
      0.9998977184295654,
      0.9999282956123352,
      0.9999291300773621,
      0.9998152852058411,
      0.999594509601593,
      0.9994188547134399,
      0.998512327671051,
      0.9987407922744751,
      0.9949310421943665,
      0.9959299564361572,
      0.9964706897735596,
      0.9973493814468384,
      0.996418833732605,
      0.9901894927024841,
      0.9755740761756897,
      0.9104993939399719,
      0.904120922088623,
      0.7903533577919006,
      0.8119544982910156,
      0.8885396718978882,
      0.8654885292053223,
      0.9152340888977051,
      0.9030805826187134,
      0.9428201913833618,
      0.9175390601158142,
      0.9369335174560547,
      0.9000342488288879,
      0.8414493799209595,
      0.8949595093727112,
      0.892204999923706,
      0.9613044261932373,
      0.9584499597549438,
      0.9025469422340393,
      0.9099355936050415,
      0.8484172821044922,
      0.8133333921432495,
      0.9199627637863159,
      0.9287344217300415,
      0.9396593570709229,
      0.8958851099014282,
      0.9330919981002808,
      0.8908858895301819,
      0.8596550226211548,
      0.9162857532501221,
      0.9356759190559387,
      0.9746918082237244,
      0.9938905835151672,
      0.9968124628067017,
      0.9972271919250488,
      0.9993234872817993,
      0.9996534585952759,
      0.9990877509117126,
      0.9988789558410645,
      0.9985929727554321,
      0.9995014667510986,
      0.9988109469413757,
      0.9995577335357666,
      0.9996532201766968,
      0.9984520077705383,
      0.9981684684753418,
      0.9994434714317322,
      0.9988818168640137,
      0.9991829991340637,
      0.9982938766479492,
      0.9994192719459534,
      0.9994931817054749,
      0.9998171329498291,
      0.9998523592948914,
      0.9998795390129089,
      0.9998644590377808,
      0.9998841285705566,
      0.9999162554740906,
      0.9998412132263184,
      0.9996430277824402,
      0.9995173215866089,
      0.9993256330490112,
      0.9890881180763245,
      0.9694103002548218,
      0.9665015339851379,
      0.9395235776901245,
      0.9544026851654053,
      0.9043971300125122,
      0.9159692525863647,
      0.8669843673706055,
      0.8912686109542847,
      0.848101794719696,
      0.8586375713348389,
      0.8709800839424133,
      0.8934674263000488,
      0.9214317798614502,
      0.9467020630836487,
      0.9588699340820312,
      0.9901260733604431,
      0.9953193068504333,
      0.9993851184844971,
      0.9997259378433228,
      0.9998351335525513,
      0.9997288584709167
    ],
    [
      0.6101564168930054,
      0.6802787184715271,
      0.6751112937927246,
      0.6952724456787109,
      0.7517499327659607,
      0.7293945550918579,
      0.7265629172325134,
      0.7537720799446106,
      0.7616279125213623,
      0.7236454486846924,
      0.7275227904319763,
      0.7579914927482605,
      0.7308167815208435,
      0.6948574781417847,
      0.7089312076568604,
      0.7359765768051147,
      0.6924576163291931,
      0.6848105192184448,
      0.7284644246101379,
      0.7126845121383667,
      0.677458643913269,
      0.7081815600395203,
      0.733207643032074,
      0.6867451667785645,
      0.6660748720169067,
      0.7234827280044556,
      0.6897302865982056,
      0.6241509914398193,
      0.6482035517692566,
      0.6576564908027649,
      0.5781124234199524,
      0.48832574486732483,
      0.48753178119659424,
      0.49143412709236145,
      0.5339671969413757,
      0.5598669052124023,
      0.6442689895629883,
      0.6834838390350342,
      0.6334372758865356,
      0.6340991258621216,
      0.7167325019836426,
      0.7128208875656128,
      0.6647547483444214,
      0.6951041221618652,
      0.748551070690155,
      0.7188282012939453,
      0.6836203336715698,
      0.7251898050308228,
      0.7519557476043701,
      0.7024888396263123,
      0.705146849155426,
      0.748613715171814,
      0.736253023147583,
      0.6875420808792114,
      0.7078036665916443,
      0.7446179986000061,
      0.6941329836845398,
      0.6679558157920837,
      0.7110612392425537,
      0.72174471616745,
      0.6514080762863159,
      0.6446233987808228,
      0.6505626440048218,
      0.6353005766868591,
      0.6571770310401917,
      0.6590216159820557,
      0.6312930583953857,
      0.6460574865341187,
      0.6721903681755066,
      0.6811478137969971,
      0.6612817049026489,
      0.6677083969116211,
      0.698035717010498,
      0.6841809749603271,
      0.6659733653068542,
      0.7021843791007996,
      0.7166976928710938,
      0.6777440309524536,
      0.6702643632888794,
      0.7125909924507141,
      0.7250857353210449,
      0.6669423580169678,
      0.6667096614837646,
      0.7145509123802185,
      0.6886707544326782,
      0.6276859641075134,
      0.6470609903335571,
      0.6551543474197388,
      0.9789053797721863,
      0.9548435211181641,
      0.9371430277824402,
      0.9667876362800598,
      0.9817126989364624,
      0.9973040819168091,
      0.9993147253990173,
      0.9996376633644104,
      0.9996830821037292,
      0.9993770718574524,
      0.9995283484458923,
      0.9997897148132324,
      0.9998357892036438,
      0.9999040365219116,
      0.999874472618103,
      0.9998722076416016,
      0.9998747706413269,
      0.999901294708252,
      0.9999324083328247,
      0.9999339580535889,
      0.9998335838317871,
      0.9996573328971863,
      0.9994907975196838,
      0.9987266063690186,
      0.9989284873008728,
      0.9956222772598267,
      0.996334433555603,
      0.9967617392539978,
      0.9976117610931396,
      0.9969114065170288,
      0.9914141893386841,
      0.9776734113693237,
      0.9108813405036926,
      0.9063466787338257,
      0.7943634986877441,
      0.8152626156806946,
      0.8925517797470093,
      0.8711077570915222,
      0.9221855401992798,
      0.9078847765922546,
      0.9460636377334595,
      0.9230195879936218,
      0.9416941404342651,
      0.9066647887229919,
      0.849865734577179,
      0.9001684188842773,
      0.8970687389373779,
      0.9631456136703491,
      0.960101842880249,
      0.9072568416595459,
      0.9132781624794006,
      0.8529930710792542,
      0.816586971282959,
      0.9196759462356567,
      0.9294552803039551,
      0.9409920573234558,
      0.8980934619903564,
      0.9354875683784485,
      0.8933058381080627,
      0.8647656440734863,
      0.9192763566970825,
      0.9391270279884338,
      0.9768580198287964,
      0.9945683479309082,
      0.9971064329147339,
      0.997532844543457,
      0.9993935823440552,
      0.9996935725212097,
      0.999178946018219,
      0.999002993106842,
      0.9987266063690186,
      0.999549925327301,
      0.9989023804664612,
      0.999573290348053,
      0.9996880888938904,
      0.9985846281051636,
      0.9983225464820862,
      0.9994889497756958,
      0.9989926218986511,
      0.999278724193573,
      0.998489499092102,
      0.9994814991950989,
      0.9995538592338562,
      0.9998375773429871,
      0.9998696446418762,
      0.9998867511749268,
      0.9998703598976135,
      0.9998946189880371,
      0.9999240636825562,
      0.9998599290847778,
      0.9997216463088989,
      0.9996178150177002,
      0.9994829893112183,
      0.9910634756088257,
      0.9730993509292603,
      0.9720724821090698,
      0.9439232349395752,
      0.9579290151596069,
      0.9104576110839844,
      0.921686053276062,
      0.8747891187667847,
      0.8948674201965332,
      0.8549179434776306,
      0.8680659532546997,
      0.8802877068519592,
      0.9035921096801758,
      0.9272380471229553,
      0.9516079425811768,
      0.96356600522995,
      0.991644561290741,
      0.9964362382888794,
      0.9995380640029907,
      0.9997690320014954,
      0.9998519420623779,
      0.9997386932373047
    ],
    [
      0.630984902381897,
      0.7003310918807983,
      0.6898429989814758,
      0.7069410681724548,
      0.7630318403244019,
      0.7420625686645508,
      0.7407318949699402,
      0.7665684223175049,
      0.7717313766479492,
      0.7361226081848145,
      0.7354557514190674,
      0.7684680819511414,
      0.7405575513839722,
      0.702851414680481,
      0.71767258644104,
      0.7465013265609741,
      0.7042220234870911,
      0.6930826902389526,
      0.7375897765159607,
      0.7233850955963135,
      0.6864241361618042,
      0.717109739780426,
      0.7415502667427063,
      0.7003488540649414,
      0.6787499189376831,
      0.7358280420303345,
      0.7032426595687866,
      0.6454823613166809,
      0.6637616157531738,
      0.6767699718475342,
      0.6164940595626831,
      0.5087612867355347,
      0.49798518419265747,
      0.5216244459152222,
      0.5713070631027222,
      0.5855115056037903,
      0.6628952622413635,
      0.704453706741333,
      0.6554780602455139,
      0.6510598063468933,
      0.7314483523368835,
      0.7263915538787842,
      0.6792604923248291,
      0.7093408703804016,
      0.75969398021698,
      0.7297723889350891,
      0.6951763033866882,
      0.7389953136444092,
      0.763821005821228,
      0.7155369520187378,
      0.7195748686790466,
      0.7616325616836548,
      0.7490469813346863,
      0.7024798393249512,
      0.7218167781829834,
      0.759195864200592,
      0.7090400457382202,
      0.6872175931930542,
      0.7272388339042664,
      0.7383224964141846,
      0.6748308539390564,
      0.673255443572998,
      0.6888229846954346,
      0.668839693069458,
      0.6860735416412354,
      0.6809617877006531,
      0.6564560532569885,
      0.6701187491416931,
      0.694901704788208,
      0.7010911107063293,
      0.6797908544540405,
      0.6869720220565796,
      0.7137985229492188,
      0.6977477669715881,
      0.6816710233688354,
      0.7176865935325623,
      0.7315049171447754,
      0.6934556365013123,
      0.6858526468276978,
      0.7253478765487671,
      0.7373415231704712,
      0.6788764595985413,
      0.6784461736679077,
      0.7256998419761658,
      0.6997500658035278,
      0.6402494311332703,
      0.6577861309051514,
      0.665757954120636,
      0.9810203909873962,
      0.9581836462020874,
      0.9402604699134827,
      0.9686723947525024,
      0.9828876256942749,
      0.9976569414138794,
      0.9994005560874939,
      0.9996780753135681,
      0.9997196793556213,
      0.9994586110115051,
      0.9995860457420349,
      0.9998119473457336,
      0.9998445510864258,
      0.9999103546142578,
      0.9998785257339478,
      0.9998753070831299,
      0.9998772144317627,
      0.9999041557312012,
      0.9999359846115112,
      0.9999383091926575,
      0.9998510479927063,
      0.9997054934501648,
      0.9995461702346802,
      0.9988584518432617,
      0.9989904761314392,
      0.9947935938835144,
      0.9964132905006409,
      0.9969394207000732,
      0.9978405833244324,
      0.9971979260444641,
      0.9924420714378357,
      0.9792718887329102,
      0.9126821756362915,
      0.9086087942123413,
      0.7989360690116882,
      0.8192293643951416,
      0.8959580659866333,
      0.8756880164146423,
      0.9253296256065369,
      0.9121664762496948,
      0.9487833380699158,
      0.9269884824752808,
      0.9452177286148071,
      0.9130817651748657,
      0.8571832180023193,
      0.905627965927124,
      0.9026509523391724,
      0.9656356573104858,
      0.9625020027160645,
      0.9126167297363281,
      0.9174500703811646,
      0.8604471683502197,
      0.8227587938308716,
      0.9221469163894653,
      0.9316470623016357,
      0.944305419921875,
      0.902533233165741,
      0.9393635392189026,
      0.8986830711364746,
      0.8723281025886536,
      0.9240850806236267,
      0.943461537361145,
      0.9808318018913269,
      0.9956715703010559,
      0.9975681900978088,
      0.997990608215332,
      0.9994879364967346,
      0.9997438192367554,
      0.9992920756340027,
      0.9991272687911987,
      0.9988870024681091,
      0.9996041059494019,
      0.9990044832229614,
      0.9996238350868225,
      0.9997179508209229,
      0.9987183213233948,
      0.9985068440437317,
      0.9995265007019043,
      0.999069094657898,
      0.9993705749511719,
      0.9986891746520996,
      0.9995691776275635,
      0.9996163249015808,
      0.9998590350151062,
      0.9998871088027954,
      0.9998951554298401,
      0.9998757839202881,
      0.9999027252197266,
      0.9999294281005859,
      0.9998704791069031,
      0.9997617602348328,
      0.9996793270111084,
      0.9995410442352295,
      0.9921737313270569,
      0.9750950336456299,
      0.9742715954780579,
      0.9465903043746948,
      0.959266185760498,
      0.9155372381210327,
      0.9245221614837646,
      0.8804514408111572,
      0.8994768857955933,
      0.8612825870513916,
      0.8753894567489624,
      0.8871873617172241,
      0.9113428592681885,
      0.9313340783119202,
      0.9570021629333496,
      0.9658526182174683,
      0.9923514127731323,
      0.996806800365448,
      0.999609649181366,
      0.9997920989990234,
      0.9998630285263062,
      0.9997462034225464
    ],
    [
      0.6558586955070496,
      0.720841109752655,
      0.7031446099281311,
      0.7211258411407471,
      0.7755215167999268,
      0.7532017230987549,
      0.7538648247718811,
      0.7776835560798645,
      0.7813688516616821,
      0.7466014623641968,
      0.7431934475898743,
      0.7789835929870605,
      0.7477925419807434,
      0.7103176116943359,
      0.7267765998840332,
      0.7549381852149963,
      0.7146868705749512,
      0.7002604603767395,
      0.7471290230751038,
      0.7313963770866394,
      0.6962195038795471,
      0.7261717319488525,
      0.7499265074729919,
      0.7120875716209412,
      0.6916685700416565,
      0.7498932480812073,
      0.7175178527832031,
      0.6648831367492676,
      0.6819189190864563,
      0.6998680830001831,
      0.6622125506401062,
      0.5427289605140686,
      0.5400866270065308,
      0.5617097616195679,
      0.6120028495788574,
      0.616093635559082,
      0.6921036839485168,
      0.7238446474075317,
      0.6820488572120667,
      0.6665173172950745,
      0.7433168292045593,
      0.7443103194236755,
      0.6967402696609497,
      0.7190669178962708,
      0.7694835066795349,
      0.7372386455535889,
      0.7040504813194275,
      0.7464689016342163,
      0.7729388475418091,
      0.7260077595710754,
      0.7288224697113037,
      0.7698991894721985,
      0.7587805986404419,
      0.7119203209877014,
      0.7299566268920898,
      0.7689698934555054,
      0.7196178436279297,
      0.6974751949310303,
      0.7355861663818359,
      0.7503162622451782,
      0.6891955137252808,
      0.6857964396476746,
      0.7028489112854004,
      0.6848907470703125,
      0.7040297985076904,
      0.6986390948295593,
      0.668886125087738,
      0.6845076680183411,
      0.7099871635437012,
      0.7154136300086975,
      0.6934650540351868,
      0.7004479169845581,
      0.7272839546203613,
      0.7098545432090759,
      0.6938670873641968,
      0.728397011756897,
      0.7438645362854004,
      0.7055952548980713,
      0.6957497000694275,
      0.7349106073379517,
      0.7477706670761108,
      0.6891170144081116,
      0.6897084712982178,
      0.7365868091583252,
      0.7098503708839417,
      0.65483558177948,
      0.6680289506912231,
      0.6777243614196777,
      0.9832984209060669,
      0.9641827344894409,
      0.9441983103752136,
      0.9713085889816284,
      0.9847431182861328,
      0.9981561303138733,
      0.9995078444480896,
      0.9997201561927795,
      0.9997541308403015,
      0.9995304942131042,
      0.9996247887611389,
      0.999830424785614,
      0.999853253364563,
      0.9999145865440369,
      0.999880850315094,
      0.9998771548271179,
      0.9998785853385925,
      0.999906063079834,
      0.9999382495880127,
      0.9999417662620544,
      0.9998647570610046,
      0.9997469186782837,
      0.9996243119239807,
      0.999066948890686,
      0.9991999268531799,
      0.9961069822311401,
      0.9968749284744263,
      0.9969519376754761,
      0.9981074333190918,
      0.9975851774215698,
      0.9938676357269287,
      0.9816423058509827,
      0.9168455600738525,
      0.912713885307312,
      0.806660532951355,
      0.8265230059623718,
      0.900273323059082,
      0.8811631202697754,
      0.9287949204444885,
      0.9159606099128723,
      0.9518603086471558,
      0.931592583656311,
      0.9486520290374756,
      0.9173651337623596,
      0.86308354139328,
      0.9099333882331848,
      0.9081058502197266,
      0.9675840139389038,
      0.9642689228057861,
      0.9162389039993286,
      0.9212838411331177,
      0.865790605545044,
      0.8298074007034302,
      0.925503134727478,
      0.9347940683364868,
      0.9468174576759338,
      0.9060028791427612,
      0.9423256516456604,
      0.9020797610282898,
      0.8774024844169617,
      0.9274128079414368,
      0.9468722343444824,
      0.9823251962661743,
      0.9960101246833801,
      0.9977487325668335,
      0.9982504844665527,
      0.9995470643043518,
      0.9997766613960266,
      0.9993729591369629,
      0.9992234706878662,
      0.9990177154541016,
      0.9996492266654968,
      0.9991171360015869,
      0.9996631741523743,
      0.9997522830963135,
      0.9988764524459839,
      0.9987308382987976,
      0.9995847344398499,
      0.9992571473121643,
      0.9994989037513733,
      0.9989072680473328,
      0.9996404647827148,
      0.9996697306632996,
      0.9998759627342224,
      0.9999005794525146,
      0.9999011158943176,
      0.9998802542686462,
      0.9999096393585205,
      0.9999350905418396,
      0.9998814463615417,
      0.9997969269752502,
      0.9997327923774719,
      0.9996116757392883,
      0.9932798743247986,
      0.9769935607910156,
      0.9765391945838928,
      0.9496376514434814,
      0.961916983127594,
      0.9197869300842285,
      0.9290937781333923,
      0.8872683644294739,
      0.9055891633033752,
      0.8734938502311707,
      0.8844825029373169,
      0.8958588242530823,
      0.9194667339324951,
      0.9355038404464722,
      0.9600526690483093,
      0.9682016968727112,
      0.9931230545043945,
      0.99722820520401,
      0.9996738433837891,
      0.99981290102005,
      0.9998726844787598,
      0.9997522234916687
    ],
    [
      0.6718860864639282,
      0.7341946959495544,
      0.71243816614151,
      0.7284044027328491,
      0.7818688154220581,
      0.7611907720565796,
      0.7608762979507446,
      0.7838709354400635,
      0.7881632447242737,
      0.7518831491470337,
      0.7482423186302185,
      0.7870391011238098,
      0.7537415623664856,
      0.7169280648231506,
      0.7347275018692017,
      0.7641085982322693,
      0.7299227118492126,
      0.709420919418335,
      0.7561611533164978,
      0.7436396479606628,
      0.7101109027862549,
      0.7396433353424072,
      0.7647448778152466,
      0.7283998727798462,
      0.7062318921089172,
      0.7691569328308105,
      0.7422568202018738,
      0.6965726613998413,
      0.7114286422729492,
      0.7465993762016296,
      0.7239685654640198,
      0.6463976502418518,
      0.6547546982765198,
      0.6751679182052612,
      0.7020056843757629,
      0.6807801723480225,
      0.7351865172386169,
      0.7634789347648621,
      0.7224053144454956,
      0.6950415372848511,
      0.7636722922325134,
      0.7683970928192139,
      0.7212019562721252,
      0.7375138401985168,
      0.7854763865470886,
      0.7541211843490601,
      0.716192364692688,
      0.7599647641181946,
      0.786745548248291,
      0.7414106726646423,
      0.739844799041748,
      0.7816627025604248,
      0.7714922428131104,
      0.7223430871963501,
      0.7404881715774536,
      0.7791039943695068,
      0.7297714352607727,
      0.7071841955184937,
      0.7445480823516846,
      0.7589170336723328,
      0.7000026702880859,
      0.696603536605835,
      0.7084553241729736,
      0.6947363018989563,
      0.7178755402565002,
      0.7135653495788574,
      0.68316251039505,
      0.6995905041694641,
      0.7259513139724731,
      0.7319958209991455,
      0.7090670466423035,
      0.7162734270095825,
      0.7442935109138489,
      0.724554181098938,
      0.7087315320968628,
      0.7414569854736328,
      0.7585318088531494,
      0.7193603515625,
      0.711301326751709,
      0.749033510684967,
      0.7580525279045105,
      0.7022695541381836,
      0.705644965171814,
      0.7488840818405151,
      0.7240645289421082,
      0.6719682216644287,
      0.6817905902862549,
      0.6913629770278931,
      0.9851517081260681,
      0.9672262668609619,
      0.9475921988487244,
      0.973232090473175,
      0.9864003658294678,
      0.9984482526779175,
      0.9995869398117065,
      0.9997507929801941,
      0.9997788071632385,
      0.9995871186256409,
      0.9996793270111084,
      0.9998467564582825,
      0.9998610019683838,
      0.9999186396598816,
      0.9998844861984253,
      0.9998827576637268,
      0.9998806715011597,
      0.9999080300331116,
      0.999940812587738,
      0.9999452829360962,
      0.9998785257339478,
      0.9997824430465698,
      0.9996863007545471,
      0.9992233514785767,
      0.9993526339530945,
      0.997085452079773,
      0.9973742961883545,
      0.9972648024559021,
      0.9983896017074585,
      0.9979525208473206,
      0.9948330521583557,
      0.9821053147315979,
      0.9227660894393921,
      0.9181448221206665,
      0.8184689283370972,
      0.8385814428329468,
      0.9057123064994812,
      0.8878765106201172,
      0.9308912754058838,
      0.9197754859924316,
      0.953840434551239,
      0.9342056512832642,
      0.9510051012039185,
      0.9205732345581055,
      0.8681589365005493,
      0.9134891033172607,
      0.9123659729957581,
      0.9705119729042053,
      0.9660853743553162,
      0.9187192916870117,
      0.9257339239120483,
      0.8721394538879395,
      0.8399467468261719,
      0.9241885542869568,
      0.938802182674408,
      0.9476343393325806,
      0.9100927114486694,
      0.9453245401382446,
      0.9058283567428589,
      0.8838555812835693,
      0.9315561652183533,
      0.9511873126029968,
      0.9845331907272339,
      0.9964218735694885,
      0.9979670643806458,
      0.9985213279724121,
      0.999607503414154,
      0.9998082518577576,
      0.9994527697563171,
      0.9993223547935486,
      0.9991490840911865,
      0.9996962547302246,
      0.9992544651031494,
      0.99970543384552,
      0.9997836947441101,
      0.9990305304527283,
      0.9989551305770874,
      0.9996405243873596,
      0.9994126558303833,
      0.9995954036712646,
      0.9990870952606201,
      0.9996935725212097,
      0.9997140169143677,
      0.9998912215232849,
      0.9999125003814697,
      0.999907374382019,
      0.9998849630355835,
      0.999915599822998,
      0.9999391436576843,
      0.9998891353607178,
      0.9998211860656738,
      0.9997711181640625,
      0.9996603727340698,
      0.9941463470458984,
      0.9786055088043213,
      0.9783151149749756,
      0.9541143178939819,
      0.9641454219818115,
      0.9235695600509644,
      0.9344660639762878,
      0.894578218460083,
      0.9134005308151245,
      0.8803249597549438,
      0.8925753831863403,
      0.9027239084243774,
      0.9243971109390259,
      0.938052773475647,
      0.9622071981430054,
      0.9701220989227295,
      0.9938309788703918,
      0.9975730180740356,
      0.999719500541687,
      0.9998282194137573,
      0.9998801350593567,
      0.9997566342353821
    ],
    [
      0.6872633695602417,
      0.7461812496185303,
      0.7218903303146362,
      0.736153781414032,
      0.7896966934204102,
      0.7697329521179199,
      0.7666126489639282,
      0.7916032075881958,
      0.7950345277786255,
      0.7587190270423889,
      0.751410722732544,
      0.794024646282196,
      0.7612433433532715,
      0.7213742136955261,
      0.7397516965866089,
      0.7727492451667786,
      0.7400654554367065,
      0.7166460752487183,
      0.7627218961715698,
      0.7535881996154785,
      0.7204838395118713,
      0.7465840578079224,
      0.7743736505508423,
      0.7382208108901978,
      0.7156374454498291,
      0.7789196968078613,
      0.753578782081604,
      0.7132586240768433,
      0.7226742506027222,
      0.7594690322875977,
      0.7423193454742432,
      0.6779515743255615,
      0.6862124800682068,
      0.7038221955299377,
      0.7441666126251221,
      0.7162779569625854,
      0.7530583143234253,
      0.7800567150115967,
      0.7426334023475647,
      0.7144999504089355,
      0.7783232927322388,
      0.7825615406036377,
      0.7390304207801819,
      0.7540655136108398,
      0.7977239489555359,
      0.769578754901886,
      0.7320140600204468,
      0.776205837726593,
      0.8008065223693848,
      0.7600870132446289,
      0.7583953738212585,
      0.7974551916122437,
      0.7858228087425232,
      0.7382391691207886,
      0.7574728727340698,
      0.7913641929626465,
      0.7443159818649292,
      0.7227985858917236,
      0.756443440914154,
      0.7687327265739441,
      0.7150923609733582,
      0.7130595445632935,
      0.7171590328216553,
      0.7066611051559448,
      0.7341272830963135,
      0.7253388166427612,
      0.697799026966095,
      0.7150253057479858,
      0.7431816458702087,
      0.7461117506027222,
      0.7215105295181274,
      0.7303986549377441,
      0.7584611773490906,
      0.7348155975341797,
      0.7227784395217896,
      0.7569169998168945,
      0.7713892459869385,
      0.7303135395050049,
      0.7282326221466064,
      0.7651172876358032,
      0.7686941027641296,
      0.7167413234710693,
      0.7214481830596924,
      0.7610718011856079,
      0.7347034215927124,
      0.6865622997283936,
      0.6957775354385376,
      0.7049388885498047,
      0.9863521456718445,
      0.9690043330192566,
      0.9492244124412537,
      0.9743219614028931,
      0.987369179725647,
      0.9986253976821899,
      0.9996239542961121,
      0.999765157699585,
      0.9997913837432861,
      0.9996095895767212,
      0.9996997714042664,
      0.9998569488525391,
      0.9998659491539001,
      0.9999215006828308,
      0.999887228012085,
      0.9998847842216492,
      0.9998826384544373,
      0.9999097585678101,
      0.99994295835495,
      0.9999480843544006,
      0.9998893141746521,
      0.9998067617416382,
      0.9997230172157288,
      0.999302089214325,
      0.9994425177574158,
      0.9973912239074707,
      0.9977036118507385,
      0.9975802302360535,
      0.9986056089401245,
      0.998199999332428,
      0.9957824945449829,
      0.9840764403343201,
      0.9270606637001038,
      0.9215075969696045,
      0.8273565769195557,
      0.8465782999992371,
      0.9093984961509705,
      0.8920588493347168,
      0.9335054159164429,
      0.9234843254089355,
      0.9555990695953369,
      0.9367037415504456,
      0.9528412222862244,
      0.9228750467300415,
      0.8721262216567993,
      0.9173581600189209,
      0.91352379322052,
      0.9697858095169067,
      0.9682666659355164,
      0.9230286478996277,
      0.9311789274215698,
      0.878004789352417,
      0.8483126163482666,
      0.9332109689712524,
      0.9426963925361633,
      0.9513479471206665,
      0.9148515462875366,
      0.9487508535385132,
      0.9102628231048584,
      0.8905202746391296,
      0.9366665482521057,
      0.9552355408668518,
      0.9862455725669861,
      0.9968091249465942,
      0.9981911778450012,
      0.9987486004829407,
      0.9996599555015564,
      0.9998356103897095,
      0.9995409846305847,
      0.9994052648544312,
      0.999252438545227,
      0.9997300505638123,
      0.9993446469306946,
      0.9997344017028809,
      0.9998086094856262,
      0.999149739742279,
      0.9991260766983032,
      0.9996798038482666,
      0.999510645866394,
      0.9996537566184998,
      0.9992012977600098,
      0.9997355937957764,
      0.9997471570968628,
      0.999903678894043,
      0.9999225735664368,
      0.9999130368232727,
      0.9998886585235596,
      0.9999204277992249,
      0.9999427199363708,
      0.9998952746391296,
      0.9998385310173035,
      0.9997985363006592,
      0.9996963143348694,
      0.9947139620780945,
      0.979516863822937,
      0.9779743552207947,
      0.9552592039108276,
      0.9659985303878784,
      0.9252134561538696,
      0.9358504414558411,
      0.8975498080253601,
      0.9169296026229858,
      0.8857476711273193,
      0.8979431390762329,
      0.9073421955108643,
      0.9276853799819946,
      0.9399431943893433,
      0.9634097814559937,
      0.9712619185447693,
      0.9941360950469971,
      0.9977380037307739,
      0.999748945236206,
      0.9998409748077393,
      0.999886155128479,
      0.9997605085372925
    ],
    [
      0.7002853155136108,
      0.7574747800827026,
      0.733031690120697,
      0.7508578300476074,
      0.8016976714134216,
      0.7803311347961426,
      0.778506875038147,
      0.8043521642684937,
      0.8044658899307251,
      0.7686068415641785,
      0.7620462775230408,
      0.8055413961410522,
      0.7705610990524292,
      0.7307512760162354,
      0.7503000497817993,
      0.7854443788528442,
      0.7519192099571228,
      0.7284182906150818,
      0.7739390134811401,
      0.7675042152404785,
      0.7340068817138672,
      0.7579619884490967,
      0.7871103882789612,
      0.7539342641830444,
      0.7317665815353394,
      0.7927425503730774,
      0.7712222933769226,
      0.7403177618980408,
      0.744446873664856,
      0.7863034605979919,
      0.7805656790733337,
      0.7281774282455444,
      0.7456468343734741,
      0.7554652094841003,
      0.7946875095367432,
      0.7605639696121216,
      0.7762664556503296,
      0.8012472987174988,
      0.7691518664360046,
      0.7413074970245361,
      0.7954258918762207,
      0.7989330887794495,
      0.7598974108695984,
      0.7726849317550659,
      0.8114274740219116,
      0.7863408923149109,
      0.7507745027542114,
      0.7948064804077148,
      0.8165702223777771,
      0.7799672484397888,
      0.7803676724433899,
      0.8156300783157349,
      0.8027074337005615,
      0.7585178017616272,
      0.7794698476791382,
      0.8086091876029968,
      0.7610978484153748,
      0.7440275549888611,
      0.7765790820121765,
      0.7820509672164917,
      0.7354636788368225,
      0.7348564863204956,
      0.7287635803222656,
      0.7257205247879028,
      0.7537145614624023,
      0.741871178150177,
      0.7138137221336365,
      0.732896089553833,
      0.7616944313049316,
      0.7621136903762817,
      0.7368261814117432,
      0.7498582601547241,
      0.7760956287384033,
      0.7498722076416016,
      0.7392191886901855,
      0.7761961817741394,
      0.7851079702377319,
      0.7441603541374207,
      0.7461523413658142,
      0.7833580374717712,
      0.780826210975647,
      0.7332152724266052,
      0.7396409511566162,
      0.7746629118919373,
      0.748822808265686,
      0.7040327787399292,
      0.7113807201385498,
      0.7201586365699768,
      0.9876767992973328,
      0.9683035016059875,
      0.9521234631538391,
      0.9741201996803284,
      0.9883866310119629,
      0.9987967014312744,
      0.9996713995933533,
      0.999784529209137,
      0.9998078942298889,
      0.9996446371078491,
      0.9997202157974243,
      0.999866247177124,
      0.9998698234558105,
      0.9999232292175293,
      0.9998883605003357,
      0.9998853206634521,
      0.9998825788497925,
      0.9999104738235474,
      0.9999443292617798,
      0.9999504089355469,
      0.9998985528945923,
      0.9998273849487305,
      0.9997621178627014,
      0.9993895888328552,
      0.9995079636573792,
      0.9968549609184265,
      0.9979705810546875,
      0.9978826642036438,
      0.9988531470298767,
      0.9985364675521851,
      0.9968290328979492,
      0.9877164363861084,
      0.9324387311935425,
      0.9257477521896362,
      0.8375728130340576,
      0.858440101146698,
      0.9143660664558411,
      0.8973419666290283,
      0.9370005130767822,
      0.9275031685829163,
      0.9582140445709229,
      0.9398941397666931,
      0.9547919034957886,
      0.9252513647079468,
      0.8758725523948669,
      0.9184554815292358,
      0.9176541566848755,
      0.9717980623245239,
      0.9705724120140076,
      0.9272265434265137,
      0.9333324432373047,
      0.8839720487594604,
      0.8578459620475769,
      0.9367297887802124,
      0.94655442237854,
      0.9541884064674377,
      0.9197433590888977,
      0.9523829221725464,
      0.9153774976730347,
      0.8978404998779297,
      0.9410598874092102,
      0.9591566324234009,
      0.987636148929596,
      0.9971962571144104,
      0.9984142780303955,
      0.9989503622055054,
      0.9997082352638245,
      0.9998605251312256,
      0.999625563621521,
      0.9994842410087585,
      0.9993808269500732,
      0.9997658133506775,
      0.9994758367538452,
      0.9997677206993103,
      0.9998325705528259,
      0.9992746114730835,
      0.9993095397949219,
      0.9997270107269287,
      0.9996076822280884,
      0.9997104406356812,
      0.999320924282074,
      0.9997788667678833,
      0.9997912049293518,
      0.9999152421951294,
      0.9999316930770874,
      0.9999184012413025,
      0.9998917579650879,
      0.9999251961708069,
      0.9999456405639648,
      0.999900758266449,
      0.9998542666435242,
      0.999821662902832,
      0.9997254610061646,
      0.995139479637146,
      0.980665922164917,
      0.9792084693908691,
      0.9558441638946533,
      0.9681891202926636,
      0.9290997982025146,
      0.9380671977996826,
      0.9028592109680176,
      0.9222069382667542,
      0.893639087677002,
      0.9054077863693237,
      0.9137704968452454,
      0.9324249029159546,
      0.9434710741043091,
      0.9657427072525024,
      0.9729524850845337,
      0.9945849776268005,
      0.9979321360588074,
      0.9997683763504028,
      0.9998494982719421,
      0.9998914003372192,
      0.9997616410255432
    ],
    [
      0.7116107940673828,
      0.7677971124649048,
      0.7439641356468201,
      0.765417218208313,
      0.812142014503479,
      0.7891323566436768,
      0.7893260717391968,
      0.8154911994934082,
      0.8135616779327393,
      0.7772886157035828,
      0.7734559178352356,
      0.8156793117523193,
      0.7794954776763916,
      0.7406398057937622,
      0.762209415435791,
      0.7967932820320129,
      0.7631548047065735,
      0.7397885322570801,
      0.7849123477935791,
      0.7799370288848877,
      0.7469844222068787,
      0.7697070240974426,
      0.8003314733505249,
      0.7709345817565918,
      0.7500220537185669,
      0.8068585395812988,
      0.7910428047180176,
      0.767484188079834,
      0.7651423215866089,
      0.8156843185424805,
      0.8130919933319092,
      0.7757639288902283,
      0.783682107925415,
      0.7768168449401855,
      0.8248817920684814,
      0.7962033748626709,
      0.7948564291000366,
      0.8126468658447266,
      0.7885898351669312,
      0.7638677358627319,
      0.8075401782989502,
      0.8102314472198486,
      0.7764713764190674,
      0.7855638861656189,
      0.8206582069396973,
      0.7979055047035217,
      0.7620865106582642,
      0.8046510219573975,
      0.8252711296081543,
      0.7902999520301819,
      0.7898769974708557,
      0.8242753148078918,
      0.8111997842788696,
      0.7669411897659302,
      0.7894473671913147,
      0.8170583248138428,
      0.7698788642883301,
      0.7509192228317261,
      0.7847030758857727,
      0.7928739786148071,
      0.7454228401184082,
      0.7456825971603394,
      0.7477283477783203,
      0.7420881986618042,
      0.7672362327575684,
      0.7544639706611633,
      0.7251121401786804,
      0.7449477910995483,
      0.7701850533485413,
      0.7730478048324585,
      0.7477279305458069,
      0.759625256061554,
      0.7859851717948914,
      0.7612380385398865,
      0.7474175691604614,
      0.7847824096679688,
      0.7924880981445312,
      0.7542134523391724,
      0.7559590339660645,
      0.7933135628700256,
      0.7891138195991516,
      0.743714451789856,
      0.7488160729408264,
      0.7839792966842651,
      0.7595456838607788,
      0.7157298922538757,
      0.7199802994728088,
      0.7315454483032227,
      0.9887934923171997,
      0.9695123434066772,
      0.9553268551826477,
      0.9752909541130066,
      0.9895685911178589,
      0.9989581108093262,
      0.999674379825592,
      0.9997987747192383,
      0.9998229742050171,
      0.9996731877326965,
      0.9997408986091614,
      0.9998753666877747,
      0.9998742938041687,
      0.999925434589386,
      0.9998891353607178,
      0.9998859167098999,
      0.9998825192451477,
      0.9999106526374817,
      0.9999452233314514,
      0.9999523162841797,
      0.999906599521637,
      0.9998512864112854,
      0.9997933506965637,
      0.9994848370552063,
      0.9995957016944885,
      0.9973998069763184,
      0.9983410239219666,
      0.9982351064682007,
      0.9990530610084534,
      0.9988303184509277,
      0.9975947141647339,
      0.99004065990448,
      0.937270998954773,
      0.9301214218139648,
      0.8473334312438965,
      0.8679192066192627,
      0.9187498092651367,
      0.9024112820625305,
      0.940209150314331,
      0.9308072328567505,
      0.960530161857605,
      0.9426453709602356,
      0.9566594362258911,
      0.927433431148529,
      0.8798782825469971,
      0.9209487438201904,
      0.9210152626037598,
      0.9734048843383789,
      0.9714733362197876,
      0.9296795725822449,
      0.9364199042320251,
      0.889814019203186,
      0.8657100200653076,
      0.9402393698692322,
      0.9504030346870422,
      0.9563096761703491,
      0.9231249690055847,
      0.9521978497505188,
      0.9189779758453369,
      0.903130292892456,
      0.9430872797966003,
      0.9617144465446472,
      0.9885138273239136,
      0.9975536465644836,
      0.9986771941184998,
      0.9990881085395813,
      0.9997411966323853,
      0.9998783469200134,
      0.9996857047080994,
      0.9995471239089966,
      0.9994748830795288,
      0.999783456325531,
      0.9995339512825012,
      0.9997908473014832,
      0.9998525381088257,
      0.9993732571601868,
      0.9994418621063232,
      0.9997714161872864,
      0.9996837973594666,
      0.9997574090957642,
      0.9994126558303833,
      0.9998104572296143,
      0.9998234510421753,
      0.9999242424964905,
      0.9999388456344604,
      0.999922513961792,
      0.9998946785926819,
      0.9999295473098755,
      0.9999487996101379,
      0.9999068379402161,
      0.9998695850372314,
      0.9998481869697571,
      0.9997525215148926,
      0.9954215288162231,
      0.9816944003105164,
      0.9802907109260559,
      0.9583108425140381,
      0.9699734449386597,
      0.9329700469970703,
      0.9412521123886108,
      0.9089903831481934,
      0.9274255037307739,
      0.9004384875297546,
      0.9112997055053711,
      0.9190428853034973,
      0.9367021322250366,
      0.9478590488433838,
      0.9682806730270386,
      0.974578320980072,
      0.9949131608009338,
      0.9980615973472595,
      0.9997931718826294,
      0.9998595714569092,
      0.9998962879180908,
      0.9997631907463074
    ],
    [
      0.7217273712158203,
      0.777188241481781,
      0.7565281391143799,
      0.780714750289917,
      0.8221781849861145,
      0.7972744703292847,
      0.8009419441223145,
      0.8278334140777588,
      0.8224455714225769,
      0.7873290777206421,
      0.7894157767295837,
      0.8265711069107056,
      0.788898766040802,
      0.7516127228736877,
      0.7755443453788757,
      0.806851863861084,
      0.7713466882705688,
      0.7511324882507324,
      0.7952158451080322,
      0.7904224991798401,
      0.758558988571167,
      0.7794054746627808,
      0.8096873760223389,
      0.7832503318786621,
      0.7621654272079468,
      0.8163734674453735,
      0.8039160370826721,
      0.7835493087768555,
      0.7790709733963013,
      0.8305771946907043,
      0.8241477012634277,
      0.7866655588150024,
      0.7903508543968201,
      0.7817282676696777,
      0.8355224132537842,
      0.8107274174690247,
      0.8020491600036621,
      0.8207995295524597,
      0.7996031045913696,
      0.7788266539573669,
      0.8167760372161865,
      0.8190221190452576,
      0.7886584997177124,
      0.7958866953849792,
      0.8292103409767151,
      0.8079062104225159,
      0.7727383375167847,
      0.8139001131057739,
      0.8340796232223511,
      0.7998736500740051,
      0.7998296618461609,
      0.8332685828208923,
      0.8194953203201294,
      0.776370644569397,
      0.7996973395347595,
      0.8270605802536011,
      0.7786579728126526,
      0.7563263177871704,
      0.7911222577095032,
      0.8012831807136536,
      0.7545912265777588,
      0.7537184357643127,
      0.760973334312439,
      0.7542344331741333,
      0.7772859930992126,
      0.7642641663551331,
      0.7362972497940063,
      0.7565802931785583,
      0.7771990299224854,
      0.7832045555114746,
      0.7591269612312317,
      0.7706888914108276,
      0.7951808571815491,
      0.7709343433380127,
      0.7577602863311768,
      0.7944175004959106,
      0.801206111907959,
      0.7644514441490173,
      0.7658431529998779,
      0.8044248819351196,
      0.7966817021369934,
      0.7540671825408936,
      0.7603079676628113,
      0.7939608097076416,
      0.76949542760849,
      0.7277268171310425,
      0.7316591739654541,
      0.7408697605133057,
      0.9899773001670837,
      0.9725688099861145,
      0.959385097026825,
      0.9777497053146362,
      0.9908523559570312,
      0.9991142153739929,
      0.9997227787971497,
      0.9998161792755127,
      0.9998363852500916,
      0.999697744846344,
      0.9997566342353821,
      0.9998815059661865,
      0.9998770952224731,
      0.9999268651008606,
      0.9998891353607178,
      0.9998857975006104,
      0.9998818635940552,
      0.9999107718467712,
      0.9999460577964783,
      0.9999538660049438,
      0.9999132752418518,
      0.9998670816421509,
      0.9998226761817932,
      0.9995900988578796,
      0.9996750354766846,
      0.9978543519973755,
      0.9986469745635986,
      0.9985150098800659,
      0.9992186427116394,
      0.999036967754364,
      0.9980830550193787,
      0.9914408922195435,
      0.9404672384262085,
      0.9345623254776001,
      0.8558622002601624,
      0.8767250180244446,
      0.9243009686470032,
      0.9085021018981934,
      0.9441962242126465,
      0.9347003102302551,
      0.9629746079444885,
      0.9456945657730103,
      0.9586669206619263,
      0.9295063614845276,
      0.8834822177886963,
      0.9234812259674072,
      0.9244322776794434,
      0.9751108884811401,
      0.9734011888504028,
      0.9332358837127686,
      0.9399101734161377,
      0.8966946601867676,
      0.8729743361473083,
      0.944075345993042,
      0.9537026882171631,
      0.9589632153511047,
      0.9266433715820312,
      0.9546712636947632,
      0.9222949743270874,
      0.9076133370399475,
      0.9458786249160767,
      0.9624348282814026,
      0.987870991230011,
      0.9975845813751221,
      0.9988375902175903,
      0.999176025390625,
      0.9997681379318237,
      0.9998926520347595,
      0.9997351765632629,
      0.9996138215065002,
      0.9995635151863098,
      0.9998093843460083,
      0.999610960483551,
      0.9998158812522888,
      0.999871015548706,
      0.9995000958442688,
      0.9995492696762085,
      0.9998041391372681,
      0.9997511506080627,
      0.9998027086257935,
      0.9995026588439941,
      0.9998393654823303,
      0.9998515844345093,
      0.9999321699142456,
      0.9999452233314514,
      0.9999263286590576,
      0.9998968243598938,
      0.999933123588562,
      0.9999510645866394,
      0.9999105930328369,
      0.9998791813850403,
      0.9998629093170166,
      0.99977046251297,
      0.9955750703811646,
      0.9827366471290588,
      0.9805538654327393,
      0.9609122276306152,
      0.9724178314208984,
      0.9372321963310242,
      0.9458754658699036,
      0.9167369604110718,
      0.9338321685791016,
      0.9079059362411499,
      0.9175835847854614,
      0.9247408509254456,
      0.9411996603012085,
      0.9504592418670654,
      0.9707610607147217,
      0.9761601686477661,
      0.9951767325401306,
      0.9981442093849182,
      0.9998108148574829,
      0.9998652935028076,
      0.9998996257781982,
      0.9997628927230835
    ],
    [
      0.7361674308776855,
      0.7879342436790466,
      0.7703074812889099,
      0.7968161106109619,
      0.8327419757843018,
      0.8060986399650574,
      0.813056230545044,
      0.839964747428894,
      0.8313014507293701,
      0.7974293231964111,
      0.8056211471557617,
      0.8371508121490479,
      0.7980964779853821,
      0.7634056806564331,
      0.7905073761940002,
      0.8166505098342896,
      0.780993640422821,
      0.7632054686546326,
      0.8061729669570923,
      0.8006561398506165,
      0.7704428434371948,
      0.7904117107391357,
      0.8221762776374817,
      0.8003014326095581,
      0.7808701395988464,
      0.8320263028144836,
      0.8280271291732788,
      0.813163161277771,
      0.8063649535179138,
      0.8623949885368347,
      0.8576674461364746,
      0.8318866491317749,
      0.822375476360321,
      0.8120650053024292,
      0.8659696578979492,
      0.8382652997970581,
      0.8249330520629883,
      0.8398918509483337,
      0.8216006755828857,
      0.8027860522270203,
      0.8305442333221436,
      0.8328676223754883,
      0.8043410181999207,
      0.8073710799217224,
      0.8382439017295837,
      0.818168044090271,
      0.7824274897575378,
      0.8222813010215759,
      0.8417911529541016,
      0.8073328733444214,
      0.8066263198852539,
      0.8416703939437866,
      0.8264523148536682,
      0.7843912839889526,
      0.8093082904815674,
      0.8360139727592468,
      0.7882102131843567,
      0.764498770236969,
      0.8008571863174438,
      0.8124662637710571,
      0.7648932933807373,
      0.7655283212661743,
      0.7818078994750977,
      0.7721328735351562,
      0.7906272411346436,
      0.7748116254806519,
      0.7492184042930603,
      0.7682159543037415,
      0.7857638001441956,
      0.7943634390830994,
      0.7711367607116699,
      0.7804315090179443,
      0.8035424947738647,
      0.7794703841209412,
      0.7657995223999023,
      0.800914466381073,
      0.8081396222114563,
      0.7720154523849487,
      0.7730073928833008,
      0.8120325803756714,
      0.8037009239196777,
      0.7620590925216675,
      0.7682650089263916,
      0.8027347326278687,
      0.7790963053703308,
      0.7404485940933228,
      0.7435898184776306,
      0.7512360215187073,
      0.9911452531814575,
      0.9757688045501709,
      0.9634310007095337,
      0.9802085757255554,
      0.9921956658363342,
      0.9992823004722595,
      0.9997676610946655,
      0.9998356699943542,
      0.9998455047607422,
      0.9997214078903198,
      0.999767541885376,
      0.9998882412910461,
      0.9998811483383179,
      0.9999290108680725,
      0.9998899102210999,
      0.9998860359191895,
      0.9998818039894104,
      0.9999104738235474,
      0.9999470114707947,
      0.9999557137489319,
      0.9999196529388428,
      0.9998815059661865,
      0.999851405620575,
      0.9996894001960754,
      0.9997491240501404,
      0.9982879757881165,
      0.998807966709137,
      0.9987993240356445,
      0.9993468523025513,
      0.9991883039474487,
      0.9984266757965088,
      0.9925072193145752,
      0.9436205625534058,
      0.9365110993385315,
      0.8641648888587952,
      0.8855040669441223,
      0.9303505420684814,
      0.9145300984382629,
      0.9482773542404175,
      0.9385191798210144,
      0.9658523797988892,
      0.9490132331848145,
      0.9614083766937256,
      0.9325904846191406,
      0.8884105682373047,
      0.9263637065887451,
      0.9282851219177246,
      0.9756785035133362,
      0.9752663373947144,
      0.9368451833724976,
      0.9430158734321594,
      0.902530312538147,
      0.8802990317344666,
      0.9473835229873657,
      0.956632137298584,
      0.9615047574043274,
      0.9302934408187866,
      0.9571534395217896,
      0.9261441826820374,
      0.9117295145988464,
      0.9480003118515015,
      0.9647340178489685,
      0.987066924571991,
      0.9978743195533752,
      0.9984877705574036,
      0.9992578029632568,
      0.9997923374176025,
      0.9999043941497803,
      0.9997743368148804,
      0.99966961145401,
      0.9996393322944641,
      0.9998331069946289,
      0.9996780157089233,
      0.9998394846916199,
      0.9998897910118103,
      0.9996093511581421,
      0.9996400475502014,
      0.9998329281806946,
      0.9998087286949158,
      0.9998441934585571,
      0.9995885491371155,
      0.999866783618927,
      0.9998771548271179,
      0.999939501285553,
      0.9999502301216125,
      0.9999294281005859,
      0.9998987913131714,
      0.9999363422393799,
      0.9999532699584961,
      0.9999146461486816,
      0.9998893737792969,
      0.9998772144317627,
      0.9997943043708801,
      0.995932400226593,
      0.984184205532074,
      0.9826018214225769,
      0.9641416072845459,
      0.9752534627914429,
      0.9413154125213623,
      0.9506597518920898,
      0.9237807393074036,
      0.9396159052848816,
      0.9166354537010193,
      0.9237909317016602,
      0.9309628009796143,
      0.9470506906509399,
      0.9579882621765137,
      0.9740026593208313,
      0.9782524108886719,
      0.9956470727920532,
      0.9982951879501343,
      0.999832272529602,
      0.9998745322227478,
      0.9999040365219116,
      0.9997647404670715
    ],
    [
      0.7493571043014526,
      0.7975571751594543,
      0.7827664017677307,
      0.809596061706543,
      0.8417450785636902,
      0.8158178329467773,
      0.8246241807937622,
      0.8517260551452637,
      0.840211033821106,
      0.8086142539978027,
      0.8188309669494629,
      0.8460687398910522,
      0.8074823617935181,
      0.7737400531768799,
      0.802361249923706,
      0.8253805637359619,
      0.7896990776062012,
      0.7743133902549744,
      0.8153991103172302,
      0.809337854385376,
      0.779765248298645,
      0.7992446422576904,
      0.8325803875923157,
      0.8131693601608276,
      0.7954772114753723,
      0.8433647155761719,
      0.8464673161506653,
      0.8346608281135559,
      0.830079972743988,
      0.8874455690383911,
      0.8862404227256775,
      0.8906310200691223,
      0.8621476292610168,
      0.846664309501648,
      0.8948743939399719,
      0.8609321117401123,
      0.8428503274917603,
      0.859438419342041,
      0.8412842750549316,
      0.8224340677261353,
      0.8425577282905579,
      0.8460693359375,
      0.8175375461578369,
      0.8171181678771973,
      0.8470797538757324,
      0.8278811573982239,
      0.7927286624908447,
      0.8300255537033081,
      0.8506874442100525,
      0.8174763321876526,
      0.8164827227592468,
      0.8519984483718872,
      0.8362957835197449,
      0.7971509695053101,
      0.8240979909896851,
      0.8492065668106079,
      0.8021910190582275,
      0.78526771068573,
      0.8165692687034607,
      0.826541543006897,
      0.7789475917816162,
      0.7812494039535522,
      0.7953528761863708,
      0.78480464220047,
      0.801780104637146,
      0.7842626571655273,
      0.7602781057357788,
      0.7799431681632996,
      0.7995133399963379,
      0.8068792223930359,
      0.7846745848655701,
      0.7945547103881836,
      0.8143762350082397,
      0.7895228862762451,
      0.7745392322540283,
      0.8099533915519714,
      0.8157135844230652,
      0.7813512086868286,
      0.7809500694274902,
      0.8189107179641724,
      0.8102792501449585,
      0.7696666717529297,
      0.7756274938583374,
      0.8092241287231445,
      0.7865753173828125,
      0.7494888305664062,
      0.750982403755188,
      0.7572270631790161,
      0.9918946623802185,
      0.9780907034873962,
      0.9665268063545227,
      0.9820743799209595,
      0.9930064678192139,
      0.9993778467178345,
      0.9997954368591309,
      0.9998472929000854,
      0.9998629093170166,
      0.9997445940971375,
      0.9997854232788086,
      0.9998950362205505,
      0.9998847246170044,
      0.9999303817749023,
      0.9998899102210999,
      0.9998833537101746,
      0.9998815655708313,
      0.9999103546142578,
      0.9999475479125977,
      0.999957263469696,
      0.9999253153800964,
      0.999893844127655,
      0.9998661279678345,
      0.9996294975280762,
      0.9997829794883728,
      0.9984046220779419,
      0.998439371585846,
      0.9988784193992615,
      0.999415934085846,
      0.9992952942848206,
      0.9986831545829773,
      0.9932835102081299,
      0.9467963576316833,
      0.9405699968338013,
      0.8720651865005493,
      0.8932252526283264,
      0.9356651306152344,
      0.9202355742454529,
      0.9522018432617188,
      0.9425897598266602,
      0.9684784412384033,
      0.9524654150009155,
      0.9640434980392456,
      0.9359557628631592,
      0.893653392791748,
      0.9303926229476929,
      0.9319706559181213,
      0.9776197671890259,
      0.9771183133125305,
      0.9403790235519409,
      0.9458140134811401,
      0.9080469608306885,
      0.8874391317367554,
      0.9509333968162537,
      0.9597064852714539,
      0.9643019437789917,
      0.9339604377746582,
      0.9598634243011475,
      0.9299579858779907,
      0.916509747505188,
      0.9510413408279419,
      0.9670143723487854,
      0.9880395531654358,
      0.9981507658958435,
      0.9986616373062134,
      0.99935382604599,
      0.9998164772987366,
      0.9999156594276428,
      0.9998093843460083,
      0.999720573425293,
      0.9997013211250305,
      0.9998534321784973,
      0.9997361302375793,
      0.9998598098754883,
      0.9999042749404907,
      0.9996916055679321,
      0.9997106790542603,
      0.999855637550354,
      0.9998433589935303,
      0.9998686909675598,
      0.999654233455658,
      0.9998864531517029,
      0.9998964667320251,
      0.9999455809593201,
      0.9999545812606812,
      0.9999324679374695,
      0.999900758266449,
      0.9999392628669739,
      0.9999551177024841,
      0.9999180436134338,
      0.9998974800109863,
      0.9998887777328491,
      0.9998124241828918,
      0.9962512850761414,
      0.9854600429534912,
      0.9839879274368286,
      0.9668840169906616,
      0.9779435396194458,
      0.9482108950614929,
      0.9561289548873901,
      0.929611086845398,
      0.9447053670883179,
      0.9225420951843262,
      0.9288100600242615,
      0.9355620741844177,
      0.9517555236816406,
      0.9621541500091553,
      0.9764289259910583,
      0.9800118207931519,
      0.9959913492202759,
      0.9984289407730103,
      0.9998486638069153,
      0.9998812675476074,
      0.999907374382019,
      0.9997645616531372
    ],
    [
      0.7627969980239868,
      0.8072079420089722,
      0.7959709763526917,
      0.8238852024078369,
      0.8528958559036255,
      0.827716588973999,
      0.8375447988510132,
      0.8653614521026611,
      0.8511499166488647,
      0.8207806944847107,
      0.8331564664840698,
      0.8561137914657593,
      0.8185591697692871,
      0.7834699153900146,
      0.8152020573616028,
      0.8342059254646301,
      0.7987306118011475,
      0.7843446135520935,
      0.8220859169960022,
      0.8158599138259888,
      0.7878533005714417,
      0.8068857192993164,
      0.8406695127487183,
      0.8225328922271729,
      0.8057625889778137,
      0.8490351438522339,
      0.8585421442985535,
      0.8485923409461975,
      0.8440585136413574,
      0.9032794237136841,
      0.905398964881897,
      0.9206904172897339,
      0.8904011249542236,
      0.8753836154937744,
      0.910674512386322,
      0.8780286312103271,
      0.8611778020858765,
      0.8755316734313965,
      0.8559433221817017,
      0.8382460474967957,
      0.8558067083358765,
      0.8579047918319702,
      0.8303417563438416,
      0.8288123607635498,
      0.8578030467033386,
      0.838775098323822,
      0.8066105842590332,
      0.8431181907653809,
      0.863107442855835,
      0.8325318694114685,
      0.8354915380477905,
      0.8685665726661682,
      0.8523491621017456,
      0.8189025521278381,
      0.8497052192687988,
      0.8692561388015747,
      0.8276021480560303,
      0.8211115002632141,
      0.841816246509552,
      0.8441569209098816,
      0.8018063902854919,
      0.8108825087547302,
      0.8061826229095459,
      0.7964106798171997,
      0.8161332607269287,
      0.7956444025039673,
      0.7741159796714783,
      0.7968555092811584,
      0.8231581449508667,
      0.8241788148880005,
      0.8021398186683655,
      0.8182413578033447,
      0.8317009210586548,
      0.8017587661743164,
      0.7872894406318665,
      0.8243720531463623,
      0.8259398341178894,
      0.7906447649002075,
      0.7932637929916382,
      0.8302377462387085,
      0.8191801905632019,
      0.7808311581611633,
      0.7898387312889099,
      0.8197996616363525,
      0.7968162894248962,
      0.7615689039230347,
      0.765560507774353,
      0.7686487436294556,
      0.9926921129226685,
      0.9804539680480957,
      0.9697660803794861,
      0.9840251803398132,
      0.9939035177230835,
      0.9994668364524841,
      0.9998171925544739,
      0.9998558163642883,
      0.9998698830604553,
      0.9997603297233582,
      0.9997993111610413,
      0.9999004602432251,
      0.9998872876167297,
      0.9999316930770874,
      0.9998905658721924,
      0.9998843669891357,
      0.9998816847801208,
      0.9999105334281921,
      0.9999485015869141,
      0.9999585747718811,
      0.9999296069145203,
      0.9999034404754639,
      0.9998825788497925,
      0.9997009634971619,
      0.9998210668563843,
      0.9986627101898193,
      0.9985513687133789,
      0.9983920454978943,
      0.9994356036186218,
      0.9993469715118408,
      0.998859167098999,
      0.9929706454277039,
      0.9497338533401489,
      0.9468550086021423,
      0.8801388740539551,
      0.9005529880523682,
      0.9409052133560181,
      0.9264049530029297,
      0.9552252888679504,
      0.9482653737068176,
      0.9712597727775574,
      0.9549312591552734,
      0.9664573073387146,
      0.9392024278640747,
      0.8976040482521057,
      0.9338829517364502,
      0.9358961582183838,
      0.9800159931182861,
      0.9792945384979248,
      0.9450286626815796,
      0.9496461153030396,
      0.9140809774398804,
      0.893824577331543,
      0.9544897079467773,
      0.9660342335700989,
      0.9670840501785278,
      0.9381237030029297,
      0.9630477428436279,
      0.9346083402633667,
      0.9222612380981445,
      0.9554311633110046,
      0.9700478315353394,
      0.9894267320632935,
      0.9985671043395996,
      0.9993727803230286,
      0.9994873404502869,
      0.9998450875282288,
      0.9999291300773621,
      0.9998458027839661,
      0.9997676014900208,
      0.9997525215148926,
      0.9998708963394165,
      0.999781608581543,
      0.9998769164085388,
      0.9999144077301025,
      0.9997473955154419,
      0.9997550249099731,
      0.9998646974563599,
      0.9998686909675598,
      0.9998912215232849,
      0.9997270107269287,
      0.9999054074287415,
      0.9999136328697205,
      0.9999511241912842,
      0.999959409236908,
      0.999936580657959,
      0.9999033808708191,
      0.999942421913147,
      0.9999573230743408,
      0.9999215006828308,
      0.9999054074287415,
      0.9999005794525146,
      0.9998294711112976,
      0.996558666229248,
      0.986661970615387,
      0.9852057695388794,
      0.9692318439483643,
      0.9799472093582153,
      0.9536188840866089,
      0.9597823619842529,
      0.9360419511795044,
      0.9494970440864563,
      0.9283629059791565,
      0.9340494871139526,
      0.9411865472793579,
      0.9560433030128479,
      0.9623916149139404,
      0.977059006690979,
      0.981461763381958,
      0.9962863326072693,
      0.9985337853431702,
      0.9998621940612793,
      0.9998872876167297,
      0.9999110698699951,
      0.9997634887695312
    ],
    [
      0.7754169702529907,
      0.8162561655044556,
      0.8073328733444214,
      0.8364730477333069,
      0.862594723701477,
      0.8388186097145081,
      0.8487066030502319,
      0.8743239641189575,
      0.8599912524223328,
      0.830525279045105,
      0.8429195284843445,
      0.8643638491630554,
      0.8265367746353149,
      0.7914114594459534,
      0.8244224190711975,
      0.842071533203125,
      0.806698203086853,
      0.7925165295600891,
      0.8296518325805664,
      0.8233419060707092,
      0.7950257658958435,
      0.8132381439208984,
      0.8473718166351318,
      0.8297929763793945,
      0.8134592771530151,
      0.8556679487228394,
      0.8676921725273132,
      0.8579378128051758,
      0.8532693386077881,
      0.9134538173675537,
      0.9173028469085693,
      0.9371117353439331,
      0.9073759317398071,
      0.8942857980728149,
      0.9195205569267273,
      0.8887783885002136,
      0.8746938109397888,
      0.8859349489212036,
      0.8648443818092346,
      0.8480403423309326,
      0.8649396896362305,
      0.8660531640052795,
      0.838454008102417,
      0.8359458446502686,
      0.8648137450218201,
      0.8463466763496399,
      0.8159058094024658,
      0.8515584468841553,
      0.8722612857818604,
      0.8432092070579529,
      0.8476158976554871,
      0.8827995657920837,
      0.8656175136566162,
      0.8358727097511292,
      0.8701015710830688,
      0.8882876634597778,
      0.8502101898193359,
      0.8492492437362671,
      0.8652708530426025,
      0.8617575764656067,
      0.8254830241203308,
      0.836273729801178,
      0.8239678144454956,
      0.8121390342712402,
      0.8300723433494568,
      0.808120608329773,
      0.7881707549095154,
      0.8134248852729797,
      0.8423867225646973,
      0.8386009931564331,
      0.8151582479476929,
      0.8337782621383667,
      0.8447907567024231,
      0.8107610940933228,
      0.7953181266784668,
      0.8343639373779297,
      0.8330637812614441,
      0.7982127666473389,
      0.8007940649986267,
      0.8373692035675049,
      0.8251279592514038,
      0.7877101898193359,
      0.7969990968704224,
      0.825738787651062,
      0.802811861038208,
      0.769440233707428,
      0.7731500864028931,
      0.7790567278862,
      0.9932836294174194,
      0.9829694032669067,
      0.9723244309425354,
      0.9854923486709595,
      0.9945958256721497,
      0.9995293021202087,
      0.9998340606689453,
      0.9998638033866882,
      0.9998762011528015,
      0.9997740387916565,
      0.9998120069503784,
      0.9999055862426758,
      0.9998902678489685,
      0.9999329447746277,
      0.999893069267273,
      0.9998845458030701,
      0.9998814463615417,
      0.9999108910560608,
      0.9999492168426514,
      0.9999598264694214,
      0.9999337196350098,
      0.9999120831489563,
      0.9998973608016968,
      0.9997556209564209,
      0.9998515248298645,
      0.9989243745803833,
      0.9989321231842041,
      0.9992358684539795,
      0.9995511770248413,
      0.9994404911994934,
      0.9990500211715698,
      0.9940252900123596,
      0.9526309370994568,
      0.9505800604820251,
      0.8868523836135864,
      0.9065622091293335,
      0.944534182548523,
      0.930842399597168,
      0.9584461450576782,
      0.952728807926178,
      0.9736941456794739,
      0.9580003023147583,
      0.968770444393158,
      0.9430159330368042,
      0.9032803177833557,
      0.9382535815238953,
      0.9396438598632812,
      0.9817886352539062,
      0.9811369180679321,
      0.9476026892662048,
      0.9525610208511353,
      0.9179115295410156,
      0.8989772796630859,
      0.9575604200363159,
      0.9681578278541565,
      0.9690973162651062,
      0.9415485858917236,
      0.9657890796661377,
      0.9387038946151733,
      0.9258041381835938,
      0.9586372375488281,
      0.9727870225906372,
      0.9903318881988525,
      0.9987673163414001,
      0.9994537830352783,
      0.9995548129081726,
      0.999862790107727,
      0.9999375343322754,
      0.9998694062232971,
      0.9998041391372681,
      0.9997903108596802,
      0.9998844861984253,
      0.9998127222061157,
      0.9998893737792969,
      0.9999246597290039,
      0.9997889995574951,
      0.9997984170913696,
      0.999886691570282,
      0.9998953342437744,
      0.9999090433120728,
      0.9997771978378296,
      0.9999188780784607,
      0.9999257326126099,
      0.9999554753303528,
      0.9999629855155945,
      0.9999396204948425,
      0.9999054074287415,
      0.9999442100524902,
      0.9999553561210632,
      0.99992436170578,
      0.999913215637207,
      0.9999119639396667,
      0.9998471140861511,
      0.996870756149292,
      0.9877070188522339,
      0.98631352186203,
      0.9712657928466797,
      0.9815032482147217,
      0.9577594995498657,
      0.9630612134933472,
      0.9408700466156006,
      0.9533983469009399,
      0.9330319166183472,
      0.9383618235588074,
      0.9452524185180664,
      0.9593923091888428,
      0.9655662775039673,
      0.9790383577346802,
      0.9827507138252258,
      0.9965387582778931,
      0.998632550239563,
      0.9998753070831299,
      0.9998950362205505,
      0.9999144673347473,
      0.9997638463973999
    ],
    [
      0.7830225229263306,
      0.8234532475471497,
      0.8166609406471252,
      0.8460083603858948,
      0.8700628876686096,
      0.8469164967536926,
      0.857178807258606,
      0.8821414709091187,
      0.8670271635055542,
      0.8382357358932495,
      0.8503711223602295,
      0.8716243505477905,
      0.8328497409820557,
      0.7975850105285645,
      0.8305246829986572,
      0.8481851816177368,
      0.8131851553916931,
      0.7992644309997559,
      0.8356523513793945,
      0.8298373222351074,
      0.8012710809707642,
      0.8186067342758179,
      0.8532194495201111,
      0.8357763290405273,
      0.8197571039199829,
      0.8604782819747925,
      0.8742172122001648,
      0.8640758395195007,
      0.8605670928955078,
      0.919439435005188,
      0.9239059686660767,
      0.9454333782196045,
      0.9153434038162231,
      0.905055046081543,
      0.92447829246521,
      0.8946602940559387,
      0.8828967213630676,
      0.8920184969902039,
      0.8697168231010437,
      0.8529379367828369,
      0.8705493211746216,
      0.8705036044120789,
      0.842896580696106,
      0.8395307064056396,
      0.8689835071563721,
      0.8507490158081055,
      0.8225010633468628,
      0.8568118810653687,
      0.8784695267677307,
      0.8512742519378662,
      0.8560752868652344,
      0.890752911567688,
      0.8756113052368164,
      0.8483664989471436,
      0.8829135894775391,
      0.8998904824256897,
      0.8664360046386719,
      0.8680309057235718,
      0.8826166987419128,
      0.8748294711112976,
      0.8441033959388733,
      0.8529011011123657,
      0.8386027812957764,
      0.8275324702262878,
      0.8432126641273499,
      0.8212201595306396,
      0.8023191094398499,
      0.8287568092346191,
      0.8599463105201721,
      0.8524284362792969,
      0.8281055688858032,
      0.8460612297058105,
      0.8556823134422302,
      0.8215515613555908,
      0.8041491508483887,
      0.8429508805274963,
      0.840405285358429,
      0.8078425526618958,
      0.8074206113815308,
      0.8428212404251099,
      0.8306432366371155,
      0.7927919030189514,
      0.8006134033203125,
      0.8298920392990112,
      0.8064271211624146,
      0.7740074992179871,
      0.7775710821151733,
      0.7864354848861694,
      0.9936692118644714,
      0.9833626747131348,
      0.9738490581512451,
      0.9864756464958191,
      0.9950572848320007,
      0.9995682239532471,
      0.9998445510864258,
      0.9998682737350464,
      0.9998739957809448,
      0.999781608581543,
      0.999820351600647,
      0.9999092221260071,
      0.9998926520347595,
      0.9999339580535889,
      0.9998929500579834,
      0.9998845458030701,
      0.9998815655708313,
      0.9999113082885742,
      0.9999495148658752,
      0.9999604821205139,
      0.9999362230300903,
      0.9999146461486816,
      0.9999023675918579,
      0.999789297580719,
      0.999869704246521,
      0.9990590810775757,
      0.9990575313568115,
      0.9993237257003784,
      0.9995870590209961,
      0.9994855523109436,
      0.9991521835327148,
      0.9945811033248901,
      0.955633819103241,
      0.9536245465278625,
      0.8924871683120728,
      0.9111186265945435,
      0.9472274780273438,
      0.9342488646507263,
      0.9610298275947571,
      0.9564138650894165,
      0.9757094979286194,
      0.9608888626098633,
      0.970549464225769,
      0.9462072253227234,
      0.9088274836540222,
      0.9425759315490723,
      0.9442741274833679,
      0.98335862159729,
      0.9830580949783325,
      0.9519948959350586,
      0.9556767344474792,
      0.9224804639816284,
      0.9042062759399414,
      0.9598380327224731,
      0.9703366756439209,
      0.9715941548347473,
      0.946740984916687,
      0.9694572687149048,
      0.9446766376495361,
      0.9322023391723633,
      0.9621925354003906,
      0.9755350947380066,
      0.9913250207901001,
      0.9988977909088135,
      0.9992393255233765,
      0.9995989203453064,
      0.9998743534088135,
      0.9999426007270813,
      0.9998835921287537,
      0.9998267292976379,
      0.9998176693916321,
      0.9998950362205505,
      0.9998366832733154,
      0.9998983144760132,
      0.9999310970306396,
      0.9998164176940918,
      0.9998235106468201,
      0.9998955726623535,
      0.9999086260795593,
      0.9999201893806458,
      0.999811053276062,
      0.9999262690544128,
      0.9999329447746277,
      0.9999584555625916,
      0.9999647736549377,
      0.9999411106109619,
      0.9999063014984131,
      0.9999455809593201,
      0.9999560713768005,
      0.9999266266822815,
      0.9999180436134338,
      0.9999179244041443,
      0.9998587369918823,
      0.9970561265945435,
      0.988395631313324,
      0.9870015382766724,
      0.9726015329360962,
      0.9826797246932983,
      0.9593288898468018,
      0.965365469455719,
      0.9438050985336304,
      0.955969512462616,
      0.9362620115280151,
      0.9415996670722961,
      0.9487651586532593,
      0.9613409042358398,
      0.967734694480896,
      0.9802955389022827,
      0.9835768342018127,
      0.9966909289360046,
      0.9986943006515503,
      0.9998831152915955,
      0.9998992085456848,
      0.9999167323112488,
      0.9997642636299133
    ],
    [
      0.7896984815597534,
      0.8301588296890259,
      0.8248034119606018,
      0.8532365560531616,
      0.8760274648666382,
      0.8542280793190002,
      0.8641576766967773,
      0.8883076310157776,
      0.8730272650718689,
      0.8448426723480225,
      0.8567481637001038,
      0.8771153688430786,
      0.8385891914367676,
      0.8037838935852051,
      0.8363913893699646,
      0.8530430793762207,
      0.8185662031173706,
      0.8058371543884277,
      0.8411405682563782,
      0.8355849981307983,
      0.8070120215415955,
      0.8233615159988403,
      0.8588326573371887,
      0.8410083055496216,
      0.826238751411438,
      0.8641257882118225,
      0.8792407512664795,
      0.8696302175521851,
      0.8666675090789795,
      0.9232704043388367,
      0.9283987283706665,
      0.9505518078804016,
      0.9198859930038452,
      0.9120917320251465,
      0.9280447959899902,
      0.8995318412780762,
      0.8889104723930359,
      0.8971781134605408,
      0.8742570877075195,
      0.8583597540855408,
      0.8762896656990051,
      0.8752370476722717,
      0.8479373455047607,
      0.8446380496025085,
      0.8741132020950317,
      0.8559802174568176,
      0.8301348686218262,
      0.863558292388916,
      0.8844596743583679,
      0.8591143488883972,
      0.8647285103797913,
      0.8979424238204956,
      0.8841614723205566,
      0.8587918281555176,
      0.8921384811401367,
      0.9079577922821045,
      0.8778858184814453,
      0.8799899220466614,
      0.8941514492034912,
      0.8844403624534607,
      0.857979416847229,
      0.8646137714385986,
      0.8495007157325745,
      0.8405474424362183,
      0.8542871475219727,
      0.832142174243927,
      0.8154531717300415,
      0.8422051072120667,
      0.8730816841125488,
      0.8634781837463379,
      0.8393771052360535,
      0.8562617897987366,
      0.8652240037918091,
      0.8318260312080383,
      0.8134679794311523,
      0.851337730884552,
      0.8482738733291626,
      0.8171857595443726,
      0.8147629499435425,
      0.8499943017959595,
      0.8370358943939209,
      0.7999815940856934,
      0.8080276250839233,
      0.8363754749298096,
      0.8109526038169861,
      0.7803278565406799,
      0.7831664681434631,
      0.7944190502166748,
      0.9940157532691956,
      0.9844322204589844,
      0.9753379821777344,
      0.987390398979187,
      0.9954719543457031,
      0.99960857629776,
      0.9998560547828674,
      0.9998726844787598,
      0.9998779892921448,
      0.9997907876968384,
      0.9998283982276917,
      0.999912440776825,
      0.9998944997787476,
      0.9999348521232605,
      0.9998934268951416,
      0.9998853206634521,
      0.9998819231987,
      0.9999115467071533,
      0.9999503493309021,
      0.9999614953994751,
      0.99993896484375,
      0.9999178051948547,
      0.9999105930328369,
      0.9998167157173157,
      0.9998852014541626,
      0.9991716742515564,
      0.9991651773452759,
      0.9993998408317566,
      0.999617338180542,
      0.9995241165161133,
      0.999235212802887,
      0.9950308799743652,
      0.9585000872612,
      0.9566836357116699,
      0.8980908393859863,
      0.915324330329895,
      0.9498803615570068,
      0.9373757243156433,
      0.9632716178894043,
      0.9580987691879272,
      0.9772633910179138,
      0.9632513523101807,
      0.9707757234573364,
      0.9487403631210327,
      0.9137524962425232,
      0.9465054273605347,
      0.9484360218048096,
      0.9849296808242798,
      0.9847521185874939,
      0.955807089805603,
      0.958741307258606,
      0.9270495772361755,
      0.9090749621391296,
      0.9624062776565552,
      0.972394585609436,
      0.9738240242004395,
      0.9513089060783386,
      0.972704291343689,
      0.9500336647033691,
      0.9376934766769409,
      0.9658516645431519,
      0.9781637191772461,
      0.9924675822257996,
      0.9990836977958679,
      0.9993759989738464,
      0.9996529221534729,
      0.9998873472213745,
      0.9999485015869141,
      0.9998977780342102,
      0.9998461604118347,
      0.9998394250869751,
      0.9999035596847534,
      0.9998555183410645,
      0.9999054670333862,
      0.999936580657959,
      0.9998377561569214,
      0.9998440742492676,
      0.9999032616615295,
      0.9999198317527771,
      0.9999294281005859,
      0.9998385906219482,
      0.9999336004257202,
      0.9999393224716187,
      0.9999611377716064,
      0.9999670386314392,
      0.999943196773529,
      0.9999076724052429,
      0.999947190284729,
      0.9999564290046692,
      0.9999287128448486,
      0.9999218583106995,
      0.9999215006828308,
      0.9998658299446106,
      0.9972413778305054,
      0.9890607595443726,
      0.9876880645751953,
      0.9737374782562256,
      0.98357093334198,
      0.9616317749023438,
      0.9681501984596252,
      0.9467195272445679,
      0.9584553241729736,
      0.939262866973877,
      0.9446091055870056,
      0.9521983861923218,
      0.9634780287742615,
      0.9695072174072266,
      0.981468677520752,
      0.9844239950180054,
      0.9968919157981873,
      0.9987737536430359,
      0.9998899102210999,
      0.9999023675918579,
      0.9999186992645264,
      0.9997650384902954
    ],
    [
      0.7971937656402588,
      0.8373473286628723,
      0.8330415487289429,
      0.8609365820884705,
      0.8824208974838257,
      0.8614726662635803,
      0.8716932535171509,
      0.8952721953392029,
      0.8797993659973145,
      0.8515750169754028,
      0.8640648126602173,
      0.8835174441337585,
      0.844794511795044,
      0.8112273216247559,
      0.8419820070266724,
      0.8586636781692505,
      0.8259209394454956,
      0.813719630241394,
      0.8470821976661682,
      0.8418185114860535,
      0.8132314682006836,
      0.8284952044487,
      0.8640590906143188,
      0.8447335362434387,
      0.8312026262283325,
      0.8683255314826965,
      0.88413405418396,
      0.8749493360519409,
      0.8721139430999756,
      0.9270294308662415,
      0.9322416186332703,
      0.9539058208465576,
      0.9240431785583496,
      0.9185725450515747,
      0.9305074214935303,
      0.9036751985549927,
      0.89407879114151,
      0.9012405872344971,
      0.8788045644760132,
      0.8636296391487122,
      0.8812139630317688,
      0.8789000511169434,
      0.8523474931716919,
      0.8494219779968262,
      0.878321647644043,
      0.8605033755302429,
      0.8366919755935669,
      0.8692227602005005,
      0.8889243602752686,
      0.8654069900512695,
      0.871192455291748,
      0.9033966064453125,
      0.890184223651886,
      0.8667095899581909,
      0.8992924690246582,
      0.9143770933151245,
      0.8863621950149536,
      0.8890469074249268,
      0.9030620455741882,
      0.8936127424240112,
      0.8695651888847351,
      0.8753917813301086,
      0.8630775213241577,
      0.8521775603294373,
      0.8654717206954956,
      0.8438639640808105,
      0.8297132849693298,
      0.854184091091156,
      0.8846390247344971,
      0.8736361265182495,
      0.8508106470108032,
      0.8649364709854126,
      0.8731431365013123,
      0.8405388593673706,
      0.8213587999343872,
      0.8579118847846985,
      0.8550906181335449,
      0.8257948160171509,
      0.8196674585342407,
      0.8560097217559814,
      0.8431224822998047,
      0.8070993423461914,
      0.8140487670898438,
      0.8422154784202576,
      0.816199541091919,
      0.786261260509491,
      0.7886561155319214,
      0.8008970618247986,
      0.994242250919342,
      0.9853207468986511,
      0.9768544435501099,
      0.9881635308265686,
      0.9958475828170776,
      0.9996351599693298,
      0.9998647570610046,
      0.9998761415481567,
      0.9998811483383179,
      0.9997995495796204,
      0.9998353719711304,
      0.9999151825904846,
      0.9998960494995117,
      0.9999357461929321,
      0.9998940229415894,
      0.9998864531517029,
      0.9998828768730164,
      0.9999123811721802,
      0.9999512434005737,
      0.9999622702598572,
      0.9999412894248962,
      0.9999226331710815,
      0.9999181628227234,
      0.9998425245285034,
      0.999893844127655,
      0.9992607831954956,
      0.9992456436157227,
      0.9994663000106812,
      0.9996404647827148,
      0.9995554685592651,
      0.9992977976799011,
      0.9954368472099304,
      0.9609397053718567,
      0.9606952667236328,
      0.90326988697052,
      0.9195704460144043,
      0.9526211023330688,
      0.9406821727752686,
      0.9656717777252197,
      0.961239218711853,
      0.9779374599456787,
      0.965692400932312,
      0.9726310968399048,
      0.951951265335083,
      0.9193773865699768,
      0.9501614570617676,
      0.9524422287940979,
      0.9863265752792358,
      0.9862631559371948,
      0.9594087600708008,
      0.9617704749107361,
      0.9308964014053345,
      0.9136539697647095,
      0.9641004800796509,
      0.9738690853118896,
      0.9755257964134216,
      0.9551078081130981,
      0.9753771424293518,
      0.9548707604408264,
      0.9425991177558899,
      0.9693334698677063,
      0.9806398153305054,
      0.9934486150741577,
      0.9992428421974182,
      0.999488115310669,
      0.9996969103813171,
      0.9998979568481445,
      0.9999532103538513,
      0.9999096989631653,
      0.999862015247345,
      0.9998577833175659,
      0.9999114871025085,
      0.9998721480369568,
      0.999911904335022,
      0.9999414086341858,
      0.9998565316200256,
      0.999860942363739,
      0.9999076128005981,
      0.9999287724494934,
      0.9999374747276306,
      0.9998617768287659,
      0.9999396800994873,
      0.9999451041221619,
      0.9999634623527527,
      0.9999688863754272,
      0.9999451637268066,
      0.9999091625213623,
      0.9999488592147827,
      0.9999575614929199,
      0.9999308586120605,
      0.9999257922172546,
      0.9999266266822815,
      0.9998734593391418,
      0.9974048733711243,
      0.9896974563598633,
      0.9885188341140747,
      0.9751942157745361,
      0.9830735921859741,
      0.9642145037651062,
      0.9702826738357544,
      0.9498574733734131,
      0.9608743190765381,
      0.9427619576454163,
      0.9477224349975586,
      0.9553657174110413,
      0.9656374454498291,
      0.9714310169219971,
      0.9827402234077454,
      0.9853265285491943,
      0.9970779418945312,
      0.9988389015197754,
      0.999895453453064,
      0.9999048709869385,
      0.9999204874038696,
      0.9997658729553223
    ],
    [
      0.8049008846282959,
      0.844446063041687,
      0.8413854837417603,
      0.868476390838623,
      0.889171838760376,
      0.8690764307975769,
      0.8799015879631042,
      0.9011698961257935,
      0.8866221308708191,
      0.8586198687553406,
      0.8715230822563171,
      0.8902836441993713,
      0.8508713841438293,
      0.8193376660346985,
      0.846834659576416,
      0.8632656335830688,
      0.8340803980827332,
      0.8207399845123291,
      0.8517498970031738,
      0.8482230305671692,
      0.819745659828186,
      0.8331807255744934,
      0.8688992857933044,
      0.850439190864563,
      0.8366228938102722,
      0.8733989596366882,
      0.8904380202293396,
      0.8805854916572571,
      0.8786555528640747,
      0.9320343732833862,
      0.936770498752594,
      0.9582463502883911,
      0.9267100095748901,
      0.9232637882232666,
      0.9333775043487549,
      0.9074326157569885,
      0.895827054977417,
      0.9048786163330078,
      0.8835799098014832,
      0.8693463206291199,
      0.8853349089622498,
      0.8821597099304199,
      0.8564820885658264,
      0.8527160882949829,
      0.8813432455062866,
      0.8642168045043945,
      0.8417510986328125,
      0.8731122612953186,
      0.8923408389091492,
      0.8709158301353455,
      0.8756014704704285,
      0.9061316251754761,
      0.89518803358078,
      0.8732175230979919,
      0.9049618244171143,
      0.9194462299346924,
      0.893820583820343,
      0.8964961171150208,
      0.9108622670173645,
      0.9018813371658325,
      0.8793401718139648,
      0.8853971362113953,
      0.8764203190803528,
      0.8627856969833374,
      0.8760354518890381,
      0.8551784753799438,
      0.8435957431793213,
      0.8658005595207214,
      0.8953056931495667,
      0.8845537900924683,
      0.862718403339386,
      0.8725695610046387,
      0.880457878112793,
      0.8500345945358276,
      0.8291041254997253,
      0.8640564680099487,
      0.8615319728851318,
      0.8345630168914795,
      0.8260219693183899,
      0.8606486320495605,
      0.8479336500167847,
      0.8123887777328491,
      0.8170188665390015,
      0.8462575674057007,
      0.820197582244873,
      0.791205644607544,
      0.7932301759719849,
      0.8071156144142151,
      0.994432270526886,
      0.9860004186630249,
      0.9778928756713867,
      0.9884690046310425,
      0.9961323738098145,
      0.9996588230133057,
      0.9998724460601807,
      0.9998806715011597,
      0.9998886585235596,
      0.9998111724853516,
      0.9998418092727661,
      0.9999176263809204,
      0.9998971819877625,
      0.9999364018440247,
      0.9998947381973267,
      0.9998877048492432,
      0.9998842477798462,
      0.9999136924743652,
      0.9999524354934692,
      0.9999634623527527,
      0.9999434351921082,
      0.9999268054962158,
      0.9999250173568726,
      0.9998639225959778,
      0.9999051690101624,
      0.9993612766265869,
      0.9993089437484741,
      0.9994997978210449,
      0.9996564388275146,
      0.9995970129966736,
      0.9993409514427185,
      0.9956934452056885,
      0.9625997543334961,
      0.962447464466095,
      0.907688558101654,
      0.9227638244628906,
      0.955068826675415,
      0.9436146020889282,
      0.9680976867675781,
      0.9639492034912109,
      0.9798984527587891,
      0.9683955907821655,
      0.9744266271591187,
      0.9550525546073914,
      0.9251437783241272,
      0.9543689489364624,
      0.9570742845535278,
      0.9877117872238159,
      0.9876843094825745,
      0.9631046056747437,
      0.9648383855819702,
      0.9351127743721008,
      0.9179702997207642,
      0.9648982286453247,
      0.9747132062911987,
      0.9771920442581177,
      0.9593077898025513,
      0.9782542586326599,
      0.9598445892333984,
      0.9474618434906006,
      0.9727342128753662,
      0.9822377562522888,
      0.9934448003768921,
      0.9984498620033264,
      0.999500036239624,
      0.9997235536575317,
      0.9999074339866638,
      0.9999563097953796,
      0.9999192357063293,
      0.9998761415481567,
      0.9998728632926941,
      0.9999182820320129,
      0.9998855590820312,
      0.9999172687530518,
      0.999945342540741,
      0.9998701214790344,
      0.9998727440834045,
      0.9999111294746399,
      0.9999357461929321,
      0.9999441504478455,
      0.9998798966407776,
      0.999945342540741,
      0.9999492764472961,
      0.9999638199806213,
      0.9999706149101257,
      0.9999472498893738,
      0.9999111890792847,
      0.9999504089355469,
      0.9999587535858154,
      0.9999327063560486,
      0.9999289512634277,
      0.9999313354492188,
      0.9998809695243835,
      0.9975489377975464,
      0.9902409911155701,
      0.9892750978469849,
      0.9766309261322021,
      0.9842860698699951,
      0.9666459560394287,
      0.9719138145446777,
      0.9524667859077454,
      0.9624636173248291,
      0.9455106258392334,
      0.9504867792129517,
      0.956681489944458,
      0.9675688743591309,
      0.9731876850128174,
      0.9838622212409973,
      0.986109733581543,
      0.997227668762207,
      0.9988882541656494,
      0.9999004006385803,
      0.9999070763587952,
      0.9999222755432129,
      0.99976646900177
    ],
    [
      0.8119629621505737,
      0.851311981678009,
      0.8492016196250916,
      0.8762006163597107,
      0.895988941192627,
      0.876481294631958,
      0.8879384994506836,
      0.9076064229011536,
      0.8932178020477295,
      0.8664933443069458,
      0.8794903755187988,
      0.8973236083984375,
      0.8581140041351318,
      0.8275978565216064,
      0.8529629707336426,
      0.8692949414253235,
      0.8426021933555603,
      0.8282238245010376,
      0.8579463958740234,
      0.8556404113769531,
      0.8284512758255005,
      0.8394948244094849,
      0.8752254247665405,
      0.8579036593437195,
      0.8431819677352905,
      0.879229724407196,
      0.8970426321029663,
      0.886648952960968,
      0.8854314684867859,
      0.936724066734314,
      0.9414690136909485,
      0.9623537063598633,
      0.9305450320243835,
      0.9286640882492065,
      0.9371165037155151,
      0.9124383330345154,
      0.9002522826194763,
      0.9096790552139282,
      0.8896818161010742,
      0.876737117767334,
      0.8913904428482056,
      0.887947678565979,
      0.8642441034317017,
      0.8600151538848877,
      0.8874115943908691,
      0.871139645576477,
      0.8500955104827881,
      0.8801843523979187,
      0.8983396887779236,
      0.8787603974342346,
      0.8830118775367737,
      0.9115709066390991,
      0.901919424533844,
      0.8809583187103271,
      0.9111281633377075,
      0.924359142780304,
      0.9012409448623657,
      0.9033515453338623,
      0.917695939540863,
      0.9094655513763428,
      0.8873276114463806,
      0.8941240310668945,
      0.8884247541427612,
      0.8732467293739319,
      0.8844513297080994,
      0.8647136688232422,
      0.8553481101989746,
      0.8754684329032898,
      0.9034030437469482,
      0.893213152885437,
      0.8728059530258179,
      0.8803808689117432,
      0.8873258829116821,
      0.8591551184654236,
      0.8367838263511658,
      0.870868444442749,
      0.8681958913803101,
      0.8431962728500366,
      0.8343117237091064,
      0.8677579164505005,
      0.8551300168037415,
      0.8203543424606323,
      0.8254318833351135,
      0.8537858128547668,
      0.8274842500686646,
      0.7999880313873291,
      0.801487386226654,
      0.8162989616394043,
      0.9946438670158386,
      0.9866739511489868,
      0.9792709946632385,
      0.9892165064811707,
      0.9964621663093567,
      0.9996841549873352,
      0.9998801350593567,
      0.9998847246170044,
      0.9998883008956909,
      0.9998199939727783,
      0.9998478889465332,
      0.9999203085899353,
      0.9998992085456848,
      0.9999383091926575,
      0.999893844127655,
      0.9998891949653625,
      0.9998849034309387,
      0.9999145269393921,
      0.9999532103538513,
      0.9999643564224243,
      0.9999456405639648,
      0.999930739402771,
      0.9999309778213501,
      0.9998834729194641,
      0.9999160170555115,
      0.9994581341743469,
      0.9993749856948853,
      0.9995304346084595,
      0.999677300453186,
      0.9996068477630615,
      0.9993401765823364,
      0.9958765506744385,
      0.9645637273788452,
      0.9644354581832886,
      0.9124466180801392,
      0.9264200925827026,
      0.9573032855987549,
      0.9463125467300415,
      0.9704314470291138,
      0.9668079614639282,
      0.9815917015075684,
      0.9707615375518799,
      0.9760720133781433,
      0.9576436281204224,
      0.9299242496490479,
      0.9577475786209106,
      0.9608250260353088,
      0.9890604615211487,
      0.988893985748291,
      0.9663791656494141,
      0.9677790403366089,
      0.9393597841262817,
      0.922522783279419,
      0.9668178558349609,
      0.9759851694107056,
      0.9788768887519836,
      0.9630612730979919,
      0.9803305864334106,
      0.9633166790008545,
      0.9512608647346497,
      0.9755033254623413,
      0.9842488765716553,
      0.99430251121521,
      0.9987756609916687,
      0.9995856881141663,
      0.9997557997703552,
      0.9999151825904846,
      0.9999602437019348,
      0.99992835521698,
      0.9998885989189148,
      0.9998863935470581,
      0.9999247789382935,
      0.9998970627784729,
      0.9999222755432129,
      0.9999491572380066,
      0.9998828172683716,
      0.9998834729194641,
      0.9999163746833801,
      0.9999423027038574,
      0.9999501705169678,
      0.999894917011261,
      0.9999505877494812,
      0.9999531507492065,
      0.9999668002128601,
      0.9999714493751526,
      0.9999483227729797,
      0.9999120235443115,
      0.9999516010284424,
      0.9999597072601318,
      0.9999343752861023,
      0.9999319314956665,
      0.9999351501464844,
      0.9998879432678223,
      0.9976873397827148,
      0.9907665848731995,
      0.9899261593818665,
      0.9780353307723999,
      0.9855026602745056,
      0.9688623547554016,
      0.9737366437911987,
      0.955064058303833,
      0.9646165370941162,
      0.9488285183906555,
      0.9537310004234314,
      0.9594087600708008,
      0.9692962169647217,
      0.9748547673225403,
      0.9849348068237305,
      0.9869025349617004,
      0.9973728060722351,
      0.9989478588104248,
      0.9999052882194519,
      0.9999094605445862,
      0.9999241828918457,
      0.9997681379318237
    ],
    [
      0.8198702931404114,
      0.8591020107269287,
      0.8583971261978149,
      0.8847094774246216,
      0.9030451774597168,
      0.8850822448730469,
      0.8973300457000732,
      0.9148620367050171,
      0.9001528024673462,
      0.8760048151016235,
      0.8894475698471069,
      0.9043992161750793,
      0.8661124110221863,
      0.8385696411132812,
      0.8612782955169678,
      0.8760177493095398,
      0.8513672351837158,
      0.8378104567527771,
      0.8648802042007446,
      0.8638352155685425,
      0.839421808719635,
      0.8473955392837524,
      0.8822071552276611,
      0.8658804893493652,
      0.8514873385429382,
      0.8860470056533813,
      0.9041987657546997,
      0.8935257196426392,
      0.8934298753738403,
      0.9410173892974854,
      0.9469274282455444,
      0.9654282331466675,
      0.9357806444168091,
      0.9352561831474304,
      0.9408949613571167,
      0.918616533279419,
      0.9075307846069336,
      0.9149781465530396,
      0.8961519002914429,
      0.8857311606407166,
      0.8991031050682068,
      0.8941608667373657,
      0.8737074136734009,
      0.8707785606384277,
      0.8948256373405457,
      0.8791935443878174,
      0.8608753085136414,
      0.8892750144004822,
      0.9049363732337952,
      0.887772798538208,
      0.8921532034873962,
      0.9177616834640503,
      0.9090009331703186,
      0.8898407220840454,
      0.9181002378463745,
      0.9296677112579346,
      0.9090608954429626,
      0.9110721945762634,
      0.924685001373291,
      0.9170282483100891,
      0.8961496353149414,
      0.903089702129364,
      0.8994386196136475,
      0.8857498168945312,
      0.8942306637763977,
      0.8755189180374146,
      0.8681223392486572,
      0.8862342834472656,
      0.9121843576431274,
      0.9029847979545593,
      0.8838829398155212,
      0.8903584480285645,
      0.895682156085968,
      0.8700087666511536,
      0.8474006652832031,
      0.879868745803833,
      0.8767918348312378,
      0.853607177734375,
      0.8453360795974731,
      0.8775659799575806,
      0.8646851778030396,
      0.8319858908653259,
      0.838972806930542,
      0.8649411797523499,
      0.8376442790031433,
      0.8134204745292664,
      0.81680828332901,
      0.8279299736022949,
      0.9948703646659851,
      0.9874616861343384,
      0.9807550311088562,
      0.9899914860725403,
      0.9967771172523499,
      0.9997017979621887,
      0.9998886585235596,
      0.9998887777328491,
      0.9998914003372192,
      0.9998286366462708,
      0.9998540878295898,
      0.9999229907989502,
      0.9999009370803833,
      0.9999375343322754,
      0.9998945593833923,
      0.9998900890350342,
      0.9998858571052551,
      0.9999154806137085,
      0.9999538660049438,
      0.9999651908874512,
      0.9999474883079529,
      0.9999344348907471,
      0.9999368190765381,
      0.9999006390571594,
      0.999925434589386,
      0.999545693397522,
      0.9994396567344666,
      0.9995606541633606,
      0.9996987581253052,
      0.9996232986450195,
      0.9993918538093567,
      0.9961216449737549,
      0.9668369293212891,
      0.9665980339050293,
      0.9174727201461792,
      0.930509090423584,
      0.9599847793579102,
      0.9496365785598755,
      0.9730397462844849,
      0.9698865413665771,
      0.983112096786499,
      0.9732117652893066,
      0.977825403213501,
      0.9596954584121704,
      0.9347761273384094,
      0.9612048864364624,
      0.9646482467651367,
      0.9903274774551392,
      0.9901008605957031,
      0.9695243239402771,
      0.9707646369934082,
      0.943859338760376,
      0.9272858500480652,
      0.9688425660133362,
      0.97774338722229,
      0.9808486700057983,
      0.9669513702392578,
      0.9824415445327759,
      0.9669219255447388,
      0.955380380153656,
      0.9783891439437866,
      0.9863627552986145,
      0.9951080679893494,
      0.9989839196205139,
      0.999659538269043,
      0.999786376953125,
      0.9999231696128845,
      0.9999639987945557,
      0.999936580657959,
      0.9998993277549744,
      0.9998975396156311,
      0.9999305009841919,
      0.9999072551727295,
      0.9999270439147949,
      0.9999528527259827,
      0.9998946785926819,
      0.9998940825462341,
      0.9999250769615173,
      0.9999484419822693,
      0.9999557137489319,
      0.9999088644981384,
      0.9999552369117737,
      0.9999572038650513,
      0.9999687075614929,
      0.9999730587005615,
      0.9999499917030334,
      0.9999135732650757,
      0.9999529123306274,
      0.9999606609344482,
      0.9999359846115112,
      0.9999348521232605,
      0.9999390840530396,
      0.9998939633369446,
      0.9978311061859131,
      0.9913049936294556,
      0.9906373023986816,
      0.9795799851417542,
      0.986739993095398,
      0.9712251424789429,
      0.9758565425872803,
      0.9580637216567993,
      0.9672425389289856,
      0.9524288177490234,
      0.9571821689605713,
      0.9621222019195557,
      0.9712852835655212,
      0.9764425158500671,
      0.9860028028488159,
      0.9877180457115173,
      0.9975441694259644,
      0.9990138411521912,
      0.999910295009613,
      0.999911904335022,
      0.9999259114265442,
      0.9997691512107849
    ],
    [
      0.8279547691345215,
      0.8665761947631836,
      0.8665603399276733,
      0.8921526670455933,
      0.9086726903915405,
      0.8925380706787109,
      0.9056698083877563,
      0.9213414192199707,
      0.9064711332321167,
      0.8850075602531433,
      0.9000921249389648,
      0.9122473001480103,
      0.8748915791511536,
      0.8511597514152527,
      0.8717949390411377,
      0.8840620517730713,
      0.8607224225997925,
      0.8480789661407471,
      0.8728148937225342,
      0.8721158504486084,
      0.850929856300354,
      0.8563798069953918,
      0.8898134231567383,
      0.8747638463973999,
      0.8606120347976685,
      0.8934042453765869,
      0.9122539758682251,
      0.9013102650642395,
      0.9025857448577881,
      0.945035457611084,
      0.9510154128074646,
      0.9681499004364014,
      0.9404505491256714,
      0.9410340189933777,
      0.9446510076522827,
      0.9248490333557129,
      0.9143641591072083,
      0.9201325178146362,
      0.9035260677337646,
      0.8942119479179382,
      0.9061651229858398,
      0.9000757932662964,
      0.8831979632377625,
      0.8816191554069519,
      0.9017748236656189,
      0.886818528175354,
      0.871925950050354,
      0.8977973461151123,
      0.9106553792953491,
      0.8959279656410217,
      0.9003310203552246,
      0.9230327010154724,
      0.914935827255249,
      0.8972635269165039,
      0.9237688779830933,
      0.9341908693313599,
      0.9153381586074829,
      0.9170100092887878,
      0.9299290776252747,
      0.9227081537246704,
      0.9039260149002075,
      0.9105092287063599,
      0.9085078239440918,
      0.8946883678436279,
      0.9023013114929199,
      0.8853950500488281,
      0.8806558847427368,
      0.8956233263015747,
      0.9192708730697632,
      0.9125857949256897,
      0.8944692015647888,
      0.8995126485824585,
      0.9033651351928711,
      0.8806403279304504,
      0.8587604761123657,
      0.8889082670211792,
      0.8846807479858398,
      0.8649164438247681,
      0.8578313589096069,
      0.8875454664230347,
      0.875307559967041,
      0.8452454209327698,
      0.8522406816482544,
      0.875580906867981,
      0.8486196994781494,
      0.8268419504165649,
      0.830573320388794,
      0.8387102484703064,
      0.995017945766449,
      0.987789511680603,
      0.982335090637207,
      0.9906545877456665,
      0.9969164133071899,
      0.9997299909591675,
      0.9998941421508789,
      0.9998913407325745,
      0.9998940825462341,
      0.999836802482605,
      0.9998589754104614,
      0.9999246001243591,
      0.999901533126831,
      0.9999379515647888,
      0.9998948574066162,
      0.9998906850814819,
      0.9998862743377686,
      0.9999163746833801,
      0.9999547004699707,
      0.999966025352478,
      0.9999492764472961,
      0.9999355673789978,
      0.9999409914016724,
      0.9999139904975891,
      0.999931275844574,
      0.9996103048324585,
      0.9994525909423828,
      0.9993769526481628,
      0.9996896982192993,
      0.9996342658996582,
      0.9994121789932251,
      0.9963191151618958,
      0.9688533544540405,
      0.9690388441085815,
      0.9226707220077515,
      0.9350588321685791,
      0.9632331132888794,
      0.953387975692749,
      0.9754338264465332,
      0.9726864099502563,
      0.9844770431518555,
      0.9756351709365845,
      0.9793556332588196,
      0.9625091552734375,
      0.9391087293624878,
      0.9646751284599304,
      0.9678944945335388,
      0.9913752675056458,
      0.9912552833557129,
      0.973422646522522,
      0.9741896390914917,
      0.948163628578186,
      0.9321902990341187,
      0.9711340069770813,
      0.9795714020729065,
      0.9829016923904419,
      0.970866322517395,
      0.9844810366630554,
      0.9706707000732422,
      0.9602084755897522,
      0.9808273911476135,
      0.9866576790809631,
      0.9956036806106567,
      0.9991079568862915,
      0.9997055530548096,
      0.9998067021369934,
      0.9999287128448486,
      0.9999666810035706,
      0.9999425411224365,
      0.9999071359634399,
      0.9999058842658997,
      0.9999349117279053,
      0.9999157786369324,
      0.9999311566352844,
      0.9999558925628662,
      0.9999040961265564,
      0.9999012351036072,
      0.9999276995658875,
      0.9999521970748901,
      0.9999595880508423,
      0.9999197721481323,
      0.9999586939811707,
      0.9999603033065796,
      0.9999702572822571,
      0.9999741911888123,
      0.9999516010284424,
      0.9999147057533264,
      0.9999540448188782,
      0.9999614357948303,
      0.9999373555183411,
      0.999937117099762,
      0.9999421238899231,
      0.9998989105224609,
      0.9979460835456848,
      0.991754949092865,
      0.9909375905990601,
      0.9808871150016785,
      0.9878849387168884,
      0.9734105467796326,
      0.9768598079681396,
      0.9608533382415771,
      0.9685952067375183,
      0.956241250038147,
      0.9615445733070374,
      0.9651632905006409,
      0.9733915328979492,
      0.9779884815216064,
      0.9869415163993835,
      0.9884158372879028,
      0.997700035572052,
      0.9990702867507935,
      0.9999144077301025,
      0.9999139904975891,
      0.9999251961708069,
      0.9997707009315491
    ],
    [
      0.8361173868179321,
      0.8746116757392883,
      0.8753783106803894,
      0.8997321128845215,
      0.9141842126846313,
      0.9003587365150452,
      0.9141926765441895,
      0.9278128743171692,
      0.9138215780258179,
      0.8946747183799744,
      0.9113031625747681,
      0.9209200143814087,
      0.8851685523986816,
      0.864443302154541,
      0.8853845596313477,
      0.8932117223739624,
      0.8719620704650879,
      0.8594984412193298,
      0.8816161155700684,
      0.8807077407836914,
      0.8629316091537476,
      0.8668777942657471,
      0.8985921144485474,
      0.8850371241569519,
      0.8709789514541626,
      0.9029019474983215,
      0.9214321970939636,
      0.9101888537406921,
      0.9122330546379089,
      0.9497570395469666,
      0.9553061723709106,
      0.9709192514419556,
      0.9455716013908386,
      0.9475085735321045,
      0.9495418071746826,
      0.9320605993270874,
      0.9235389232635498,
      0.9262559413909912,
      0.9119806289672852,
      0.9045097827911377,
      0.9142685532569885,
      0.906873345375061,
      0.8941352963447571,
      0.895439624786377,
      0.9109306335449219,
      0.8963173627853394,
      0.8857948780059814,
      0.9086034297943115,
      0.9172134399414062,
      0.9050561189651489,
      0.9095730781555176,
      0.9301114678382874,
      0.9209438562393188,
      0.9052788615226746,
      0.9298532009124756,
      0.9388643503189087,
      0.921822190284729,
      0.9231971502304077,
      0.935184121131897,
      0.9284766912460327,
      0.9118914008140564,
      0.9175509810447693,
      0.916271448135376,
      0.9039626717567444,
      0.9100238084793091,
      0.8955813050270081,
      0.8932632207870483,
      0.9048014879226685,
      0.9267367124557495,
      0.9218510389328003,
      0.9055142998695374,
      0.9093953371047974,
      0.911435067653656,
      0.893419086933136,
      0.8728424310684204,
      0.8990538120269775,
      0.8936811685562134,
      0.8783015012741089,
      0.8735330700874329,
      0.8986502885818481,
      0.8880165815353394,
      0.8625814318656921,
      0.8696432709693909,
      0.8887393474578857,
      0.8623675107955933,
      0.8438390493392944,
      0.8481197357177734,
      0.8516207933425903,
      0.9952621459960938,
      0.9880472421646118,
      0.9840359091758728,
      0.9913509488105774,
      0.9971879124641418,
      0.999751091003418,
      0.9999005198478699,
      0.9998952746391296,
      0.999897837638855,
      0.9998458623886108,
      0.9998642802238464,
      0.9999270439147949,
      0.9999033212661743,
      0.9999392032623291,
      0.9998959302902222,
      0.9998921751976013,
      0.9998874068260193,
      0.999917209148407,
      0.9999553561210632,
      0.9999668598175049,
      0.9999512434005737,
      0.9999386668205261,
      0.9999455809593201,
      0.9999245405197144,
      0.9999403357505798,
      0.9996799230575562,
      0.9995080232620239,
      0.9993778467178345,
      0.9996123313903809,
      0.9996324181556702,
      0.9994704127311707,
      0.9967713952064514,
      0.9716760516166687,
      0.9719776511192322,
      0.9283345341682434,
      0.9404094815254211,
      0.9670902490615845,
      0.9582422971725464,
      0.9784595966339111,
      0.9755234122276306,
      0.9860360622406006,
      0.9779485464096069,
      0.9808415174484253,
      0.9653353691101074,
      0.9431653022766113,
      0.967185378074646,
      0.9710801839828491,
      0.9917192459106445,
      0.9923776984214783,
      0.9754477143287659,
      0.9777275323867798,
      0.954203724861145,
      0.9384548664093018,
      0.9740728735923767,
      0.9816145896911621,
      0.9850062727928162,
      0.9746500253677368,
      0.9863229393959045,
      0.9741658568382263,
      0.9644141793251038,
      0.9830158352851868,
      0.9883953332901001,
      0.9960839748382568,
      0.9992307424545288,
      0.9997518658638,
      0.9998258948326111,
      0.9999337792396545,
      0.9999690055847168,
      0.9999481439590454,
      0.9999143481254578,
      0.9999143481254578,
      0.9999396800994873,
      0.9999247193336487,
      0.9999361038208008,
      0.9999592304229736,
      0.9999147057533264,
      0.9999119639396667,
      0.9999327659606934,
      0.9999575018882751,
      0.99996417760849,
      0.9999299645423889,
      0.9999622106552124,
      0.999963104724884,
      0.9999716281890869,
      0.999975323677063,
      0.999953031539917,
      0.9999163150787354,
      0.9999556541442871,
      0.9999632239341736,
      0.9999357461929321,
      0.9999405145645142,
      0.9999460577964783,
      0.999904453754425,
      0.9980794787406921,
      0.9922440052032471,
      0.9914212822914124,
      0.9822417497634888,
      0.9890566468238831,
      0.9745998978614807,
      0.9792370796203613,
      0.9640589952468872,
      0.9716891050338745,
      0.9605550765991211,
      0.9661988019943237,
      0.9704777598381042,
      0.9756521582603455,
      0.9796758890151978,
      0.9880366921424866,
      0.9891189932823181,
      0.9978355169296265,
      0.9991271495819092,
      0.9999189376831055,
      0.9999175071716309,
      0.9999281167984009,
      0.9997748136520386
    ],
    [
      0.8480435609817505,
      0.8848907351493835,
      0.8862406015396118,
      0.9089866876602173,
      0.9206819534301758,
      0.9099229574203491,
      0.9236078262329102,
      0.9351101517677307,
      0.9221272468566895,
      0.9055031538009644,
      0.9228288531303406,
      0.931204617023468,
      0.8970630764961243,
      0.8801068067550659,
      0.9023970365524292,
      0.9040561318397522,
      0.8841855525970459,
      0.8725296258926392,
      0.8916114568710327,
      0.8905320167541504,
      0.8760611414909363,
      0.877427875995636,
      0.9079772233963013,
      0.8960992097854614,
      0.8824841976165771,
      0.9117519855499268,
      0.9303078651428223,
      0.9192894101142883,
      0.9216246008872986,
      0.9546321630477905,
      0.9599495530128479,
      0.9737345576286316,
      0.9507580399513245,
      0.9548181295394897,
      0.9545820951461792,
      0.9382837414741516,
      0.9320866465568542,
      0.9324399828910828,
      0.9201837182044983,
      0.9138697981834412,
      0.9222828149795532,
      0.9147505760192871,
      0.904657781124115,
      0.9071977138519287,
      0.9190366864204407,
      0.9051854610443115,
      0.8978031873703003,
      0.9172478914260864,
      0.9237842559814453,
      0.913881778717041,
      0.9180296659469604,
      0.935036301612854,
      0.9271647930145264,
      0.9133794903755188,
      0.935630738735199,
      0.9447141885757446,
      0.9284090995788574,
      0.9293813705444336,
      0.9408551454544067,
      0.9349802732467651,
      0.9204139113426208,
      0.9243016839027405,
      0.9254550933837891,
      0.9142293930053711,
      0.9184507727622986,
      0.9066466093063354,
      0.9085894227027893,
      0.915009617805481,
      0.9348162412643433,
      0.932297945022583,
      0.9191065430641174,
      0.9203908443450928,
      0.9206230640411377,
      0.9075174331665039,
      0.8899744749069214,
      0.9091902375221252,
      0.9024325609207153,
      0.8918541669845581,
      0.8880441188812256,
      0.9083104133605957,
      0.8989236950874329,
      0.8784897923469543,
      0.8849250078201294,
      0.899191677570343,
      0.8751425743103027,
      0.8588150143623352,
      0.8635596036911011,
      0.8622639775276184,
      0.9955193400382996,
      0.9889984130859375,
      0.9858847260475159,
      0.9920523762702942,
      0.9972673654556274,
      0.9996917843818665,
      0.9999027252197266,
      0.9998950958251953,
      0.9998995661735535,
      0.9998530149459839,
      0.9998694658279419,
      0.9999298453330994,
      0.9999051094055176,
      0.9999402761459351,
      0.9998969435691833,
      0.9998937845230103,
      0.9998887181282043,
      0.9999182820320129,
      0.9999561905860901,
      0.9999677538871765,
      0.9999530911445618,
      0.9999412894248962,
      0.9999489784240723,
      0.9999343156814575,
      0.9999455213546753,
      0.9997305274009705,
      0.9995678067207336,
      0.9996852278709412,
      0.9997561573982239,
      0.9997039437294006,
      0.9995783567428589,
      0.997542142868042,
      0.9746617674827576,
      0.9751313328742981,
      0.9344276189804077,
      0.9458508491516113,
      0.9712685942649841,
      0.9637888669967651,
      0.9819744229316711,
      0.9786293506622314,
      0.9877967238426208,
      0.9805609583854675,
      0.982434868812561,
      0.9684733748435974,
      0.9483118653297424,
      0.9706181287765503,
      0.9746076464653015,
      0.9928488731384277,
      0.9935145378112793,
      0.9788804650306702,
      0.9814915657043457,
      0.9610397815704346,
      0.9474570751190186,
      0.9774395227432251,
      0.9840201139450073,
      0.9875872135162354,
      0.9783421754837036,
      0.988265335559845,
      0.9774951934814453,
      0.9684262871742249,
      0.9851351976394653,
      0.9893385767936707,
      0.9964021444320679,
      0.9993262887001038,
      0.9997936487197876,
      0.9998393058776855,
      0.9999375939369202,
      0.9999708533287048,
      0.999952495098114,
      0.9999206066131592,
      0.9999220371246338,
      0.9999439120292664,
      0.9999323487281799,
      0.9999409317970276,
      0.999962568283081,
      0.9999256730079651,
      0.9999257922172546,
      0.9999381899833679,
      0.9999642968177795,
      0.9999682903289795,
      0.9999374747276306,
      0.9999653697013855,
      0.999965488910675,
      0.9999727606773376,
      0.9999750256538391,
      0.9999542236328125,
      0.99991774559021,
      0.9999570250511169,
      0.9999645948410034,
      0.9999390244483948,
      0.999943196773529,
      0.9999487400054932,
      0.9999085664749146,
      0.9981698989868164,
      0.9921866655349731,
      0.9920009970664978,
      0.9833860397338867,
      0.9904484152793884,
      0.9775987267494202,
      0.982019305229187,
      0.9682321548461914,
      0.9748610258102417,
      0.9644918441772461,
      0.9705602526664734,
      0.9723443984985352,
      0.9782542586326599,
      0.9813746809959412,
      0.9891390204429626,
      0.9898175001144409,
      0.9979779124259949,
      0.9991897344589233,
      0.9999229311943054,
      0.9999200701713562,
      0.9999298453330994,
      0.9997774958610535
    ],
    [
      0.8630622625350952,
      0.8968749642372131,
      0.8991212248802185,
      0.9195668697357178,
      0.9282391667366028,
      0.9193494319915771,
      0.9337482452392578,
      0.9423222541809082,
      0.9301650524139404,
      0.9172803163528442,
      0.9336081743240356,
      0.9408358335494995,
      0.909227728843689,
      0.8972062468528748,
      0.9175322651863098,
      0.9143890142440796,
      0.8969763517379761,
      0.885562002658844,
      0.9016522765159607,
      0.9010131359100342,
      0.8899226784706116,
      0.8884242177009583,
      0.9170712828636169,
      0.9081937074661255,
      0.894599437713623,
      0.920301616191864,
      0.9389748573303223,
      0.9289865493774414,
      0.9311535358428955,
      0.9597066044807434,
      0.964455246925354,
      0.9763309359550476,
      0.9561903476715088,
      0.9628901481628418,
      0.9604021310806274,
      0.9444440007209778,
      0.9409874081611633,
      0.9399333000183105,
      0.9292843341827393,
      0.924365222454071,
      0.9318552017211914,
      0.9239426851272583,
      0.916896641254425,
      0.9190740585327148,
      0.9274901151657104,
      0.9145441055297852,
      0.9111981391906738,
      0.9270370006561279,
      0.9309632778167725,
      0.9234853386878967,
      0.9268804788589478,
      0.9414185285568237,
      0.9341775178909302,
      0.9234558343887329,
      0.9426960945129395,
      0.9520076513290405,
      0.935669481754303,
      0.9366227388381958,
      0.9489193558692932,
      0.9429457783699036,
      0.9294665455818176,
      0.9322394132614136,
      0.9365602135658264,
      0.9255824685096741,
      0.9278129935264587,
      0.9201081991195679,
      0.9240756630897522,
      0.9272388815879822,
      0.9445072412490845,
      0.9437059760093689,
      0.9339153170585632,
      0.9325305223464966,
      0.9317704439163208,
      0.9232978820800781,
      0.9122745990753174,
      0.9211412668228149,
      0.9133583307266235,
      0.9068148732185364,
      0.9038510322570801,
      0.918448805809021,
      0.910102903842926,
      0.894494891166687,
      0.9004201889038086,
      0.9088717103004456,
      0.8881790041923523,
      0.8757318258285522,
      0.8792387247085571,
      0.8736345171928406,
      0.9958183169364929,
      0.9906931519508362,
      0.9877342581748962,
      0.993057131767273,
      0.9976133704185486,
      0.9997320175170898,
      0.9999104738235474,
      0.9998995065689087,
      0.9999024271965027,
      0.9998589754104614,
      0.9998748898506165,
      0.9999331831932068,
      0.999907374382019,
      0.9999414682388306,
      0.999897837638855,
      0.9998943209648132,
      0.999889075756073,
      0.9999189972877502,
      0.9999573230743408,
      0.9999676942825317,
      0.9999550580978394,
      0.9999434947967529,
      0.9999522566795349,
      0.999944806098938,
      0.9999529123306274,
      0.9997857809066772,
      0.9996234774589539,
      0.9997270107269287,
      0.9997740387916565,
      0.9997100830078125,
      0.9995675683021545,
      0.9979041218757629,
      0.9774098992347717,
      0.9785990715026855,
      0.9410663843154907,
      0.9511693716049194,
      0.975679337978363,
      0.9695368409156799,
      0.9854270219802856,
      0.9820543527603149,
      0.9897221922874451,
      0.9829826354980469,
      0.984266996383667,
      0.9719223380088806,
      0.9538964033126831,
      0.9739312529563904,
      0.9783654808998108,
      0.993986964225769,
      0.994640588760376,
      0.9826884269714355,
      0.9848819375038147,
      0.967979907989502,
      0.9565277695655823,
      0.9814469814300537,
      0.9865863919258118,
      0.9896259307861328,
      0.982117235660553,
      0.9901452660560608,
      0.9811238050460815,
      0.9725437164306641,
      0.9869474172592163,
      0.9911389946937561,
      0.9967356324195862,
      0.9994515180587769,
      0.9998264908790588,
      0.9998570680618286,
      0.9999417066574097,
      0.999972939491272,
      0.9999568462371826,
      0.9999262094497681,
      0.9999275207519531,
      0.9999474883079529,
      0.9999397397041321,
      0.9999450445175171,
      0.9999655485153198,
      0.9999345541000366,
      0.9999339580535889,
      0.9999425411224365,
      0.9999688267707825,
      0.999970555305481,
      0.9999441504478455,
      0.9999674558639526,
      0.9999666213989258,
      0.9999738931655884,
      0.9999765157699585,
      0.9999560713768005,
      0.9999197721481323,
      0.9999569654464722,
      0.9999653697013855,
      0.999940812587738,
      0.9999451637268066,
      0.9999476075172424,
      0.999912440776825,
      0.9982760548591614,
      0.9928460717201233,
      0.992341160774231,
      0.9840896725654602,
      0.9917379021644592,
      0.980671763420105,
      0.984840452671051,
      0.9729074239730835,
      0.9779709577560425,
      0.9681878089904785,
      0.9738914370536804,
      0.9759699702262878,
      0.9808114767074585,
      0.9832757115364075,
      0.9903908967971802,
      0.9906641840934753,
      0.9981591701507568,
      0.9992902874946594,
      0.9999229311943054,
      0.9999231100082397,
      0.9999321103096008,
      0.9997807741165161
    ],
    [
      0.8807345032691956,
      0.9085858464241028,
      0.9127426147460938,
      0.9311907291412354,
      0.9365708827972412,
      0.9301773905754089,
      0.9434596300125122,
      0.949968695640564,
      0.9392321109771729,
      0.9295231699943542,
      0.9444283843040466,
      0.949415922164917,
      0.9224019050598145,
      0.9153748750686646,
      0.9302988052368164,
      0.9240460395812988,
      0.910844087600708,
      0.9009891748428345,
      0.9130738973617554,
      0.9131650924682617,
      0.9056240320205688,
      0.9012190103530884,
      0.9275990724563599,
      0.9222432971000671,
      0.909613847732544,
      0.9306601881980896,
      0.9474773406982422,
      0.9389095902442932,
      0.9403289556503296,
      0.9646726846694946,
      0.9694395065307617,
      0.9787949323654175,
      0.9630122184753418,
      0.9692094922065735,
      0.9666562080383301,
      0.9514492750167847,
      0.9503373503684998,
      0.9494877457618713,
      0.9407896399497986,
      0.9375298619270325,
      0.94254070520401,
      0.9350876808166504,
      0.9304410815238953,
      0.9318612813949585,
      0.9364638328552246,
      0.925160825252533,
      0.9254271388053894,
      0.9380601644515991,
      0.9395692944526672,
      0.934353232383728,
      0.9381842613220215,
      0.9506410360336304,
      0.943143904209137,
      0.9364886283874512,
      0.9509583115577698,
      0.9600595235824585,
      0.9445614814758301,
      0.9449425935745239,
      0.9579613208770752,
      0.950735330581665,
      0.9373279213905334,
      0.9403456449508667,
      0.943767786026001,
      0.9326250553131104,
      0.9356894493103027,
      0.9315551519393921,
      0.9375278353691101,
      0.9388003349304199,
      0.9527928233146667,
      0.9539419412612915,
      0.9478555917739868,
      0.9450117945671082,
      0.9441841840744019,
      0.9397605657577515,
      0.9327092170715332,
      0.934778094291687,
      0.9268509149551392,
      0.9225130081176758,
      0.9207301139831543,
      0.9295355081558228,
      0.9215222001075745,
      0.9101695418357849,
      0.9153652191162109,
      0.9194835424423218,
      0.9018574953079224,
      0.8950543999671936,
      0.8947979211807251,
      0.887949526309967,
      0.996160089969635,
      0.9923691153526306,
      0.989738941192627,
      0.9942716360092163,
      0.9980502128601074,
      0.9997784495353699,
      0.9999188184738159,
      0.9999048709869385,
      0.9999063014984131,
      0.9998666644096375,
      0.9998827576637268,
      0.9999372959136963,
      0.9999098181724548,
      0.9999433159828186,
      0.9998948574066162,
      0.9998969435691833,
      0.99989253282547,
      0.9999216794967651,
      0.9999586343765259,
      0.9999688267707825,
      0.9999566078186035,
      0.9999455809593201,
      0.9999552965164185,
      0.9999532699584961,
      0.9999590516090393,
      0.9998283386230469,
      0.9996652007102966,
      0.999687910079956,
      0.9997799396514893,
      0.9997288584709167,
      0.999618411064148,
      0.9986840486526489,
      0.980593740940094,
      0.9816164970397949,
      0.947914183139801,
      0.9563828706741333,
      0.9797090888023376,
      0.9748519659042358,
      0.988513708114624,
      0.9852458238601685,
      0.9916354417800903,
      0.9852769374847412,
      0.986143171787262,
      0.9743371605873108,
      0.9586918950080872,
      0.9771056175231934,
      0.9817686080932617,
      0.9950417876243591,
      0.9955632090568542,
      0.9861318469047546,
      0.9874246716499329,
      0.9739394783973694,
      0.9637148976325989,
      0.9847127795219421,
      0.9888989925384521,
      0.9916629791259766,
      0.9855226278305054,
      0.9918765425682068,
      0.9840231537818909,
      0.976555347442627,
      0.9891534447669983,
      0.9926689267158508,
      0.997050404548645,
      0.999548077583313,
      0.9998468160629272,
      0.9998679757118225,
      0.9999450445175171,
      0.9999744892120361,
      0.99996018409729,
      0.9999297857284546,
      0.9999316334724426,
      0.9999505281448364,
      0.9999452233314514,
      0.9999489784240723,
      0.9999682307243347,
      0.9999418258666992,
      0.9999417066574097,
      0.9999428987503052,
      0.9999721050262451,
      0.9999733567237854,
      0.999949038028717,
      0.9999692440032959,
      0.9999679327011108,
      0.99997478723526,
      0.9999774098396301,
      0.9999575614929199,
      0.9999220371246338,
      0.9999587535858154,
      0.9999666810035706,
      0.9999426603317261,
      0.9999474883079529,
      0.9999504089355469,
      0.9999171495437622,
      0.9984198808670044,
      0.9937514662742615,
      0.9933480620384216,
      0.9861223101615906,
      0.993061900138855,
      0.9839454889297485,
      0.9877282977104187,
      0.977429986000061,
      0.9813191890716553,
      0.9726215600967407,
      0.9772665500640869,
      0.9790458679199219,
      0.9835964441299438,
      0.985271692276001,
      0.9918795228004456,
      0.9917871356010437,
      0.9983962178230286,
      0.9994805455207825,
      0.9999266862869263,
      0.9999268054962158,
      0.9999345541000366,
      0.9997845888137817
    ],
    [
      0.9007717370986938,
      0.9227060079574585,
      0.9295329451560974,
      0.9449521899223328,
      0.947206437587738,
      0.9433520436286926,
      0.9553415179252625,
      0.9584188461303711,
      0.9498831033706665,
      0.944128155708313,
      0.955284833908081,
      0.9584054946899414,
      0.9377817511558533,
      0.9339118003845215,
      0.9428585767745972,
      0.9351895451545715,
      0.925788164138794,
      0.9174785614013672,
      0.9269736409187317,
      0.9269710183143616,
      0.9230270385742188,
      0.9160994291305542,
      0.9380581378936768,
      0.9371564388275146,
      0.9260799288749695,
      0.9418401718139648,
      0.9575035572052002,
      0.948705792427063,
      0.9493559002876282,
      0.9700503349304199,
      0.9744932055473328,
      0.981626570224762,
      0.9697971343994141,
      0.9747425317764282,
      0.9727237820625305,
      0.9599418044090271,
      0.9622210264205933,
      0.9620683193206787,
      0.9540188312530518,
      0.9518485069274902,
      0.953886866569519,
      0.9494009017944336,
      0.9443340301513672,
      0.9451136589050293,
      0.9481593370437622,
      0.9389448165893555,
      0.9420747756958008,
      0.9513171911239624,
      0.9518388509750366,
      0.9467779397964478,
      0.9505510330200195,
      0.9626160860061646,
      0.9549890756607056,
      0.9504033327102661,
      0.9622408747673035,
      0.9684875011444092,
      0.9554466009140015,
      0.9556381702423096,
      0.9686208367347717,
      0.9601277709007263,
      0.9476038217544556,
      0.9508010149002075,
      0.9532329440116882,
      0.9420897960662842,
      0.9461370706558228,
      0.9458667039871216,
      0.9512651562690735,
      0.9524192214012146,
      0.9634003639221191,
      0.9647365212440491,
      0.9611173868179321,
      0.9588930606842041,
      0.9574019908905029,
      0.9552273750305176,
      0.9500116109848022,
      0.9487271308898926,
      0.9426023960113525,
      0.9395765066146851,
      0.9391803741455078,
      0.9422582387924194,
      0.9344738125801086,
      0.9265388250350952,
      0.9313695430755615,
      0.9323684573173523,
      0.9165220260620117,
      0.9150514006614685,
      0.9144234657287598,
      0.9042486548423767,
      0.9964748620986938,
      0.9932495355606079,
      0.9916490316390991,
      0.9954713582992554,
      0.9984949231147766,
      0.9998000860214233,
      0.9999252557754517,
      0.999907910823822,
      0.9999092221260071,
      0.999874472618103,
      0.999883234500885,
      0.9999421238899231,
      0.9999132752418518,
      0.9999454021453857,
      0.9998979568481445,
      0.999897837638855,
      0.9998947381973267,
      0.9999231696128845,
      0.9999594688415527,
      0.9999690651893616,
      0.9999580383300781,
      0.9999478459358215,
      0.9999576210975647,
      0.9999600052833557,
      0.9999642372131348,
      0.9998649954795837,
      0.9997145533561707,
      0.9997298717498779,
      0.9997287392616272,
      0.99973064661026,
      0.9996421933174133,
      0.9989399313926697,
      0.983349084854126,
      0.9842776656150818,
      0.9551070928573608,
      0.9626321792602539,
      0.9832581281661987,
      0.979932427406311,
      0.9913523197174072,
      0.9884267449378967,
      0.9936328530311584,
      0.98773193359375,
      0.988304615020752,
      0.9780898094177246,
      0.9665791988372803,
      0.9808754324913025,
      0.9852715134620667,
      0.9962948560714722,
      0.996947705745697,
      0.9895992875099182,
      0.9905451536178589,
      0.9793610572814941,
      0.970576286315918,
      0.9877986311912537,
      0.9908028244972229,
      0.993402361869812,
      0.9887285232543945,
      0.9935764670372009,
      0.987397313117981,
      0.9815526008605957,
      0.9915192127227783,
      0.9944335222244263,
      0.9975929856300354,
      0.9996584057807922,
      0.9998680949211121,
      0.9998803734779358,
      0.999948263168335,
      0.9999760389328003,
      0.9999640583992004,
      0.999934196472168,
      0.9999356865882874,
      0.9999526739120483,
      0.9999500513076782,
      0.9999523758888245,
      0.9999704360961914,
      0.9999475479125977,
      0.9999480247497559,
      0.9999471306800842,
      0.9999750852584839,
      0.9999759197235107,
      0.9999532699584961,
      0.9999707937240601,
      0.9999691843986511,
      0.9999743700027466,
      0.9999781250953674,
      0.9999587535858154,
      0.999923586845398,
      0.99996018409729,
      0.999967634677887,
      0.9999443292617798,
      0.9999458193778992,
      0.99995356798172,
      0.9999223947525024,
      0.9986148476600647,
      0.9948611259460449,
      0.9946715831756592,
      0.9885500073432922,
      0.9943139553070068,
      0.9870436191558838,
      0.9905022978782654,
      0.9816054701805115,
      0.9847255945205688,
      0.9770438075065613,
      0.9804925322532654,
      0.982308566570282,
      0.9862592220306396,
      0.9872084856033325,
      0.993312656879425,
      0.9931147694587708,
      0.9986833930015564,
      0.999622106552124,
      0.9999294281005859,
      0.9999303817749023,
      0.999931275844574,
      0.9997928142547607
    ],
    [
      0.9230161309242249,
      0.939285397529602,
      0.947062611579895,
      0.9586068391799927,
      0.9593899250030518,
      0.9586638808250427,
      0.9672891497612,
      0.9688337445259094,
      0.96189284324646,
      0.9592665433883667,
      0.9677788019180298,
      0.9691476821899414,
      0.9546409845352173,
      0.9528605341911316,
      0.9565153121948242,
      0.9496289491653442,
      0.9443063735961914,
      0.9384105205535889,
      0.9438372850418091,
      0.9429143071174622,
      0.9424315094947815,
      0.9344483017921448,
      0.9495872259140015,
      0.9512655735015869,
      0.9429223537445068,
      0.9530654549598694,
      0.9671878218650818,
      0.9583615660667419,
      0.9581104516983032,
      0.9763551354408264,
      0.9795621037483215,
      0.9853267669677734,
      0.9760814905166626,
      0.9813830256462097,
      0.9798904657363892,
      0.9696311950683594,
      0.9740535020828247,
      0.9726441502571106,
      0.9677254557609558,
      0.9642674326896667,
      0.9662153124809265,
      0.9636712074279785,
      0.9576847553253174,
      0.9586849212646484,
      0.9618362188339233,
      0.9542547464370728,
      0.9567785263061523,
      0.9659409523010254,
      0.9654442071914673,
      0.9601300358772278,
      0.9638001322746277,
      0.974339485168457,
      0.9684683084487915,
      0.964195966720581,
      0.9737110137939453,
      0.9778100848197937,
      0.967252254486084,
      0.9670320153236389,
      0.9775376319885254,
      0.9707457423210144,
      0.9595720767974854,
      0.962817907333374,
      0.9665176272392273,
      0.9542297124862671,
      0.9572249054908752,
      0.960106611251831,
      0.9640969634056091,
      0.9649662971496582,
      0.9744840860366821,
      0.9763084053993225,
      0.9746473431587219,
      0.9723649024963379,
      0.9712091684341431,
      0.9681635499000549,
      0.9639286398887634,
      0.9618512392044067,
      0.9577652812004089,
      0.9556406736373901,
      0.955597460269928,
      0.9552216529846191,
      0.9483122825622559,
      0.9442764520645142,
      0.9475021958351135,
      0.9463369846343994,
      0.9333335161209106,
      0.9354586601257324,
      0.934444010257721,
      0.9233695268630981,
      0.9969471096992493,
      0.9952729940414429,
      0.9939156770706177,
      0.996777355670929,
      0.9989737272262573,
      0.999859094619751,
      0.9999318718910217,
      0.9999139308929443,
      0.9999135732650757,
      0.9998834133148193,
      0.9998927116394043,
      0.9999457597732544,
      0.9999155402183533,
      0.9999469518661499,
      0.9998969435691833,
      0.9999001622200012,
      0.9998967051506042,
      0.9999250173568726,
      0.9999608397483826,
      0.9999703168869019,
      0.999959409236908,
      0.999950110912323,
      0.9999598264694214,
      0.9999666213989258,
      0.9999685287475586,
      0.9998994469642639,
      0.9997754693031311,
      0.9998028874397278,
      0.99976646900177,
      0.9997485280036926,
      0.9996762275695801,
      0.9991456270217896,
      0.9869881272315979,
      0.9873493909835815,
      0.9636780619621277,
      0.9711084365844727,
      0.9870932102203369,
      0.9849071502685547,
      0.9938085675239563,
      0.9913014769554138,
      0.9954495429992676,
      0.9908137917518616,
      0.9907556176185608,
      0.9831475615501404,
      0.9744081497192383,
      0.9853653311729431,
      0.9888058304786682,
      0.9976206421852112,
      0.9980384707450867,
      0.992698073387146,
      0.9933047890663147,
      0.9843874573707581,
      0.9771455526351929,
      0.9907181262969971,
      0.9929586052894592,
      0.9952512979507446,
      0.9920400977134705,
      0.9954606890678406,
      0.990909218788147,
      0.9862934947013855,
      0.9937190413475037,
      0.9959239363670349,
      0.9983102083206177,
      0.9997483491897583,
      0.9998960494995117,
      0.9998946189880371,
      0.9999523162841797,
      0.999977707862854,
      0.9999681115150452,
      0.9999385476112366,
      0.9999397397041321,
      0.9999544024467468,
      0.9999538660049438,
      0.9999544620513916,
      0.9999720454216003,
      0.9999520778656006,
      0.9999533891677856,
      0.9999520182609558,
      0.999978244304657,
      0.9999780654907227,
      0.9999551177024841,
      0.9999712109565735,
      0.9999701380729675,
      0.9999749064445496,
      0.9999788403511047,
      0.9999598860740662,
      0.9999250769615173,
      0.999961256980896,
      0.9999687075614929,
      0.999946117401123,
      0.999948263168335,
      0.9999563097953796,
      0.9999273419380188,
      0.998822033405304,
      0.9962179064750671,
      0.9963279366493225,
      0.9912287592887878,
      0.995695173740387,
      0.9900981187820435,
      0.993019700050354,
      0.9858343005180359,
      0.9882626533508301,
      0.981812059879303,
      0.9841090440750122,
      0.9857627749443054,
      0.9892592430114746,
      0.9898285865783691,
      0.9948534965515137,
      0.9946625828742981,
      0.9990228414535522,
      0.9997402429580688,
      0.9999377727508545,
      0.9999337792396545,
      0.999933660030365,
      0.9997953176498413
    ],
    [
      0.9427288770675659,
      0.9549232721328735,
      0.9615269303321838,
      0.9697904586791992,
      0.9719487428665161,
      0.9717380404472351,
      0.9790427088737488,
      0.97955721616745,
      0.9747257828712463,
      0.9728625416755676,
      0.9798504114151001,
      0.9796554446220398,
      0.9697208404541016,
      0.9690582752227783,
      0.972502589225769,
      0.9653902649879456,
      0.96205735206604,
      0.9591279625892639,
      0.9610148072242737,
      0.9597160816192627,
      0.9611818194389343,
      0.9548707008361816,
      0.9640098810195923,
      0.965101420879364,
      0.9598798751831055,
      0.9642999768257141,
      0.9760087132453918,
      0.9687256217002869,
      0.9681147336959839,
      0.9831114411354065,
      0.9845727682113647,
      0.9890554547309875,
      0.9811789989471436,
      0.9866273999214172,
      0.9858686327934265,
      0.9779654741287231,
      0.9816375374794006,
      0.9810277223587036,
      0.9779707193374634,
      0.9755730628967285,
      0.9786085486412048,
      0.9767218828201294,
      0.9721004962921143,
      0.9731752872467041,
      0.9760726690292358,
      0.9704366326332092,
      0.9719028472900391,
      0.9779501557350159,
      0.9778567552566528,
      0.9739798903465271,
      0.977187991142273,
      0.9831817150115967,
      0.9802932739257812,
      0.9776208400726318,
      0.9828087687492371,
      0.984860897064209,
      0.9791039824485779,
      0.9787011742591858,
      0.9841919541358948,
      0.9803129434585571,
      0.973074734210968,
      0.9742997288703918,
      0.9761196374893188,
      0.9657878875732422,
      0.9679629802703857,
      0.9720382690429688,
      0.9752384424209595,
      0.9764612913131714,
      0.982764720916748,
      0.9845215082168579,
      0.9838411211967468,
      0.9827042818069458,
      0.9828613996505737,
      0.981278657913208,
      0.9779031276702881,
      0.9766120314598083,
      0.9726059436798096,
      0.9706616401672363,
      0.9699951410293579,
      0.969740092754364,
      0.9636170864105225,
      0.961294412612915,
      0.96312415599823,
      0.9616089463233948,
      0.9519667029380798,
      0.9548728466033936,
      0.9514132738113403,
      0.941351056098938,
      0.9974260926246643,
      0.9968022108078003,
      0.9958972930908203,
      0.9980604648590088,
      0.999397873878479,
      0.9998866319656372,
      0.9999403357505798,
      0.9999198317527771,
      0.9999188780784607,
      0.9998979568481445,
      0.9999033212661743,
      0.999950110912323,
      0.9999186992645264,
      0.9999492168426514,
      0.9998996257781982,
      0.9999027848243713,
      0.9998993873596191,
      0.9999251961708069,
      0.9999620318412781,
      0.9999712109565735,
      0.9999603033065796,
      0.9999521970748901,
      0.9999619126319885,
      0.9999731183052063,
      0.9999732971191406,
      0.9999276399612427,
      0.9998378753662109,
      0.9998732209205627,
      0.9998100996017456,
      0.9997771382331848,
      0.9997140169143677,
      0.9994143843650818,
      0.9910905361175537,
      0.9907806515693665,
      0.9741110801696777,
      0.9799817800521851,
      0.9908964037895203,
      0.9895291328430176,
      0.9960393309593201,
      0.995017945766449,
      0.9973540306091309,
      0.9945319294929504,
      0.9935941696166992,
      0.9876111149787903,
      0.9812652468681335,
      0.9897159337997437,
      0.992348313331604,
      0.9986046552658081,
      0.9988786578178406,
      0.9951979517936707,
      0.9955730438232422,
      0.9889987707138062,
      0.9835532903671265,
      0.9931830763816833,
      0.9950394630432129,
      0.9969474673271179,
      0.9950594902038574,
      0.997037947177887,
      0.9936367869377136,
      0.9907628297805786,
      0.9960395097732544,
      0.9973092079162598,
      0.9989060163497925,
      0.999817430973053,
      0.9999209046363831,
      0.9999082684516907,
      0.999955952167511,
      0.9999792575836182,
      0.9999716877937317,
      0.9999427199363708,
      0.9999431371688843,
      0.9999568462371826,
      0.9999567270278931,
      0.9999544620513916,
      0.99997478723526,
      0.9999572038650513,
      0.9999604225158691,
      0.9999561905860901,
      0.9999815821647644,
      0.9999802112579346,
      0.999959409236908,
      0.9999720454216003,
      0.9999704360961914,
      0.999975323677063,
      0.9999794960021973,
      0.9999610781669617,
      0.999926745891571,
      0.9999624490737915,
      0.9999698400497437,
      0.9999480843544006,
      0.9999510049819946,
      0.9999591112136841,
      0.999933660030365,
      0.9991098642349243,
      0.9975399971008301,
      0.9979468584060669,
      0.9951953887939453,
      0.9976123571395874,
      0.9938103556632996,
      0.9954181909561157,
      0.9899922609329224,
      0.991809606552124,
      0.986665666103363,
      0.9882974624633789,
      0.9896121025085449,
      0.9930626153945923,
      0.9935983419418335,
      0.997145414352417,
      0.9968019127845764,
      0.9994330406188965,
      0.9998131394386292,
      0.9999456405639648,
      0.9999374747276306,
      0.9999363422393799,
      0.9998006224632263
    ],
    [
      0.9578850865364075,
      0.9672890901565552,
      0.9728857278823853,
      0.9788911938667297,
      0.9820323586463928,
      0.9830089211463928,
      0.9866104125976562,
      0.9867804646492004,
      0.9846082329750061,
      0.9839419722557068,
      0.9876812696456909,
      0.9872841835021973,
      0.9827827215194702,
      0.981838047504425,
      0.9841454029083252,
      0.9800809025764465,
      0.978084921836853,
      0.9755479097366333,
      0.9778392314910889,
      0.977855384349823,
      0.9769007563591003,
      0.9724262356758118,
      0.9788390398025513,
      0.9791605472564697,
      0.9746580123901367,
      0.9773824214935303,
      0.9839797019958496,
      0.9792256355285645,
      0.978833019733429,
      0.9894928932189941,
      0.9893919825553894,
      0.992403507232666,
      0.9855680465698242,
      0.9906456470489502,
      0.9905597567558289,
      0.9840939044952393,
      0.9864829778671265,
      0.9869258403778076,
      0.9852383136749268,
      0.9839192628860474,
      0.9858807325363159,
      0.9853923320770264,
      0.9827704429626465,
      0.9833014011383057,
      0.9850850105285645,
      0.9824716448783875,
      0.983070969581604,
      0.9859874248504639,
      0.9860637784004211,
      0.9845094084739685,
      0.9855102300643921,
      0.9889438152313232,
      0.9875485897064209,
      0.9858683943748474,
      0.988745391368866,
      0.9901375770568848,
      0.9868336915969849,
      0.9863055348396301,
      0.9889968633651733,
      0.9867146015167236,
      0.982077956199646,
      0.982286274433136,
      0.9830472469329834,
      0.9756559133529663,
      0.977327823638916,
      0.9805729985237122,
      0.9840561151504517,
      0.9846707582473755,
      0.9881266355514526,
      0.9898537993431091,
      0.9896296858787537,
      0.9888314008712769,
      0.9892358779907227,
      0.98886638879776,
      0.9869743585586548,
      0.9858863949775696,
      0.9842125773429871,
      0.9838805198669434,
      0.9830475449562073,
      0.9821260571479797,
      0.9793354868888855,
      0.9781765341758728,
      0.9789966940879822,
      0.9769771099090576,
      0.9716185331344604,
      0.9710983037948608,
      0.9668020606040955,
      0.9574779868125916,
      0.9979360103607178,
      0.9980335831642151,
      0.9976410865783691,
      0.9990409016609192,
      0.9997020363807678,
      0.9999129176139832,
      0.9999476075172424,
      0.999921977519989,
      0.9999222755432129,
      0.999911367893219,
      0.9999118447303772,
      0.999953031539917,
      0.9999204874038696,
      0.9999502897262573,
      0.999900221824646,
      0.9999046921730042,
      0.9999014735221863,
      0.9999266862869263,
      0.999963104724884,
      0.9999719858169556,
      0.9999610185623169,
      0.9999544620513916,
      0.9999638199806213,
      0.9999790191650391,
      0.999977171421051,
      0.9999501705169678,
      0.999884843826294,
      0.999909520149231,
      0.9998444318771362,
      0.9998016357421875,
      0.9997605085372925,
      0.9996225237846375,
      0.9944255352020264,
      0.9938570857048035,
      0.9846178293228149,
      0.9876367449760437,
      0.9945175051689148,
      0.9944518208503723,
      0.9982888698577881,
      0.9980081915855408,
      0.9988025426864624,
      0.9974164366722107,
      0.9961000084877014,
      0.9909015893936157,
      0.9860625267028809,
      0.9928406476974487,
      0.9953835606575012,
      0.9992095232009888,
      0.9994015693664551,
      0.9976277351379395,
      0.9978129863739014,
      0.9933606386184692,
      0.9893695116043091,
      0.9954861402511597,
      0.9968254566192627,
      0.9982134103775024,
      0.997295081615448,
      0.9983634352684021,
      0.9957789778709412,
      0.99410080909729,
      0.9976751804351807,
      0.998355507850647,
      0.9992976188659668,
      0.999859631061554,
      0.9999344348907471,
      0.9999179840087891,
      0.9999585747718811,
      0.9999804496765137,
      0.9999740123748779,
      0.9999462366104126,
      0.9999446868896484,
      0.9999586343765259,
      0.9999606609344482,
      0.9999565482139587,
      0.9999769926071167,
      0.9999620914459229,
      0.9999661445617676,
      0.9999604821205139,
      0.9999842643737793,
      0.9999812841415405,
      0.9999635219573975,
      0.9999727010726929,
      0.999971866607666,
      0.9999755024909973,
      0.9999799728393555,
      0.9999622106552124,
      0.9999284744262695,
      0.9999633431434631,
      0.9999706745147705,
      0.9999494552612305,
      0.9999527931213379,
      0.9999616146087646,
      0.9999394416809082,
      0.999332845211029,
      0.9983949661254883,
      0.9988769292831421,
      0.9975757598876953,
      0.998827338218689,
      0.9972488284111023,
      0.9979651570320129,
      0.9940760731697083,
      0.9951879382133484,
      0.9917500019073486,
      0.9934217929840088,
      0.994418203830719,
      0.9965641498565674,
      0.9966620802879333,
      0.9985223412513733,
      0.9981529116630554,
      0.9996598958969116,
      0.9998614192008972,
      0.9999523758888245,
      0.9999402761459351,
      0.9999381303787231,
      0.9998040199279785
    ],
    [
      0.9696109294891357,
      0.9777224063873291,
      0.980830729007721,
      0.9852843284606934,
      0.9876346588134766,
      0.9885409474372864,
      0.9909886121749878,
      0.9909587502479553,
      0.9894765019416809,
      0.9898629188537598,
      0.9922168850898743,
      0.9918153285980225,
      0.9897427558898926,
      0.989663302898407,
      0.9907001256942749,
      0.9881606101989746,
      0.987777829170227,
      0.9867434501647949,
      0.9877793192863464,
      0.9875476956367493,
      0.9873639345169067,
      0.9855137467384338,
      0.9877148866653442,
      0.9873306751251221,
      0.9857028722763062,
      0.9866283535957336,
      0.9893553256988525,
      0.9862046241760254,
      0.9861498475074768,
      0.9934788942337036,
      0.9930273294448853,
      0.9946638345718384,
      0.9895452260971069,
      0.9931891560554504,
      0.9935626983642578,
      0.9881566166877747,
      0.9897644519805908,
      0.9904686212539673,
      0.9897601008415222,
      0.9886741042137146,
      0.9901520013809204,
      0.9902793169021606,
      0.9885951280593872,
      0.9887982606887817,
      0.9897896647453308,
      0.9885273575782776,
      0.9887467622756958,
      0.9904415607452393,
      0.9906280636787415,
      0.9900109767913818,
      0.9901869893074036,
      0.9922264218330383,
      0.9914842844009399,
      0.9905503988265991,
      0.9924814105033875,
      0.9932933449745178,
      0.9910836219787598,
      0.9906055331230164,
      0.9926917552947998,
      0.9903603792190552,
      0.9874122142791748,
      0.9874511361122131,
      0.9876900315284729,
      0.9827848672866821,
      0.9842915534973145,
      0.9872134923934937,
      0.9896061420440674,
      0.9897515177726746,
      0.9916926026344299,
      0.9938398599624634,
      0.9936272501945496,
      0.9927924275398254,
      0.9932766556739807,
      0.9933685064315796,
      0.9919300079345703,
      0.990861177444458,
      0.9900968670845032,
      0.9901114106178284,
      0.9893364906311035,
      0.9884946346282959,
      0.9876346588134766,
      0.9872372150421143,
      0.9870930314064026,
      0.9851277470588684,
      0.9837601780891418,
      0.9826967716217041,
      0.9779362678527832,
      0.9691067934036255,
      0.9983777403831482,
      0.9988793134689331,
      0.9989975690841675,
      0.9995344281196594,
      0.9998457431793213,
      0.999927818775177,
      0.99995356798172,
      0.9999213218688965,
      0.9999251365661621,
      0.9999215006828308,
      0.9999185800552368,
      0.9999552965164185,
      0.999922513961792,
      0.9999520778656006,
      0.9999038577079773,
      0.9999071955680847,
      0.9999032020568848,
      0.9999282360076904,
      0.9999640583992004,
      0.9999727606773376,
      0.999961793422699,
      0.9999564290046692,
      0.9999654293060303,
      0.9999826550483704,
      0.9999797940254211,
      0.9999642372131348,
      0.999913215637207,
      0.9999306797981262,
      0.9998692870140076,
      0.9998255968093872,
      0.9998142719268799,
      0.9997757077217102,
      0.9967342019081116,
      0.9966430068016052,
      0.990969717502594,
      0.9930548667907715,
      0.9977434873580933,
      0.9977524876594543,
      0.9993093609809875,
      0.9991484880447388,
      0.9994354248046875,
      0.9988153576850891,
      0.9978873133659363,
      0.993876576423645,
      0.9904117584228516,
      0.9957671165466309,
      0.9977694153785706,
      0.9995742440223694,
      0.9996592402458191,
      0.9989334344863892,
      0.9989697337150574,
      0.9963893890380859,
      0.9937294721603394,
      0.9972168803215027,
      0.998048722743988,
      0.9989686012268066,
      0.9985963702201843,
      0.9991775155067444,
      0.9980509877204895,
      0.9969834685325623,
      0.9987358450889587,
      0.9990301132202148,
      0.9995280504226685,
      0.9998913407325745,
      0.999945878982544,
      0.9999254941940308,
      0.9999603629112244,
      0.9999813437461853,
      0.9999756217002869,
      0.9999484419822693,
      0.9999470710754395,
      0.999959409236908,
      0.9999629855155945,
      0.9999585747718811,
      0.9999778866767883,
      0.9999662041664124,
      0.9999706745147705,
      0.9999633431434631,
      0.999986469745636,
      0.9999824166297913,
      0.9999665021896362,
      0.9999732971191406,
      0.9999732375144958,
      0.9999758005142212,
      0.9999803900718689,
      0.9999629259109497,
      0.9999299049377441,
      0.9999644160270691,
      0.9999712705612183,
      0.9999502897262573,
      0.9999544024467468,
      0.9999638795852661,
      0.9999443888664246,
      0.9995162487030029,
      0.9990944862365723,
      0.9994894862174988,
      0.9987249970436096,
      0.9993860125541687,
      0.9987577795982361,
      0.9991557598114014,
      0.9974365234375,
      0.9979970455169678,
      0.996046781539917,
      0.9969633221626282,
      0.9974261522293091,
      0.998261034488678,
      0.9981690049171448,
      0.9991618990898132,
      0.9988842010498047,
      0.9997840523719788,
      0.999890923500061,
      0.9999578595161438,
      0.9999425411224365,
      0.9999398589134216,
      0.9998069405555725
    ],
    [
      0.9773390293121338,
      0.9839920401573181,
      0.9867954254150391,
      0.9897712469100952,
      0.9910346269607544,
      0.9920517802238464,
      0.9943109750747681,
      0.9940822720527649,
      0.9927150011062622,
      0.993317186832428,
      0.9955025315284729,
      0.9946549534797668,
      0.9932371973991394,
      0.9935164451599121,
      0.9942725300788879,
      0.9920668601989746,
      0.9919491410255432,
      0.9913203120231628,
      0.9919808506965637,
      0.9915933012962341,
      0.9915054440498352,
      0.9908870458602905,
      0.9918455481529236,
      0.9914124011993408,
      0.9903671145439148,
      0.9909830093383789,
      0.9927478432655334,
      0.9900211095809937,
      0.9899208545684814,
      0.9953262805938721,
      0.9950656890869141,
      0.9958837032318115,
      0.9919801950454712,
      0.9947381615638733,
      0.9953359961509705,
      0.9913549423217773,
      0.9922918081283569,
      0.993063747882843,
      0.9925716519355774,
      0.9914491176605225,
      0.9924945831298828,
      0.9928732514381409,
      0.9917610883712769,
      0.9918651580810547,
      0.9923805594444275,
      0.9919838905334473,
      0.9919783473014832,
      0.9931830763816833,
      0.9933265447616577,
      0.9932774901390076,
      0.9934964179992676,
      0.9952048659324646,
      0.9943939447402954,
      0.9941991567611694,
      0.9957031607627869,
      0.9963023662567139,
      0.9945586323738098,
      0.9942613244056702,
      0.9956342577934265,
      0.9936012029647827,
      0.9912189841270447,
      0.9910615682601929,
      0.9912719130516052,
      0.9873961806297302,
      0.9886820316314697,
      0.9914052486419678,
      0.9936113357543945,
      0.9938147068023682,
      0.9947826266288757,
      0.9965581297874451,
      0.9964023232460022,
      0.9960213899612427,
      0.9962252378463745,
      0.9964189529418945,
      0.9954404234886169,
      0.9941805601119995,
      0.9933777451515198,
      0.9934782981872559,
      0.9926184415817261,
      0.9917771816253662,
      0.9916656017303467,
      0.9913849234580994,
      0.9908917546272278,
      0.9891476631164551,
      0.9889064431190491,
      0.9881277084350586,
      0.9844021201133728,
      0.9765856266021729,
      0.9986518025398254,
      0.9992837309837341,
      0.9995036721229553,
      0.9997308254241943,
      0.9998984932899475,
      0.9999368190765381,
      0.9999580383300781,
      0.9999265074729919,
      0.9999275207519531,
      0.9999293684959412,
      0.999923586845398,
      0.9999567270278931,
      0.9999229311943054,
      0.9999522566795349,
      0.9999021291732788,
      0.9999077916145325,
      0.9999047517776489,
      0.9999291896820068,
      0.9999649524688721,
      0.9999733567237854,
      0.999962568283081,
      0.9999581575393677,
      0.999966561794281,
      0.999984860420227,
      0.9999814033508301,
      0.999971330165863,
      0.999923050403595,
      0.9999421834945679,
      0.9998835921287537,
      0.9998404383659363,
      0.9998497366905212,
      0.999862551689148,
      0.9983353614807129,
      0.9983803629875183,
      0.9950403571128845,
      0.9965004324913025,
      0.9990840554237366,
      0.9990619421005249,
      0.9996702075004578,
      0.9995218515396118,
      0.9996846914291382,
      0.9993805289268494,
      0.9987830519676208,
      0.9961909055709839,
      0.993725597858429,
      0.9977167248725891,
      0.998871922492981,
      0.999768078327179,
      0.9997978210449219,
      0.9994810223579407,
      0.9994944930076599,
      0.9983662962913513,
      0.9970368146896362,
      0.9984881281852722,
      0.9989306330680847,
      0.9993941187858582,
      0.9992513656616211,
      0.9995377063751221,
      0.9990047216415405,
      0.9984520673751831,
      0.9993205070495605,
      0.9993777275085449,
      0.9996551275253296,
      0.9999100565910339,
      0.9999535083770752,
      0.9999305009841919,
      0.9999615550041199,
      0.9999819993972778,
      0.9999768137931824,
      0.9999500513076782,
      0.9999489188194275,
      0.9999603629112244,
      0.9999659657478333,
      0.9999600052833557,
      0.99997878074646,
      0.9999691843986511,
      0.9999735355377197,
      0.999965250492096,
      0.9999876618385315,
      0.9999831318855286,
      0.9999688863754272,
      0.9999740123748779,
      0.9999744892120361,
      0.9999761581420898,
      0.9999809265136719,
      0.9999638795852661,
      0.9999315142631531,
      0.9999650716781616,
      0.9999716281890869,
      0.9999508261680603,
      0.9999555945396423,
      0.9999654293060303,
      0.999948263168335,
      0.9996322989463806,
      0.999439537525177,
      0.9997285008430481,
      0.9992035627365112,
      0.9996910691261292,
      0.9993583559989929,
      0.9995800256729126,
      0.9988712668418884,
      0.9990918636322021,
      0.998009979724884,
      0.9986815452575684,
      0.9989162683486938,
      0.9989458918571472,
      0.9988176822662354,
      0.999517023563385,
      0.9993435740470886,
      0.9998507499694824,
      0.9999127984046936,
      0.999961793422699,
      0.9999439716339111,
      0.999940812587738,
      0.9998071789741516
    ],
    [
      0.9834727048873901,
      0.9879800081253052,
      0.9905345439910889,
      0.9925217628479004,
      0.9932352900505066,
      0.9939695000648499,
      0.9962767362594604,
      0.9959877133369446,
      0.9948455095291138,
      0.995657742023468,
      0.9971499443054199,
      0.9964941740036011,
      0.9952532052993774,
      0.9960744976997375,
      0.9963972568511963,
      0.9944482445716858,
      0.9943122863769531,
      0.9944353103637695,
      0.9942957758903503,
      0.993823766708374,
      0.9939385056495667,
      0.9935727715492249,
      0.9939621090888977,
      0.9936544299125671,
      0.9927998185157776,
      0.9932051301002502,
      0.9949243664741516,
      0.9922153353691101,
      0.9920211434364319,
      0.9963332414627075,
      0.9961530566215515,
      0.9965554475784302,
      0.9934307336807251,
      0.9956471920013428,
      0.9963372945785522,
      0.9932905435562134,
      0.9939019083976746,
      0.994764506816864,
      0.994606077671051,
      0.9935091733932495,
      0.9945788383483887,
      0.9950189590454102,
      0.9941831231117249,
      0.9941489696502686,
      0.9949437379837036,
      0.9946321845054626,
      0.9946584701538086,
      0.9954620599746704,
      0.9957325458526611,
      0.9956789016723633,
      0.9959188103675842,
      0.9970564246177673,
      0.9967553615570068,
      0.9965093731880188,
      0.9975461363792419,
      0.9978246092796326,
      0.9967458844184875,
      0.996351957321167,
      0.9972798228263855,
      0.9958570003509521,
      0.9938535094261169,
      0.9933995008468628,
      0.9939590692520142,
      0.9906265735626221,
      0.9918979406356812,
      0.9942659735679626,
      0.995844841003418,
      0.9959285259246826,
      0.9966611266136169,
      0.997891366481781,
      0.9977542161941528,
      0.997610330581665,
      0.9976972937583923,
      0.9978407621383667,
      0.9973082542419434,
      0.9964151382446289,
      0.9956458806991577,
      0.9957881569862366,
      0.9951257705688477,
      0.9942179918289185,
      0.9939538240432739,
      0.9937534928321838,
      0.99319988489151,
      0.9915235042572021,
      0.991384744644165,
      0.9908220767974854,
      0.9877745509147644,
      0.9808638095855713,
      0.9988353252410889,
      0.9994964599609375,
      0.9997193813323975,
      0.9998237490653992,
      0.9999239444732666,
      0.999942421913147,
      0.9999611973762512,
      0.9999275803565979,
      0.9999290704727173,
      0.9999355673789978,
      0.9999279379844666,
      0.9999582171440125,
      0.9999241828918457,
      0.9999529719352722,
      0.9999029040336609,
      0.999908447265625,
      0.9999052882194519,
      0.9999299049377441,
      0.999965488910675,
      0.9999738335609436,
      0.9999633431434631,
      0.9999597668647766,
      0.999967634677887,
      0.999985933303833,
      0.9999822974205017,
      0.9999757409095764,
      0.9999287128448486,
      0.9999486207962036,
      0.9998906254768372,
      0.9998524785041809,
      0.9998722672462463,
      0.9999081492424011,
      0.9992775321006775,
      0.9993868470191956,
      0.9975842237472534,
      0.9983687400817871,
      0.9995659589767456,
      0.9994790554046631,
      0.9997978210449219,
      0.9996718764305115,
      0.9997846484184265,
      0.9995835423469543,
      0.999248743057251,
      0.9976831674575806,
      0.995825469493866,
      0.9985674619674683,
      0.9993451833724976,
      0.9998370409011841,
      0.9998607039451599,
      0.9996962547302246,
      0.9997084140777588,
      0.9991703629493713,
      0.9984735250473022,
      0.9991165995597839,
      0.999334454536438,
      0.9996046423912048,
      0.9995572566986084,
      0.9997024536132812,
      0.9994557499885559,
      0.999190092086792,
      0.9995635151863098,
      0.9996011257171631,
      0.9997312426567078,
      0.9999244213104248,
      0.999960720539093,
      0.999935507774353,
      0.9999627470970154,
      0.9999826550483704,
      0.9999778866767883,
      0.9999516606330872,
      0.9999505877494812,
      0.9999608993530273,
      0.9999670386314392,
      0.9999606013298035,
      0.9999791383743286,
      0.999971330165863,
      0.9999756217002869,
      0.9999663829803467,
      0.9999884963035583,
      0.9999837279319763,
      0.999970555305481,
      0.9999748468399048,
      0.9999755620956421,
      0.999976634979248,
      0.9999812841415405,
      0.9999644756317139,
      0.9999326467514038,
      0.9999656677246094,
      0.999971866607666,
      0.9999511241912842,
      0.9999565482139587,
      0.9999668002128601,
      0.9999523162841797,
      0.999717116355896,
      0.9996206760406494,
      0.9998202919960022,
      0.9994434714317322,
      0.9998070597648621,
      0.9995793104171753,
      0.999717652797699,
      0.9993829131126404,
      0.9995415806770325,
      0.9990277886390686,
      0.9993899464607239,
      0.9994300603866577,
      0.9993420839309692,
      0.9992581009864807,
      0.9996923804283142,
      0.9995809197425842,
      0.9998882412910461,
      0.9999316334724426,
      0.9999650120735168,
      0.9999457001686096,
      0.9999416470527649,
      0.9998073577880859
    ]
  ],
  "rfd_device": "NVIDIA A30",
  "rfd_time": 58,
  "rfd_con_ref_pdb_idx": [],
  "rfd_con_hal_pdb_idx": [],
  "rfd_con_ref_idx0": [],
  "rfd_con_hal_idx0": [],
  "rfd_complex_con_ref_pdb_idx": "[('A', 17), ('A', 18), ('A', 19), ('A', 20), ('A', 21), ('A', 22), ('A', 23), ('A', 24), ('A', 25), ('A', 26), ('A', 27), ('A', 28), ('A', 29), ('A', 30), ('A', 31), ('A', 32), ('A', 33), ('A', 34), ('A', 35), ('A', 36), ('A', 37), ('A', 38), ('A', 39), ('A', 40), ('A', 41), ('A', 42), ('A', 43), ('A', 44), ('A', 45), ('A', 46), ('A', 47), ('A', 48), ('A', 49), ('A', 50), ('A', 51), ('A', 52), ('A', 53), ('A', 54), ('A', 55), ('A', 56), ('A', 57), ('A', 58), ('A', 59), ('A', 60), ('A', 61), ('A', 62), ('A', 63), ('A', 64), ('A', 65), ('A', 66), ('A', 67), ('A', 68), ('A', 69), ('A', 70), ('A', 71), ('A', 72), ('A', 73), ('A', 74), ('A', 75), ('A', 76), ('A', 77), ('A', 78), ('A', 79), ('A', 80), ('A', 81), ('A', 82), ('A', 83), ('A', 84), ('A', 85), ('A', 86), ('A', 87), ('A', 88), ('A', 89), ('A', 90), ('A', 91), ('A', 92), ('A', 93), ('A', 94), ('A', 95), ('A', 96), ('A', 97), ('A', 98), ('A', 99), ('A', 100), ('A', 101), ('A', 102), ('A', 103), ('A', 104), ('A', 105), ('A', 106), ('A', 107), ('A', 108), ('A', 109), ('A', 110), ('A', 111), ('A', 112), ('A', 113), ('A', 114), ('A', 115), ('A', 116), ('A', 117), ('A', 118), ('A', 119), ('A', 120), ('A', 121), ('A', 122), ('A', 123), ('A', 124), ('A', 125), ('A', 126), ('A', 127), ('A', 128), ('A', 129), ('A', 130), ('A', 131)]",
  "rfd_complex_con_hal_pdb_idx": "[('B', 89), ('B', 90), ('B', 91), ('B', 92), ('B', 93), ('B', 94), ('B', 95), ('B', 96), ('B', 97), ('B', 98), ('B', 99), ('B', 100), ('B', 101), ('B', 102), ('B', 103), ('B', 104), ('B', 105), ('B', 106), ('B', 107), ('B', 108), ('B', 109), ('B', 110), ('B', 111), ('B', 112), ('B', 113), ('B', 114), ('B', 115), ('B', 116), ('B', 117), ('B', 118), ('B', 119), ('B', 120), ('B', 121), ('B', 122), ('B', 123), ('B', 124), ('B', 125), ('B', 126), ('B', 127), ('B', 128), ('B', 129), ('B', 130), ('B', 131), ('B', 132), ('B', 133), ('B', 134), ('B', 135), ('B', 136), ('B', 137), ('B', 138), ('B', 139), ('B', 140), ('B', 141), ('B', 142), ('B', 143), ('B', 144), ('B', 145), ('B', 146), ('B', 147), ('B', 148), ('B', 149), ('B', 150), ('B', 151), ('B', 152), ('B', 153), ('B', 154), ('B', 155), ('B', 156), ('B', 157), ('B', 158), ('B', 159), ('B', 160), ('B', 161), ('B', 162), ('B', 163), ('B', 164), ('B', 165), ('B', 166), ('B', 167), ('B', 168), ('B', 169), ('B', 170), ('B', 171), ('B', 172), ('B', 173), ('B', 174), ('B', 175), ('B', 176), ('B', 177), ('B', 178), ('B', 179), ('B', 180), ('B', 181), ('B', 182), ('B', 183), ('B', 184), ('B', 185), ('B', 186), ('B', 187), ('B', 188), ('B', 189), ('B', 190), ('B', 191), ('B', 192), ('B', 193), ('B', 194), ('B', 195), ('B', 196), ('B', 197), ('B', 198), ('B', 199), ('B', 200), ('B', 201), ('B', 202), ('B', 203)]",
  "rfd_receptor_con_ref_pdb_idx": "[('A', 17), ('A', 18), ('A', 19), ('A', 20), ('A', 21), ('A', 22), ('A', 23), ('A', 24), ('A', 25), ('A', 26), ('A', 27), ('A', 28), ('A', 29), ('A', 30), ('A', 31), ('A', 32), ('A', 33), ('A', 34), ('A', 35), ('A', 36), ('A', 37), ('A', 38), ('A', 39), ('A', 40), ('A', 41), ('A', 42), ('A', 43), ('A', 44), ('A', 45), ('A', 46), ('A', 47), ('A', 48), ('A', 49), ('A', 50), ('A', 51), ('A', 52), ('A', 53), ('A', 54), ('A', 55), ('A', 56), ('A', 57), ('A', 58), ('A', 59), ('A', 60), ('A', 61), ('A', 62), ('A', 63), ('A', 64), ('A', 65), ('A', 66), ('A', 67), ('A', 68), ('A', 69), ('A', 70), ('A', 71), ('A', 72), ('A', 73), ('A', 74), ('A', 75), ('A', 76), ('A', 77), ('A', 78), ('A', 79), ('A', 80), ('A', 81), ('A', 82), ('A', 83), ('A', 84), ('A', 85), ('A', 86), ('A', 87), ('A', 88), ('A', 89), ('A', 90), ('A', 91), ('A', 92), ('A', 93), ('A', 94), ('A', 95), ('A', 96), ('A', 97), ('A', 98), ('A', 99), ('A', 100), ('A', 101), ('A', 102), ('A', 103), ('A', 104), ('A', 105), ('A', 106), ('A', 107), ('A', 108), ('A', 109), ('A', 110), ('A', 111), ('A', 112), ('A', 113), ('A', 114), ('A', 115), ('A', 116), ('A', 117), ('A', 118), ('A', 119), ('A', 120), ('A', 121), ('A', 122), ('A', 123), ('A', 124), ('A', 125), ('A', 126), ('A', 127), ('A', 128), ('A', 129), ('A', 130), ('A', 131)]",
  "rfd_receptor_con_hal_pdb_idx": "[('B', 89), ('B', 90), ('B', 91), ('B', 92), ('B', 93), ('B', 94), ('B', 95), ('B', 96), ('B', 97), ('B', 98), ('B', 99), ('B', 100), ('B', 101), ('B', 102), ('B', 103), ('B', 104), ('B', 105), ('B', 106), ('B', 107), ('B', 108), ('B', 109), ('B', 110), ('B', 111), ('B', 112), ('B', 113), ('B', 114), ('B', 115), ('B', 116), ('B', 117), ('B', 118), ('B', 119), ('B', 120), ('B', 121), ('B', 122), ('B', 123), ('B', 124), ('B', 125), ('B', 126), ('B', 127), ('B', 128), ('B', 129), ('B', 130), ('B', 131), ('B', 132), ('B', 133), ('B', 134), ('B', 135), ('B', 136), ('B', 137), ('B', 138), ('B', 139), ('B', 140), ('B', 141), ('B', 142), ('B', 143), ('B', 144), ('B', 145), ('B', 146), ('B', 147), ('B', 148), ('B', 149), ('B', 150), ('B', 151), ('B', 152), ('B', 153), ('B', 154), ('B', 155), ('B', 156), ('B', 157), ('B', 158), ('B', 159), ('B', 160), ('B', 161), ('B', 162), ('B', 163), ('B', 164), ('B', 165), ('B', 166), ('B', 167), ('B', 168), ('B', 169), ('B', 170), ('B', 171), ('B', 172), ('B', 173), ('B', 174), ('B', 175), ('B', 176), ('B', 177), ('B', 178), ('B', 179), ('B', 180), ('B', 181), ('B', 182), ('B', 183), ('B', 184), ('B', 185), ('B', 186), ('B', 187), ('B', 188), ('B', 189), ('B', 190), ('B', 191), ('B', 192), ('B', 193), ('B', 194), ('B', 195), ('B', 196), ('B', 197), ('B', 198), ('B', 199), ('B', 200), ('B', 201), ('B', 202), ('B', 203)]",
  "rfd_complex_con_ref_idx0": [
    0,
    1,
    2,
    3,
    4,
    5,
    6,
    7,
    8,
    9,
    10,
    11,
    12,
    13,
    14,
    15,
    16,
    17,
    18,
    19,
    20,
    21,
    22,
    23,
    24,
    25,
    26,
    27,
    28,
    29,
    30,
    31,
    32,
    33,
    34,
    35,
    36,
    37,
    38,
    39,
    40,
    41,
    42,
    43,
    44,
    45,
    46,
    47,
    48,
    49,
    50,
    51,
    52,
    53,
    54,
    55,
    56,
    57,
    58,
    59,
    60,
    61,
    62,
    63,
    64,
    65,
    66,
    67,
    68,
    69,
    70,
    71,
    72,
    73,
    74,
    75,
    76,
    77,
    78,
    79,
    80,
    81,
    82,
    83,
    84,
    85,
    86,
    87,
    88,
    89,
    90,
    91,
    92,
    93,
    94,
    95,
    96,
    97,
    98,
    99,
    100,
    101,
    102,
    103,
    104,
    105,
    106,
    107,
    108,
    109,
    110,
    111,
    112,
    113,
    114
  ],
  "rfd_complex_con_hal_idx0": [
    88,
    89,
    90,
    91,
    92,
    93,
    94,
    95,
    96,
    97,
    98,
    99,
    100,
    101,
    102,
    103,
    104,
    105,
    106,
    107,
    108,
    109,
    110,
    111,
    112,
    113,
    114,
    115,
    116,
    117,
    118,
    119,
    120,
    121,
    122,
    123,
    124,
    125,
    126,
    127,
    128,
    129,
    130,
    131,
    132,
    133,
    134,
    135,
    136,
    137,
    138,
    139,
    140,
    141,
    142,
    143,
    144,
    145,
    146,
    147,
    148,
    149,
    150,
    151,
    152,
    153,
    154,
    155,
    156,
    157,
    158,
    159,
    160,
    161,
    162,
    163,
    164,
    165,
    166,
    167,
    168,
    169,
    170,
    171,
    172,
    173,
    174,
    175,
    176,
    177,
    178,
    179,
    180,
    181,
    182,
    183,
    184,
    185,
    186,
    187,
    188,
    189,
    190,
    191,
    192,
    193,
    194,
    195,
    196,
    197,
    198,
    199,
    200,
    201,
    202
  ],
  "rfd_receptor_con_ref_idx0": [
    0,
    1,
    2,
    3,
    4,
    5,
    6,
    7,
    8,
    9,
    10,
    11,
    12,
    13,
    14,
    15,
    16,
    17,
    18,
    19,
    20,
    21,
    22,
    23,
    24,
    25,
    26,
    27,
    28,
    29,
    30,
    31,
    32,
    33,
    34,
    35,
    36,
    37,
    38,
    39,
    40,
    41,
    42,
    43,
    44,
    45,
    46,
    47,
    48,
    49,
    50,
    51,
    52,
    53,
    54,
    55,
    56,
    57,
    58,
    59,
    60,
    61,
    62,
    63,
    64,
    65,
    66,
    67,
    68,
    69,
    70,
    71,
    72,
    73,
    74,
    75,
    76,
    77,
    78,
    79,
    80,
    81,
    82,
    83,
    84,
    85,
    86,
    87,
    88,
    89,
    90,
    91,
    92,
    93,
    94,
    95,
    96,
    97,
    98,
    99,
    100,
    101,
    102,
    103,
    104,
    105,
    106,
    107,
    108,
    109,
    110,
    111,
    112,
    113,
    114
  ],
  "rfd_receptor_con_hal_idx0": [
    0,
    1,
    2,
    3,
    4,
    5,
    6,
    7,
    8,
    9,
    10,
    11,
    12,
    13,
    14,
    15,
    16,
    17,
    18,
    19,
    20,
    21,
    22,
    23,
    24,
    25,
    26,
    27,
    28,
    29,
    30,
    31,
    32,
    33,
    34,
    35,
    36,
    37,
    38,
    39,
    40,
    41,
    42,
    43,
    44,
    45,
    46,
    47,
    48,
    49,
    50,
    51,
    52,
    53,
    54,
    55,
    56,
    57,
    58,
    59,
    60,
    61,
    62,
    63,
    64,
    65,
    66,
    67,
    68,
    69,
    70,
    71,
    72,
    73,
    74,
    75,
    76,
    77,
    78,
    79,
    80,
    81,
    82,
    83,
    84,
    85,
    86,
    87,
    88,
    89,
    90,
    91,
    92,
    93,
    94,
    95,
    96,
    97,
    98,
    99,
    100,
    101,
    102,
    103,
    104,
    105,
    106,
    107,
    108,
    109,
    110,
    111,
    112,
    113,
    114
  ],
  "rfd_inpaint_str": [
    false,
    false,
    false,
    false,
    false,
    false,
    false,
    false,
    false,
    false,
    false,
    false,
    false,
    false,
    false,
    false,
    false,
    false,
    false,
    false,
    false,
    false,
    false,
    false,
    false,
    false,
    false,
    false,
    false,
    false,
    false,
    false,
    false,
    false,
    false,
    false,
    false,
    false,
    false,
    false,
    false,
    false,
    false,
    false,
    false,
    false,
    false,
    false,
    false,
    false,
    false,
    false,
    false,
    false,
    false,
    false,
    false,
    false,
    false,
    false,
    false,
    false,
    false,
    false,
    false,
    false,
    false,
    false,
    false,
    false,
    false,
    false,
    false,
    false,
    false,
    false,
    false,
    false,
    false,
    false,
    false,
    false,
    false,
    false,
    false,
    false,
    false,
    false,
    true,
    true,
    true,
    true,
    true,
    true,
    true,
    true,
    true,
    true,
    true,
    true,
    true,
    true,
    true,
    true,
    true,
    true,
    true,
    true,
    true,
    true,
    true,
    true,
    true,
    true,
    true,
    true,
    true,
    true,
    true,
    true,
    true,
    true,
    true,
    true,
    true,
    true,
    true,
    true,
    true,
    true,
    true,
    true,
    true,
    true,
    true,
    true,
    true,
    true,
    true,
    true,
    true,
    true,
    true,
    true,
    true,
    true,
    true,
    true,
    true,
    true,
    true,
    true,
    true,
    true,
    true,
    true,
    true,
    true,
    true,
    true,
    true,
    true,
    true,
    true,
    true,
    true,
    true,
    true,
    true,
    true,
    true,
    true,
    true,
    true,
    true,
    true,
    true,
    true,
    true,
    true,
    true,
    true,
    true,
    true,
    true,
    true,
    true,
    true,
    true,
    true,
    true,
    true,
    true,
    true,
    true,
    true,
    true,
    true,
    true,
    true,
    true,
    true,
    true
  ],
  "rfd_inpaint_seq": [
    false,
    false,
    false,
    false,
    false,
    false,
    false,
    false,
    false,
    false,
    false,
    false,
    false,
    false,
    false,
    false,
    false,
    false,
    false,
    false,
    false,
    false,
    false,
    false,
    false,
    false,
    false,
    false,
    false,
    false,
    false,
    false,
    false,
    false,
    false,
    false,
    false,
    false,
    false,
    false,
    false,
    false,
    false,
    false,
    false,
    false,
    false,
    false,
    false,
    false,
    false,
    false,
    false,
    false,
    false,
    false,
    false,
    false,
    false,
    false,
    false,
    false,
    false,
    false,
    false,
    false,
    false,
    false,
    false,
    false,
    false,
    false,
    false,
    false,
    false,
    false,
    false,
    false,
    false,
    false,
    false,
    false,
    false,
    false,
    false,
    false,
    false,
    false,
    true,
    true,
    true,
    true,
    true,
    true,
    true,
    true,
    true,
    true,
    true,
    true,
    true,
    true,
    true,
    true,
    true,
    true,
    true,
    true,
    true,
    true,
    true,
    true,
    true,
    true,
    true,
    true,
    true,
    true,
    true,
    true,
    true,
    true,
    true,
    true,
    true,
    true,
    true,
    true,
    true,
    true,
    true,
    true,
    true,
    true,
    true,
    true,
    true,
    true,
    true,
    true,
    true,
    true,
    true,
    true,
    true,
    true,
    true,
    true,
    true,
    true,
    true,
    true,
    true,
    true,
    true,
    true,
    true,
    true,
    true,
    true,
    true,
    true,
    true,
    true,
    true,
    true,
    true,
    true,
    true,
    true,
    true,
    true,
    true,
    true,
    true,
    true,
    true,
    true,
    true,
    true,
    true,
    true,
    true,
    true,
    true,
    true,
    true,
    true,
    true,
    true,
    true,
    true,
    true,
    true,
    true,
    true,
    true,
    true,
    true,
    true,
    true,
    true,
    true
  ],
  "rfd_sampled_mask": [
    "A17-131/0",
    "88-88"
  ],
  "rfd_mask_1d": [
    false,
    false,
    false,
    false,
    false,
    false,
    false,
    false,
    false,
    false,
    false,
    false,
    false,
    false,
    false,
    false,
    false,
    false,
    false,
    false,
    false,
    false,
    false,
    false,
    false,
    false,
    false,
    false,
    false,
    false,
    false,
    false,
    false,
    false,
    false,
    false,
    false,
    false,
    false,
    false,
    false,
    false,
    false,
    false,
    false,
    false,
    false,
    false,
    false,
    false,
    false,
    false,
    false,
    false,
    false,
    false,
    false,
    false,
    false,
    false,
    false,
    false,
    false,
    false,
    false,
    false,
    false,
    false,
    false,
    false,
    false,
    false,
    false,
    false,
    false,
    false,
    false,
    false,
    false,
    false,
    false,
    false,
    false,
    false,
    false,
    false,
    false,
    false,
    true,
    true,
    true,
    true,
    true,
    true,
    true,
    true,
    true,
    true,
    true,
    true,
    true,
    true,
    true,
    true,
    true,
    true,
    true,
    true,
    true,
    true,
    true,
    true,
    true,
    true,
    true,
    true,
    true,
    true,
    true,
    true,
    true,
    true,
    true,
    true,
    true,
    true,
    true,
    true,
    true,
    true,
    true,
    true,
    true,
    true,
    true,
    true,
    true,
    true,
    true,
    true,
    true,
    true,
    true,
    true,
    true,
    true,
    true,
    true,
    true,
    true,
    true,
    true,
    true,
    true,
    true,
    true,
    true,
    true,
    true,
    true,
    true,
    true,
    true,
    true,
    true,
    true,
    true,
    true,
    true,
    true,
    true,
    true,
    true,
    true,
    true,
    true,
    true,
    true,
    true,
    true,
    true,
    true,
    true,
    true,
    true,
    true,
    true,
    true,
    true,
    true,
    true,
    true,
    true,
    true,
    true,
    true,
    true,
    true,
    true,
    true,
    true,
    true,
    true
  ]
}
```
