## Supplementary File 1 for "ProteinDJ: a high-performance and modular protein design pipeline": fold_9.json

```
{
  "fold_id": 9,
  "rfd_config": {
    "inference": {
      "input_pdb": "5o45_pd-l1.pdb",
      "num_designs": 25,
      "design_startnum": 0,
      "ckpt_override_path": null,
      "symmetry": null,
      "recenter": true,
      "radius": 10.0,
      "model_only_neighbors": false,
      "output_prefix": "./rfd_results/fold",
      "write_trajectory": false,
      "scaffold_guided": false,
      "model_runner": "SelfConditioning",
      "cautious": true,
      "align_motif": true,
      "symmetric_self_cond": true,
      "final_step": 1,
      "deterministic": false,
      "trb_save_ckpt_path": "/app/RFdiffusion/models/Complex_base_ckpt.pt",
      "schedule_directory_path": "/app/RFdiffusion/schedules",
      "model_directory_path": "/app/RFdiffusion/models"
    },
    "contigmap": {
      "contigs": [
        "A17-131/0 50-100"
      ],
      "inpaint_seq": null,
      "inpaint_str": null,
      "inpaint_str_helix": null,
      "inpaint_str_strand": null,
      "inpaint_str_loop": null,
      "provide_seq": null,
      "length": null
    },
    "model": {
      "n_extra_block": 4,
      "n_main_block": 32,
      "n_ref_block": 4,
      "d_msa": 256,
      "d_msa_full": 64,
      "d_pair": 128,
      "d_templ": 64,
      "n_head_msa": 8,
      "n_head_pair": 4,
      "n_head_templ": 4,
      "d_hidden": 32,
      "d_hidden_templ": 32,
      "p_drop": 0.15,
      "SE3_param_full": {
        "num_layers": 1,
        "num_channels": 32,
        "num_degrees": 2,
        "n_heads": 4,
        "div": 4,
        "l0_in_features": 8,
        "l0_out_features": 8,
        "l1_in_features": 3,
        "l1_out_features": 2,
        "num_edge_features": 32
      },
      "SE3_param_topk": {
        "num_layers": 1,
        "num_channels": 32,
        "num_degrees": 2,
        "n_heads": 4,
        "div": 4,
        "l0_in_features": 64,
        "l0_out_features": 64,
        "l1_in_features": 3,
        "l1_out_features": 2,
        "num_edge_features": 64
      },
      "freeze_track_motif": false,
      "use_motif_timestep": true
    },
    "diffuser": {
      "T": 50,
      "b_0": 0.01,
      "b_T": 0.07,
      "schedule_type": "linear",
      "so3_type": "igso3",
      "crd_scale": 0.25,
      "partial_T": null,
      "so3_schedule_type": "linear",
      "min_b": 1.5,
      "max_b": 2.5,
      "min_sigma": 0.02,
      "max_sigma": 1.5
    },
    "denoiser": {
      "noise_scale_ca": 0,
      "final_noise_scale_ca": 1,
      "ca_noise_schedule_type": "constant",
      "noise_scale_frame": 0,
      "final_noise_scale_frame": 1,
      "frame_noise_schedule_type": "constant"
    },
    "ppi": {
      "hotspot_res": [
        "A56",
        "A115",
        "A123"
      ]
    },
    "potentials": {
      "guiding_potentials": null,
      "guide_scale": 10,
      "guide_decay": "constant",
      "olig_inter_all": null,
      "olig_intra_all": null,
      "olig_custom_contact": null,
      "substrate": null
    },
    "contig_settings": {
      "ref_idx": null,
      "hal_idx": null,
      "idx_rf": null,
      "inpaint_seq_tensor": null
    },
    "preprocess": {
      "sidechain_input": false,
      "motif_sidechain_input": true,
      "d_t1d": 24,
      "d_t2d": 44,
      "prob_self_cond": 0.5,
      "str_self_cond": true,
      "predict_previous": false
    },
    "logging": {
      "inputs": false
    },
    "scaffoldguided": {
      "scaffoldguided": false,
      "target_pdb": false,
      "target_path": null,
      "scaffold_list": null,
      "scaffold_dir": null,
      "sampled_insertion": 0,
      "sampled_N": 0,
      "sampled_C": 0,
      "ss_mask": 0,
      "systematic": false,
      "target_ss": null,
      "target_adj": null,
      "mask_loops": true,
      "contig_crop": null
    }
  },
  "rfd_plddt": [
    [
      0.10176822543144226,
      0.11001524329185486,
      0.10568714141845703,
      0.10051502287387848,
      0.09661005437374115,
      0.09017564356327057,
      0.08730563521385193,
      0.08280554413795471,
      0.08154013007879257,
      0.08066215366125107,
      0.07971880584955215,
      0.07464505732059479,
      0.07635094225406647,
      0.07358980178833008,
      0.0741734504699707,
      0.07392710447311401,
      0.07369454950094223,
      0.07404725253582001,
      0.07229946553707123,
      0.06911659240722656,
      0.06726594269275665,
      0.06617048382759094,
      0.06544063240289688,
      0.06539234519004822,
      0.0662260502576828,
      0.06745658814907074,
      0.06659211963415146,
      0.06814004480838776,
      0.07233056426048279,
      0.07013597339391708,
      0.07067952305078506,
      0.0708620622754097,
      0.0708504393696785,
      0.07037307322025299,
      0.07061248272657394,
      0.07127222418785095,
      0.07081611454486847,
      0.06950870156288147,
      0.07013355195522308,
      0.07150551676750183,
      0.07001960277557373,
      0.07167398184537888,
      0.07312385737895966,
      0.07620017230510712,
      0.07521407306194305,
      0.07856567949056625,
      0.0806737169623375,
      0.08012907207012177,
      0.08146335184574127,
      0.08080130815505981,
      0.07875004410743713,
      0.07785788178443909,
      0.07789893448352814,
      0.07513456791639328,
      0.07428234815597534,
      0.07624723017215729,
      0.0761210098862648,
      0.07744522392749786,
      0.07692566514015198,
      0.07707345485687256,
      0.07945699989795685,
      0.0786508098244667,
      0.07827447354793549,
      0.08024412393569946,
      0.0814688503742218,
      0.08406786620616913,
      0.08253829181194305,
      0.09030850231647491,
      0.09473857283592224,
      0.09667880088090897,
      0.09990421682596207,
      0.10834921896457672,
      0.11078754812479019,
      0.11540118604898453,
      0.12212901562452316,
      0.1271747350692749,
      0.1322275549173355,
      0.1389966607093811,
      0.15054380893707275,
      0.17626304924488068,
      0.1972956359386444,
      0.1955728530883789,
      0.21586661040782928,
      0.2364695519208908,
      0.21818257868289948,
      0.8611086010932922,
      0.8321954607963562,
      0.8775434494018555,
      0.9000014662742615,
      0.9447178244590759,
      0.972236156463623,
      0.9822632074356079,
      0.9881277680397034,
      0.9778352975845337,
      0.9608653783798218,
      0.9679927825927734,
      0.9820389747619629,
      0.9844787120819092,
      0.9893248677253723,
      0.9883237481117249,
      0.9919272661209106,
      0.9930276274681091,
      0.9947853088378906,
      0.9974865913391113,
      0.9982850551605225,
      0.9986119270324707,
      0.9980652332305908,
      0.9975593090057373,
      0.9943731427192688,
      0.9951258897781372,
      0.9879668354988098,
      0.9883593916893005,
      0.9921314120292664,
      0.9868439435958862,
      0.9787094593048096,
      0.980238139629364,
      0.9742547869682312,
      0.9461395144462585,
      0.9276443719863892,
      0.8494402766227722,
      0.8554052114486694,
      0.9044203758239746,
      0.885735034942627,
      0.9171645045280457,
      0.8994152545928955,
      0.9250637292861938,
      0.8945556879043579,
      0.9174251556396484,
      0.8636536598205566,
      0.8303090333938599,
      0.8729265332221985,
      0.8762627840042114,
      0.9440746307373047,
      0.9423991441726685,
      0.8976576328277588,
      0.9040213823318481,
      0.8677728772163391,
      0.8451488018035889,
      0.9201974272727966,
      0.9224057197570801,
      0.9211099743843079,
      0.8814762234687805,
      0.9062526822090149,
      0.866883397102356,
      0.8384209871292114,
      0.8902496099472046,
      0.918158769607544,
      0.9519809484481812,
      0.9804719090461731,
      0.990050196647644,
      0.9871121048927307,
      0.9951519966125488,
      0.9980071783065796,
      0.9977574944496155,
      0.9976806640625,
      0.9969848990440369,
      0.9974968433380127,
      0.9942551255226135,
      0.994888424873352,
      0.9958839416503906,
      0.995037853717804,
      0.9934254884719849,
      0.996192991733551,
      0.9966804385185242,
      0.997474193572998,
      0.9961864948272705,
      0.9985665678977966,
      0.9986312985420227,
      0.9992944002151489,
      0.9991357922554016,
      0.9984117150306702,
      0.9969670176506042,
      0.9963823556900024,
      0.9960542321205139,
      0.9898058772087097,
      0.9885443449020386,
      0.9929437637329102,
      0.9816127419471741,
      0.9530199766159058,
      0.9207088947296143,
      0.9281994104385376,
      0.8889503479003906,
      0.9184591770172119,
      0.8876062035560608,
      0.9151079654693604,
      0.874182939529419,
      0.9009607434272766,
      0.8624154329299927,
      0.8409287929534912,
      0.8552657961845398,
      0.8615260124206543,
      0.8756318688392639,
      0.8881254196166992,
      0.9030160307884216,
      0.9500617980957031,
      0.9592084884643555,
      0.9825406074523926,
      0.9777969121932983,
      0.9836494326591492,
      0.9779801964759827
    ],
    [
      0.1185096874833107,
      0.1308562159538269,
      0.12546566128730774,
      0.12197478115558624,
      0.12198083847761154,
      0.11934369057416916,
      0.11186864972114563,
      0.10477711260318756,
      0.09942261874675751,
      0.09540240466594696,
      0.09118874371051788,
      0.08819933235645294,
      0.087867870926857,
      0.0844949260354042,
      0.08403487503528595,
      0.08683837205171585,
      0.08383463323116302,
      0.07846128940582275,
      0.07752279937267303,
      0.07471545040607452,
      0.07300795614719391,
      0.06948607414960861,
      0.07039454579353333,
      0.07011596858501434,
      0.07041394710540771,
      0.0748576894402504,
      0.0749674066901207,
      0.08227791637182236,
      0.08714962005615234,
      0.08778627216815948,
      0.08807913959026337,
      0.08871214091777802,
      0.08856680244207382,
      0.08515837788581848,
      0.08380205184221268,
      0.0841575488448143,
      0.08399927616119385,
      0.08480802178382874,
      0.08796325325965881,
      0.09019884467124939,
      0.09232531487941742,
      0.09174726158380508,
      0.0971376821398735,
      0.09989956021308899,
      0.09879191219806671,
      0.09983764588832855,
      0.10340600460767746,
      0.10706182569265366,
      0.10804591327905655,
      0.10378676652908325,
      0.10389851033687592,
      0.10030725598335266,
      0.09440023452043533,
      0.09473375976085663,
      0.09368371218442917,
      0.0895199403166771,
      0.08980094641447067,
      0.09178381413221359,
      0.0947670042514801,
      0.09655649960041046,
      0.09794440865516663,
      0.10127993673086166,
      0.10378489643335342,
      0.10623195767402649,
      0.10694877803325653,
      0.10678915679454803,
      0.10677029192447662,
      0.11812737584114075,
      0.130467027425766,
      0.1318386197090149,
      0.13256625831127167,
      0.14378884434700012,
      0.16114911437034607,
      0.17054645717144012,
      0.18934489786624908,
      0.2193463146686554,
      0.23983366787433624,
      0.2641722559928894,
      0.28677091002464294,
      0.3031837046146393,
      0.31236809492111206,
      0.30082765221595764,
      0.2954408526420593,
      0.26832613348960876,
      0.26653701066970825,
      0.8556919693946838,
      0.8175232410430908,
      0.8671793341636658,
      0.8949065208435059,
      0.9450029134750366,
      0.970655083656311,
      0.9806763529777527,
      0.9878074526786804,
      0.976026713848114,
      0.9538743495941162,
      0.9588343501091003,
      0.9787407517433167,
      0.982170820236206,
      0.9896346926689148,
      0.9882680177688599,
      0.991304337978363,
      0.9930179715156555,
      0.995445966720581,
      0.9980658292770386,
      0.998681902885437,
      0.9987417459487915,
      0.9981161952018738,
      0.9979212880134583,
      0.9954825043678284,
      0.9960161447525024,
      0.9880588054656982,
      0.9866875410079956,
      0.9904054403305054,
      0.9839226007461548,
      0.9748796820640564,
      0.9721376895904541,
      0.9637432098388672,
      0.9190443754196167,
      0.9006977081298828,
      0.7985751032829285,
      0.8195165991783142,
      0.892371654510498,
      0.8860459327697754,
      0.9208420515060425,
      0.9043190479278564,
      0.9286386966705322,
      0.8942047357559204,
      0.9115296602249146,
      0.8493301868438721,
      0.8174594640731812,
      0.8677946329116821,
      0.8762873411178589,
      0.9463849067687988,
      0.9449383020401001,
      0.898391842842102,
      0.9022336006164551,
      0.8629541397094727,
      0.819614052772522,
      0.8967784643173218,
      0.9075020551681519,
      0.9125333428382874,
      0.8668994903564453,
      0.889090359210968,
      0.8424491882324219,
      0.8215930461883545,
      0.8797500729560852,
      0.9085088968276978,
      0.9423391222953796,
      0.9748512506484985,
      0.988243818283081,
      0.9831369519233704,
      0.993401050567627,
      0.9975383281707764,
      0.9976850748062134,
      0.9975610375404358,
      0.9972145557403564,
      0.9977531433105469,
      0.9943839311599731,
      0.9952503442764282,
      0.9971489310264587,
      0.9959044456481934,
      0.9938745498657227,
      0.9972454905509949,
      0.9974109530448914,
      0.9980295300483704,
      0.9970958232879639,
      0.9988229870796204,
      0.9987911581993103,
      0.9993270039558411,
      0.9992102980613708,
      0.9984338879585266,
      0.9968014359474182,
      0.9959381222724915,
      0.9948287606239319,
      0.984481155872345,
      0.9826565980911255,
      0.9903226494789124,
      0.9715113043785095,
      0.9361815452575684,
      0.9043999910354614,
      0.9221636056900024,
      0.8831532001495361,
      0.9208565950393677,
      0.8880329132080078,
      0.9143473505973816,
      0.8637152910232544,
      0.8904231786727905,
      0.8393959403038025,
      0.8157899975776672,
      0.8405154943466187,
      0.8498598337173462,
      0.8681496381759644,
      0.8794086575508118,
      0.8916168212890625,
      0.9386413097381592,
      0.9438956379890442,
      0.9742991924285889,
      0.970824122428894,
      0.9802436828613281,
      0.9779492616653442
    ],
    [
      0.16365541517734528,
      0.1841011941432953,
      0.17023035883903503,
      0.16134113073349,
      0.15398167073726654,
      0.14839281141757965,
      0.14178434014320374,
      0.12975984811782837,
      0.1246694028377533,
      0.11510609090328217,
      0.10986192524433136,
      0.10641788691282272,
      0.10421550273895264,
      0.09489418566226959,
      0.09186151623725891,
      0.09423558413982391,
      0.08977614343166351,
      0.08667270839214325,
      0.08464336395263672,
      0.08533455431461334,
      0.08052770048379898,
      0.0788038894534111,
      0.07793626189231873,
      0.07618388533592224,
      0.07419128715991974,
      0.08058656007051468,
      0.08184407651424408,
      0.08303696662187576,
      0.09035377949476242,
      0.08965864032506943,
      0.09102440625429153,
      0.09815874695777893,
      0.09690903127193451,
      0.0902068018913269,
      0.08918609470129013,
      0.09277279675006866,
      0.09130865335464478,
      0.09108050167560577,
      0.09097757935523987,
      0.1003108024597168,
      0.09962128102779388,
      0.09559902548789978,
      0.10512417554855347,
      0.10763662308454514,
      0.10452485084533691,
      0.10314494371414185,
      0.11025866121053696,
      0.11192120611667633,
      0.10737631469964981,
      0.11104211956262589,
      0.11567384749650955,
      0.1080075055360794,
      0.10129815340042114,
      0.10197094827890396,
      0.09835350513458252,
      0.09911276400089264,
      0.09436508268117905,
      0.09949176758527756,
      0.10230936110019684,
      0.11012929677963257,
      0.11709848046302795,
      0.1252029985189438,
      0.12391264736652374,
      0.12656569480895996,
      0.13323870301246643,
      0.1392451822757721,
      0.13398562371730804,
      0.1449413001537323,
      0.16140802204608917,
      0.1637181043624878,
      0.17313836514949799,
      0.19010654091835022,
      0.22176209092140198,
      0.2325170487165451,
      0.27114591002464294,
      0.3165290355682373,
      0.33891692757606506,
      0.3541315197944641,
      0.3664882183074951,
      0.37924131751060486,
      0.38170376420021057,
      0.37874484062194824,
      0.37682390213012695,
      0.3586796522140503,
      0.3406415581703186,
      0.8501108288764954,
      0.8108238577842712,
      0.8628422021865845,
      0.8890604972839355,
      0.9406164884567261,
      0.9676264524459839,
      0.9799562096595764,
      0.988473653793335,
      0.976931095123291,
      0.9539484977722168,
      0.9613109827041626,
      0.9813230037689209,
      0.9860078692436218,
      0.9929137825965881,
      0.9914465546607971,
      0.9936006665229797,
      0.9951678514480591,
      0.9969329833984375,
      0.9986664056777954,
      0.99907386302948,
      0.9989643692970276,
      0.9982874989509583,
      0.998039960861206,
      0.9952664971351624,
      0.9957698583602905,
      0.9870221614837646,
      0.9854827523231506,
      0.9895548820495605,
      0.9832774996757507,
      0.9728291034698486,
      0.9707338213920593,
      0.9622517824172974,
      0.9084742069244385,
      0.8923057913780212,
      0.7823609113693237,
      0.8115220069885254,
      0.890365719795227,
      0.8822826147079468,
      0.9223943948745728,
      0.9040777087211609,
      0.9288586378097534,
      0.8925095796585083,
      0.9117468595504761,
      0.849911093711853,
      0.8176954984664917,
      0.8691548109054565,
      0.8785938620567322,
      0.9502437710762024,
      0.9482870697975159,
      0.8992608785629272,
      0.903469443321228,
      0.8608880043029785,
      0.8090953826904297,
      0.8940104842185974,
      0.9077521562576294,
      0.9157587885856628,
      0.8702057003974915,
      0.8938246965408325,
      0.8464980125427246,
      0.8243611454963684,
      0.8843620419502258,
      0.9139769077301025,
      0.9468363523483276,
      0.9783322811126709,
      0.9899228811264038,
      0.9856085181236267,
      0.9947377443313599,
      0.9980905055999756,
      0.9980082511901855,
      0.9978809356689453,
      0.9975758194923401,
      0.9982156157493591,
      0.995241641998291,
      0.9963507056236267,
      0.9978696703910828,
      0.9966257810592651,
      0.9946962594985962,
      0.9977390170097351,
      0.997681200504303,
      0.9982300400733948,
      0.9972649216651917,
      0.9989398121833801,
      0.9989018440246582,
      0.9994297623634338,
      0.9993409514427185,
      0.9988314509391785,
      0.9977717399597168,
      0.9971862435340881,
      0.9964867234230042,
      0.9886597990989685,
      0.9863511919975281,
      0.9923744797706604,
      0.9752117395401001,
      0.9391976594924927,
      0.9028651118278503,
      0.9202690124511719,
      0.879778265953064,
      0.9195156693458557,
      0.8866797685623169,
      0.9145787954330444,
      0.8572196960449219,
      0.8871160745620728,
      0.8231750130653381,
      0.8020753860473633,
      0.8284870386123657,
      0.8448973894119263,
      0.8639575242996216,
      0.874097466468811,
      0.8880842924118042,
      0.9378889799118042,
      0.9449361562728882,
      0.9773012399673462,
      0.9756743311882019,
      0.9850427508354187,
      0.983099102973938
    ],
    [
      0.18620620667934418,
      0.20966985821723938,
      0.17275619506835938,
      0.16128391027450562,
      0.14850789308547974,
      0.14214080572128296,
      0.1352870613336563,
      0.1259642094373703,
      0.11961834132671356,
      0.11117808520793915,
      0.10307992249727249,
      0.10100439190864563,
      0.09788767993450165,
      0.09316197037696838,
      0.09008573740720749,
      0.09661979228258133,
      0.09202883392572403,
      0.08894354104995728,
      0.08854711800813675,
      0.09476353973150253,
      0.09006325900554657,
      0.08614559471607208,
      0.09500312060117722,
      0.09493973106145859,
      0.09284928441047668,
      0.09341531246900558,
      0.09735842794179916,
      0.10115808248519897,
      0.10459111630916595,
      0.09831219166517258,
      0.10439874976873398,
      0.10933889448642731,
      0.10650947690010071,
      0.09936745464801788,
      0.10199695080518723,
      0.10768356174230576,
      0.10396698117256165,
      0.10428453981876373,
      0.11277930438518524,
      0.12218227982521057,
      0.11160361021757126,
      0.11462441831827164,
      0.12564504146575928,
      0.12710896134376526,
      0.119239442050457,
      0.11737573146820068,
      0.12814870476722717,
      0.12585854530334473,
      0.12475566565990448,
      0.13310903310775757,
      0.13854697346687317,
      0.13122707605361938,
      0.12477198243141174,
      0.12955106794834137,
      0.1267482340335846,
      0.12706691026687622,
      0.1294613629579544,
      0.13090015947818756,
      0.13853290677070618,
      0.1470969021320343,
      0.15116766095161438,
      0.1603083312511444,
      0.15340302884578705,
      0.14956645667552948,
      0.1581980437040329,
      0.16621124744415283,
      0.1676759570837021,
      0.1667836457490921,
      0.18836501240730286,
      0.19994893670082092,
      0.20901624858379364,
      0.2365449219942093,
      0.27969080209732056,
      0.3007032871246338,
      0.3367454409599304,
      0.37987804412841797,
      0.3868251442909241,
      0.40042048692703247,
      0.4055836498737335,
      0.41041111946105957,
      0.39572805166244507,
      0.39334067702293396,
      0.3875257670879364,
      0.35841095447540283,
      0.33442091941833496,
      0.8532463908195496,
      0.8124988079071045,
      0.8619712591171265,
      0.8902880549430847,
      0.9417057037353516,
      0.9671818017959595,
      0.9801514148712158,
      0.9890527129173279,
      0.9784113168716431,
      0.9566891193389893,
      0.9650728702545166,
      0.9841267466545105,
      0.9888978600502014,
      0.9943760633468628,
      0.9928390979766846,
      0.9944242835044861,
      0.9957887530326843,
      0.9973809719085693,
      0.9988585114479065,
      0.9992104768753052,
      0.9990420937538147,
      0.9983367323875427,
      0.9980782270431519,
      0.9950778484344482,
      0.995847225189209,
      0.9870551824569702,
      0.9856406450271606,
      0.9902359247207642,
      0.9836869835853577,
      0.9736815094947815,
      0.9715108275413513,
      0.9642808437347412,
      0.9089796543121338,
      0.8939402103424072,
      0.7852263450622559,
      0.818456768989563,
      0.8928855061531067,
      0.8836274147033691,
      0.9238004684448242,
      0.9042559862136841,
      0.9289388656616211,
      0.8897910118103027,
      0.9126582145690918,
      0.8532897233963013,
      0.8154751062393188,
      0.8677560091018677,
      0.8771794438362122,
      0.9499433040618896,
      0.9479211568832397,
      0.9002398252487183,
      0.9044528007507324,
      0.8627462387084961,
      0.8107984066009521,
      0.8948560953140259,
      0.9083701968193054,
      0.9160816669464111,
      0.8701494932174683,
      0.8931964635848999,
      0.8449482917785645,
      0.8235982060432434,
      0.8837533593177795,
      0.9118008017539978,
      0.9440237283706665,
      0.9766568541526794,
      0.9893761873245239,
      0.9846991896629333,
      0.9946015477180481,
      0.9981229305267334,
      0.9980314373970032,
      0.9979493618011475,
      0.9977417588233948,
      0.9983753561973572,
      0.9955950379371643,
      0.9966517090797424,
      0.9980658292770386,
      0.9969184994697571,
      0.9951228499412537,
      0.9979410171508789,
      0.9978206753730774,
      0.9983237981796265,
      0.9973387122154236,
      0.9989849925041199,
      0.9989449381828308,
      0.9994663000106812,
      0.999384343624115,
      0.9989146590232849,
      0.9980078339576721,
      0.997554361820221,
      0.9969083070755005,
      0.9901155829429626,
      0.9874269366264343,
      0.9930394291877747,
      0.977530300617218,
      0.9428349137306213,
      0.9066866636276245,
      0.9248076677322388,
      0.8810174465179443,
      0.9201439619064331,
      0.8864122033119202,
      0.9140943884849548,
      0.8592132329940796,
      0.8882606625556946,
      0.8296564221382141,
      0.8004925847053528,
      0.8214884996414185,
      0.8366451263427734,
      0.8618810772895813,
      0.8752796649932861,
      0.8902934789657593,
      0.940723717212677,
      0.9486739635467529,
      0.9799315929412842,
      0.9792739152908325,
      0.9876686930656433,
      0.9859288930892944
    ],
    [
      0.2115560621023178,
      0.26492398977279663,
      0.21025940775871277,
      0.1953948736190796,
      0.18252111971378326,
      0.15928621590137482,
      0.15362541377544403,
      0.1466207504272461,
      0.13776837289333344,
      0.12843744456768036,
      0.12180628627538681,
      0.11457234621047974,
      0.11289528012275696,
      0.10943278670310974,
      0.10292178392410278,
      0.10619635879993439,
      0.10608440637588501,
      0.1017000824213028,
      0.10260441154241562,
      0.10964357107877731,
      0.10767599195241928,
      0.10143943876028061,
      0.11042705178260803,
      0.11686628311872482,
      0.11654381453990936,
      0.11421927064657211,
      0.1188703179359436,
      0.12509526312351227,
      0.12589000165462494,
      0.12346745282411575,
      0.12675824761390686,
      0.1297713667154312,
      0.12963692843914032,
      0.12449219822883606,
      0.12408022582530975,
      0.13116836547851562,
      0.13109564781188965,
      0.12478981912136078,
      0.13799479603767395,
      0.14152245223522186,
      0.12720836699008942,
      0.1311720609664917,
      0.14308348298072815,
      0.13808700442314148,
      0.132692351937294,
      0.13778820633888245,
      0.14461705088615417,
      0.14288005232810974,
      0.13981731235980988,
      0.1532566398382187,
      0.15889188647270203,
      0.15144985914230347,
      0.14736104011535645,
      0.15843461453914642,
      0.1532486379146576,
      0.1576535403728485,
      0.1585680991411209,
      0.16170929372310638,
      0.17733287811279297,
      0.1737915724515915,
      0.17586445808410645,
      0.18912988901138306,
      0.18382321298122406,
      0.16957980394363403,
      0.1749546229839325,
      0.18846282362937927,
      0.18241751194000244,
      0.192281574010849,
      0.2049817591905594,
      0.23121711611747742,
      0.24730783700942993,
      0.287650465965271,
      0.3405406177043915,
      0.36619871854782104,
      0.3860307037830353,
      0.41222310066223145,
      0.424610435962677,
      0.4353853166103363,
      0.4420003890991211,
      0.42699098587036133,
      0.40305641293525696,
      0.40918266773223877,
      0.40397486090660095,
      0.3888202905654907,
      0.35814738273620605,
      0.8541578054428101,
      0.8026103973388672,
      0.8533121943473816,
      0.884513795375824,
      0.9389461874961853,
      0.9644165635108948,
      0.9782200455665588,
      0.988599956035614,
      0.9782266616821289,
      0.9563978910446167,
      0.965158224105835,
      0.9844803810119629,
      0.9895510673522949,
      0.9948283433914185,
      0.9934682846069336,
      0.9948746562004089,
      0.9961434602737427,
      0.9976352453231812,
      0.9989714622497559,
      0.9992814660072327,
      0.9990949630737305,
      0.9983806610107422,
      0.9980280995368958,
      0.994484543800354,
      0.9955121278762817,
      0.9860833883285522,
      0.9850248694419861,
      0.9900241494178772,
      0.9839657545089722,
      0.9740882515907288,
      0.9722052812576294,
      0.9645076394081116,
      0.9088035225868225,
      0.8968769311904907,
      0.7858238816261292,
      0.8118089437484741,
      0.89072585105896,
      0.8834559917449951,
      0.9231640696525574,
      0.9041007161140442,
      0.9289928674697876,
      0.8901679515838623,
      0.9130175113677979,
      0.8526688814163208,
      0.8125007748603821,
      0.8670350909233093,
      0.8766315579414368,
      0.9503999948501587,
      0.9479947090148926,
      0.9008654356002808,
      0.9053117036819458,
      0.862315833568573,
      0.8092235326766968,
      0.896417498588562,
      0.9094687104225159,
      0.9166792035102844,
      0.8700981736183167,
      0.893641471862793,
      0.8440850973129272,
      0.8232700228691101,
      0.8839632868766785,
      0.9114327430725098,
      0.9436752200126648,
      0.9765967130661011,
      0.9894149303436279,
      0.9844781756401062,
      0.9946042895317078,
      0.9981951713562012,
      0.9980811476707458,
      0.998009979724884,
      0.9977902173995972,
      0.9985165596008301,
      0.9961239695549011,
      0.9970635771751404,
      0.9982678890228271,
      0.9970865249633789,
      0.9954435229301453,
      0.9981208443641663,
      0.9978726506233215,
      0.9983627200126648,
      0.9972954988479614,
      0.9990106821060181,
      0.9989824295043945,
      0.9994980096817017,
      0.9994197487831116,
      0.998996376991272,
      0.9981681704521179,
      0.9977551102638245,
      0.9971623420715332,
      0.9910906553268433,
      0.9882345199584961,
      0.9934301376342773,
      0.9784800410270691,
      0.9434912800788879,
      0.9067418575286865,
      0.9252377152442932,
      0.8809609413146973,
      0.9194791316986084,
      0.8828387260437012,
      0.9114633202552795,
      0.8531298041343689,
      0.8866915106773376,
      0.8224703669548035,
      0.7918514609336853,
      0.8106560111045837,
      0.8228062987327576,
      0.8534135818481445,
      0.8748886585235596,
      0.8906943202018738,
      0.9395178556442261,
      0.9487730264663696,
      0.9802526235580444,
      0.9799864888191223,
      0.9885815382003784,
      0.9871057868003845
    ],
    [
      0.2452150285243988,
      0.31659892201423645,
      0.27998772263526917,
      0.27040016651153564,
      0.26342183351516724,
      0.23663073778152466,
      0.21440452337265015,
      0.2026395946741104,
      0.19277384877204895,
      0.1818704754114151,
      0.17028126120567322,
      0.16200028359889984,
      0.15554575622081757,
      0.14591547846794128,
      0.1393308788537979,
      0.14274132251739502,
      0.1401936411857605,
      0.13652217388153076,
      0.13164809346199036,
      0.14166927337646484,
      0.14169858396053314,
      0.13424348831176758,
      0.13980701565742493,
      0.1457982361316681,
      0.15152667462825775,
      0.1438196301460266,
      0.14281222224235535,
      0.14703969657421112,
      0.1463223248720169,
      0.14014074206352234,
      0.14235076308250427,
      0.14896701276302338,
      0.14783087372779846,
      0.1400652825832367,
      0.14718091487884521,
      0.1592784821987152,
      0.15795013308525085,
      0.15361976623535156,
      0.1634780764579773,
      0.168246790766716,
      0.15245571732521057,
      0.15323762595653534,
      0.17014405131340027,
      0.1640668362379074,
      0.1544295847415924,
      0.1581357717514038,
      0.167597696185112,
      0.1657169759273529,
      0.15978766977787018,
      0.17499598860740662,
      0.18041567504405975,
      0.17207860946655273,
      0.16550853848457336,
      0.1809958815574646,
      0.17854157090187073,
      0.18292337656021118,
      0.18348725140094757,
      0.18109031021595,
      0.199835866689682,
      0.19530817866325378,
      0.2038750797510147,
      0.21531842648983002,
      0.21172121167182922,
      0.1982041597366333,
      0.19642327725887299,
      0.2114468365907669,
      0.21151326596736908,
      0.21538080275058746,
      0.22430557012557983,
      0.2586137056350708,
      0.27909740805625916,
      0.31360381841659546,
      0.3536757826805115,
      0.3826630115509033,
      0.39531227946281433,
      0.4145277738571167,
      0.4311401844024658,
      0.443457692861557,
      0.44973087310791016,
      0.4357571303844452,
      0.40865811705589294,
      0.43043991923332214,
      0.422061562538147,
      0.40650543570518494,
      0.3787980079650879,
      0.8562953472137451,
      0.8040183782577515,
      0.8481186032295227,
      0.8775193095207214,
      0.933556079864502,
      0.9609927535057068,
      0.976010262966156,
      0.9882181882858276,
      0.9773947596549988,
      0.953984797000885,
      0.9646996259689331,
      0.9854066967964172,
      0.9910311698913574,
      0.9957045912742615,
      0.9945542812347412,
      0.995659589767456,
      0.9967069029808044,
      0.9979612231254578,
      0.9990828037261963,
      0.9993630647659302,
      0.9991725087165833,
      0.9983789324760437,
      0.9979146718978882,
      0.9935730695724487,
      0.9948989748954773,
      0.9837331771850586,
      0.9838637113571167,
      0.9904757738113403,
      0.9842811226844788,
      0.9763142466545105,
      0.9730311632156372,
      0.9649795889854431,
      0.9100868701934814,
      0.8975885510444641,
      0.7861218452453613,
      0.8083232045173645,
      0.884846568107605,
      0.8757550716400146,
      0.9193302989006042,
      0.9021199345588684,
      0.9265084266662598,
      0.89020836353302,
      0.9098268747329712,
      0.84957355260849,
      0.8050946593284607,
      0.8651539087295532,
      0.8749819993972778,
      0.9497997164726257,
      0.9471327066421509,
      0.9008071422576904,
      0.9038709402084351,
      0.8562015891075134,
      0.8074262142181396,
      0.896068811416626,
      0.909466028213501,
      0.9165270328521729,
      0.869654655456543,
      0.8940300941467285,
      0.843539834022522,
      0.8233417272567749,
      0.8843539953231812,
      0.911017656326294,
      0.9438828229904175,
      0.9768884778022766,
      0.9895902276039124,
      0.9847053289413452,
      0.9948399662971497,
      0.998305082321167,
      0.9981216788291931,
      0.9980119466781616,
      0.997813880443573,
      0.9986171126365662,
      0.9962175488471985,
      0.9972922205924988,
      0.998449444770813,
      0.9972416162490845,
      0.9958202838897705,
      0.9982819557189941,
      0.9978892803192139,
      0.9983797669410706,
      0.9971451759338379,
      0.9990121722221375,
      0.9989849328994751,
      0.9995240569114685,
      0.9994505643844604,
      0.9990896582603455,
      0.9983816146850586,
      0.9980273246765137,
      0.9975212216377258,
      0.9921270608901978,
      0.9888895153999329,
      0.9938244819641113,
      0.9794424772262573,
      0.9435793161392212,
      0.9038985967636108,
      0.9230893850326538,
      0.8778722286224365,
      0.914880633354187,
      0.8757139444351196,
      0.9047017693519592,
      0.8427009582519531,
      0.8780995607376099,
      0.814564049243927,
      0.7812390923500061,
      0.7957993745803833,
      0.8076369166374207,
      0.8402836918830872,
      0.8647036552429199,
      0.8842686414718628,
      0.9351049065589905,
      0.9471397399902344,
      0.9806332588195801,
      0.9813845753669739,
      0.990135133266449,
      0.9890763759613037
    ],
    [
      0.24282047152519226,
      0.32644352316856384,
      0.30740392208099365,
      0.3204273283481598,
      0.330214262008667,
      0.30694591999053955,
      0.2891581058502197,
      0.2915451228618622,
      0.28612473607063293,
      0.27045005559921265,
      0.25943732261657715,
      0.25701645016670227,
      0.2466297298669815,
      0.23291578888893127,
      0.22151632606983185,
      0.22191476821899414,
      0.220239520072937,
      0.20806041359901428,
      0.2028484046459198,
      0.21527665853500366,
      0.21783867478370667,
      0.2078455537557602,
      0.20134979486465454,
      0.21279390156269073,
      0.20614570379257202,
      0.1829221546649933,
      0.17985987663269043,
      0.18505384027957916,
      0.17479480803012848,
      0.16271093487739563,
      0.16585667431354523,
      0.17126750946044922,
      0.17423641681671143,
      0.16919948160648346,
      0.17529693245887756,
      0.18762466311454773,
      0.18644994497299194,
      0.18676844239234924,
      0.20199277997016907,
      0.20792384445667267,
      0.19891458749771118,
      0.20221087336540222,
      0.21922601759433746,
      0.2144082486629486,
      0.20274679362773895,
      0.20919880270957947,
      0.22146761417388916,
      0.2183227241039276,
      0.2055971473455429,
      0.2111072838306427,
      0.21305781602859497,
      0.19845014810562134,
      0.18354302644729614,
      0.19161757826805115,
      0.19320985674858093,
      0.18465277552604675,
      0.18555107712745667,
      0.1866147816181183,
      0.2112770974636078,
      0.21702328324317932,
      0.22593334317207336,
      0.24601876735687256,
      0.2540642023086548,
      0.25592854619026184,
      0.24453255534172058,
      0.2686235010623932,
      0.2708014249801636,
      0.2688494324684143,
      0.2840728163719177,
      0.3142862021923065,
      0.32506483793258667,
      0.3352199196815491,
      0.36901846528053284,
      0.4028877019882202,
      0.4027952551841736,
      0.41244763135910034,
      0.4322623014450073,
      0.4507758617401123,
      0.4590659737586975,
      0.4518888294696808,
      0.42888104915618896,
      0.46309518814086914,
      0.45918452739715576,
      0.44128820300102234,
      0.4246954619884491,
      0.8675432205200195,
      0.7986527681350708,
      0.8463259935379028,
      0.8763254880905151,
      0.9293493032455444,
      0.9580552577972412,
      0.9738832712173462,
      0.9876846075057983,
      0.9766981601715088,
      0.9529348015785217,
      0.9653422832489014,
      0.9868673086166382,
      0.9929913878440857,
      0.9969013333320618,
      0.996099591255188,
      0.9968531727790833,
      0.9975631833076477,
      0.9984580278396606,
      0.9992859959602356,
      0.9995091557502747,
      0.9993138909339905,
      0.9984039068222046,
      0.9977397322654724,
      0.9917227625846863,
      0.9937680959701538,
      0.980684220790863,
      0.9827104210853577,
      0.990715742111206,
      0.9855753183364868,
      0.979031503200531,
      0.9753062129020691,
      0.966918408870697,
      0.9111034274101257,
      0.8978133201599121,
      0.7950024008750916,
      0.8079510927200317,
      0.8800116181373596,
      0.869765043258667,
      0.9124234914779663,
      0.8976793885231018,
      0.9233885407447815,
      0.8900880813598633,
      0.9073610305786133,
      0.8500129580497742,
      0.8057898283004761,
      0.8667883276939392,
      0.8756695985794067,
      0.9461984634399414,
      0.9444985389709473,
      0.9000214338302612,
      0.9016568660736084,
      0.845949113368988,
      0.8100334405899048,
      0.8980528712272644,
      0.9093161821365356,
      0.9160444736480713,
      0.8702511191368103,
      0.8946694731712341,
      0.8445913195610046,
      0.8267109990119934,
      0.8863616585731506,
      0.908251166343689,
      0.9422357678413391,
      0.9752898216247559,
      0.9888724088668823,
      0.9842401146888733,
      0.9950874447822571,
      0.9984506368637085,
      0.9981358051300049,
      0.9979851841926575,
      0.997766375541687,
      0.9987900257110596,
      0.9966529011726379,
      0.9977501034736633,
      0.9986717700958252,
      0.9973590970039368,
      0.9964048862457275,
      0.9984621405601501,
      0.9978644847869873,
      0.9983468055725098,
      0.9967777132987976,
      0.9989898800849915,
      0.9989416003227234,
      0.9995672106742859,
      0.9995077848434448,
      0.9992355704307556,
      0.9987354874610901,
      0.9984866380691528,
      0.9981217384338379,
      0.9937825202941895,
      0.9901233911514282,
      0.9945210814476013,
      0.9817484617233276,
      0.9451673626899719,
      0.9047269821166992,
      0.9223278164863586,
      0.8821184039115906,
      0.9151315689086914,
      0.8716999292373657,
      0.8969088792800903,
      0.8245952725410461,
      0.8704749941825867,
      0.8060352206230164,
      0.7725954055786133,
      0.781431257724762,
      0.8025175333023071,
      0.8369016647338867,
      0.8622221946716309,
      0.8813768029212952,
      0.9337035417556763,
      0.9474684000015259,
      0.9816465973854065,
      0.9840842485427856,
      0.9927474856376648,
      0.9918996095657349
    ],
    [
      0.2451474815607071,
      0.32158634066581726,
      0.32092607021331787,
      0.3390381336212158,
      0.36126992106437683,
      0.35497140884399414,
      0.3357138931751251,
      0.334816038608551,
      0.3337380886077881,
      0.31118178367614746,
      0.30916279554367065,
      0.3087623715400696,
      0.3044394254684448,
      0.2876969873905182,
      0.29116031527519226,
      0.27522939443588257,
      0.2807232141494751,
      0.2672756314277649,
      0.25422152876853943,
      0.26240888237953186,
      0.26837778091430664,
      0.25952237844467163,
      0.24656397104263306,
      0.25826776027679443,
      0.25619545578956604,
      0.21945855021476746,
      0.21268105506896973,
      0.21599875390529633,
      0.20482215285301208,
      0.18813662230968475,
      0.19057312607765198,
      0.19801966845989227,
      0.19653452932834625,
      0.18836750090122223,
      0.19755293428897858,
      0.2176080346107483,
      0.21699529886245728,
      0.22525155544281006,
      0.2424655258655548,
      0.25408390164375305,
      0.24763281643390656,
      0.25835761427879333,
      0.2734270691871643,
      0.2679067850112915,
      0.2530585527420044,
      0.25492608547210693,
      0.2587234377861023,
      0.25714313983917236,
      0.24215705692768097,
      0.23191595077514648,
      0.2340194135904312,
      0.21153119206428528,
      0.19547420740127563,
      0.2048487663269043,
      0.2120549976825714,
      0.1981656849384308,
      0.19985249638557434,
      0.20231908559799194,
      0.22296194732189178,
      0.2235664576292038,
      0.23463186621665955,
      0.2621878981590271,
      0.27446892857551575,
      0.2805129289627075,
      0.28175240755081177,
      0.3197113275527954,
      0.32204529643058777,
      0.31495270133018494,
      0.3350420892238617,
      0.36738264560699463,
      0.3730368912220001,
      0.36882340908050537,
      0.40215855836868286,
      0.4334964156150818,
      0.4383500814437866,
      0.44042161107063293,
      0.4577118158340454,
      0.47833964228630066,
      0.49575546383857727,
      0.4814082384109497,
      0.4688964784145355,
      0.5058026313781738,
      0.5060743093490601,
      0.4830765724182129,
      0.4844200015068054,
      0.8740140795707703,
      0.8117022514343262,
      0.8496875762939453,
      0.8744842410087585,
      0.9272929430007935,
      0.9571426510810852,
      0.9745309948921204,
      0.9884601831436157,
      0.9779140949249268,
      0.9556753635406494,
      0.9679806232452393,
      0.9885308146476746,
      0.9942585229873657,
      0.9975666403770447,
      0.9969682097434998,
      0.997536301612854,
      0.9980835914611816,
      0.9987636804580688,
      0.999412477016449,
      0.9995613694190979,
      0.9992830753326416,
      0.9984331130981445,
      0.9976986050605774,
      0.9907551407814026,
      0.993178129196167,
      0.9785869717597961,
      0.9814211130142212,
      0.9904206395149231,
      0.9859657287597656,
      0.9808355569839478,
      0.9760786890983582,
      0.9662109613418579,
      0.9113940596580505,
      0.8976066708564758,
      0.7965573072433472,
      0.8094364404678345,
      0.8776326179504395,
      0.8608708381652832,
      0.9103500843048096,
      0.8929892182350159,
      0.9237693548202515,
      0.8901128172874451,
      0.9082977771759033,
      0.8501917719841003,
      0.8024471998214722,
      0.8685035109519958,
      0.8748130798339844,
      0.9451854228973389,
      0.9430747032165527,
      0.8990567922592163,
      0.9022947549819946,
      0.8426910638809204,
      0.809924840927124,
      0.9002774953842163,
      0.9104230999946594,
      0.9169947504997253,
      0.8722343444824219,
      0.8969601392745972,
      0.8497103452682495,
      0.8312909007072449,
      0.8881332874298096,
      0.9082248210906982,
      0.9413313269615173,
      0.9744001626968384,
      0.9886510968208313,
      0.9845635890960693,
      0.9954912066459656,
      0.9985449314117432,
      0.9981343746185303,
      0.9979593753814697,
      0.9977482557296753,
      0.9989005327224731,
      0.9971910715103149,
      0.9982529282569885,
      0.9988283514976501,
      0.997488260269165,
      0.9967659711837769,
      0.9985835552215576,
      0.9978061318397522,
      0.9982962012290955,
      0.9965054392814636,
      0.9989557266235352,
      0.9988924860954285,
      0.9995735883712769,
      0.9995433688163757,
      0.9993304014205933,
      0.9989470839500427,
      0.9987087845802307,
      0.9983673691749573,
      0.9943786859512329,
      0.9901871085166931,
      0.994773268699646,
      0.9831847548484802,
      0.9481396079063416,
      0.9095197916030884,
      0.925498366355896,
      0.8832731246948242,
      0.9155938625335693,
      0.8625359535217285,
      0.8910564184188843,
      0.8110109567642212,
      0.8634362816810608,
      0.798810601234436,
      0.7685378193855286,
      0.7643775939941406,
      0.7947502136230469,
      0.8407480716705322,
      0.8673723936080933,
      0.8870065212249756,
      0.9359949231147766,
      0.9502403736114502,
      0.9829909205436707,
      0.9858782291412354,
      0.9940119981765747,
      0.9933721423149109
    ],
    [
      0.2795913815498352,
      0.36475515365600586,
      0.35460323095321655,
      0.37502697110176086,
      0.4022245407104492,
      0.40436649322509766,
      0.383940190076828,
      0.3762356638908386,
      0.38593077659606934,
      0.3711661696434021,
      0.3572848439216614,
      0.35035404562950134,
      0.34792450070381165,
      0.3512044847011566,
      0.35785600543022156,
      0.3382609188556671,
      0.34843552112579346,
      0.3629615604877472,
      0.33674851059913635,
      0.32178181409835815,
      0.35217371582984924,
      0.3302290439605713,
      0.28449639678001404,
      0.2988603115081787,
      0.3047162890434265,
      0.266255646944046,
      0.24191568791866302,
      0.2507878541946411,
      0.24412789940834045,
      0.21929241716861725,
      0.21936047077178955,
      0.22351376712322235,
      0.22574494779109955,
      0.2163807898759842,
      0.2328771948814392,
      0.2534688115119934,
      0.2572198510169983,
      0.2620128393173218,
      0.29194071888923645,
      0.30613529682159424,
      0.3007603585720062,
      0.30871549248695374,
      0.3226102292537689,
      0.31573817133903503,
      0.30183082818984985,
      0.2885369658470154,
      0.2818334400653839,
      0.2714715003967285,
      0.2563874423503876,
      0.2431979924440384,
      0.23597018420696259,
      0.2178974747657776,
      0.20567864179611206,
      0.21506425738334656,
      0.21736939251422882,
      0.2073679268360138,
      0.21411392092704773,
      0.21028190851211548,
      0.22820231318473816,
      0.238650381565094,
      0.2425931841135025,
      0.2602778673171997,
      0.28103214502334595,
      0.3023412525653839,
      0.3145402669906616,
      0.34757480025291443,
      0.35760021209716797,
      0.36066046357154846,
      0.3678623139858246,
      0.39599674940109253,
      0.40616321563720703,
      0.399186372756958,
      0.4124841094017029,
      0.4449659585952759,
      0.45168575644493103,
      0.43501025438308716,
      0.457186222076416,
      0.47986292839050293,
      0.5010232925415039,
      0.4815877079963684,
      0.4872013032436371,
      0.5219182372093201,
      0.5202500820159912,
      0.5030471682548523,
      0.4846893846988678,
      0.8863538503646851,
      0.8131011724472046,
      0.8528624773025513,
      0.8733488917350769,
      0.9259573221206665,
      0.956141471862793,
      0.9746237993240356,
      0.9888673424720764,
      0.9786462783813477,
      0.9564868211746216,
      0.9698207974433899,
      0.9900721311569214,
      0.9955703616142273,
      0.998232901096344,
      0.997732937335968,
      0.9982756972312927,
      0.9986162185668945,
      0.9990679621696472,
      0.9995182752609253,
      0.999627411365509,
      0.9993325471878052,
      0.9985016584396362,
      0.9977259039878845,
      0.9901812672615051,
      0.9928709268569946,
      0.9774021506309509,
      0.9806207418441772,
      0.9901761412620544,
      0.9855428338050842,
      0.9812623858451843,
      0.9755334854125977,
      0.9646878838539124,
      0.9124786257743835,
      0.8973569869995117,
      0.7998405694961548,
      0.8125486373901367,
      0.8775542974472046,
      0.8537611365318298,
      0.9095338582992554,
      0.8854039311408997,
      0.9207136631011963,
      0.8866465091705322,
      0.9104512333869934,
      0.8563213348388672,
      0.8020691871643066,
      0.8718152046203613,
      0.8782133460044861,
      0.9450194835662842,
      0.942560613155365,
      0.8986340165138245,
      0.9033347368240356,
      0.8453867435455322,
      0.8069982528686523,
      0.900783360004425,
      0.911475658416748,
      0.9186853170394897,
      0.8742234110832214,
      0.9000036716461182,
      0.8554186820983887,
      0.8377404808998108,
      0.8899977803230286,
      0.9098285436630249,
      0.9438040256500244,
      0.9760457277297974,
      0.9892674088478088,
      0.9859903454780579,
      0.9961804747581482,
      0.9987185597419739,
      0.998189389705658,
      0.9979760646820068,
      0.9977871179580688,
      0.9990218877792358,
      0.9976428747177124,
      0.998431384563446,
      0.9989546537399292,
      0.9976204037666321,
      0.9969230890274048,
      0.9986799955368042,
      0.9978044033050537,
      0.9982900619506836,
      0.9963398575782776,
      0.9989562034606934,
      0.9988826513290405,
      0.9995931386947632,
      0.9995710253715515,
      0.9994429349899292,
      0.9991890788078308,
      0.9989896416664124,
      0.9988080263137817,
      0.9959830641746521,
      0.9921476244926453,
      0.9955571889877319,
      0.9857370257377625,
      0.9514422416687012,
      0.9144262075424194,
      0.9273675680160522,
      0.8800972104072571,
      0.9145929217338562,
      0.8550177216529846,
      0.8787870407104492,
      0.8061586618423462,
      0.861491322517395,
      0.795651912689209,
      0.7627696990966797,
      0.7635397911071777,
      0.7920442819595337,
      0.8382471799850464,
      0.8692854642868042,
      0.8904165029525757,
      0.9373988509178162,
      0.9516506791114807,
      0.9841223359107971,
      0.9880076050758362,
      0.9956446886062622,
      0.9951416254043579
    ],
    [
      0.32512620091438293,
      0.41819047927856445,
      0.3995662331581116,
      0.41842538118362427,
      0.43933191895484924,
      0.4291739761829376,
      0.4128420352935791,
      0.41681480407714844,
      0.41250839829444885,
      0.3968488276004791,
      0.39078038930892944,
      0.390455961227417,
      0.37605375051498413,
      0.4005524516105652,
      0.3997749090194702,
      0.39088642597198486,
      0.40081751346588135,
      0.43655967712402344,
      0.4048541784286499,
      0.3781200647354126,
      0.40661609172821045,
      0.41358327865600586,
      0.33419397473335266,
      0.3421935439109802,
      0.36471816897392273,
      0.3252922296524048,
      0.28677794337272644,
      0.3068684935569763,
      0.31555306911468506,
      0.27559614181518555,
      0.2820018529891968,
      0.28749510645866394,
      0.28590095043182373,
      0.27054548263549805,
      0.28268831968307495,
      0.3139413595199585,
      0.3155302405357361,
      0.31917110085487366,
      0.35280483961105347,
      0.36587536334991455,
      0.3552452623844147,
      0.3591059446334839,
      0.3712546229362488,
      0.36284175515174866,
      0.34641435742378235,
      0.3303394317626953,
      0.32974734902381897,
      0.31362184882164,
      0.28023216128349304,
      0.2749996781349182,
      0.27088022232055664,
      0.25259584188461304,
      0.23938041925430298,
      0.2488199770450592,
      0.2425723373889923,
      0.2441307157278061,
      0.25279757380485535,
      0.23657192289829254,
      0.23964247107505798,
      0.26553237438201904,
      0.2810138463973999,
      0.27829509973526,
      0.3015602231025696,
      0.35307273268699646,
      0.3621724247932434,
      0.37099355459213257,
      0.40178152918815613,
      0.42743176221847534,
      0.4150380790233612,
      0.4294392168521881,
      0.4669445753097534,
      0.46060827374458313,
      0.4353896379470825,
      0.4818275570869446,
      0.5117840766906738,
      0.47420111298561096,
      0.4666441082954407,
      0.518434464931488,
      0.5316858291625977,
      0.49669337272644043,
      0.5057166218757629,
      0.5566152334213257,
      0.5573192834854126,
      0.5303220152854919,
      0.5068442821502686,
      0.8919155597686768,
      0.8213420510292053,
      0.8558084964752197,
      0.8767762184143066,
      0.9262033700942993,
      0.9562752842903137,
      0.9751743674278259,
      0.9898279905319214,
      0.9802231192588806,
      0.9589838981628418,
      0.9732068777084351,
      0.9923056364059448,
      0.9972133636474609,
      0.999000608921051,
      0.9987753033638,
      0.9990561008453369,
      0.9991987943649292,
      0.9994169473648071,
      0.9996852874755859,
      0.9997250437736511,
      0.9994184970855713,
      0.9985300302505493,
      0.9977895617485046,
      0.9898782968521118,
      0.9929261207580566,
      0.9766479134559631,
      0.9807319641113281,
      0.9903319478034973,
      0.9862426519393921,
      0.983644962310791,
      0.976471483707428,
      0.964925229549408,
      0.9155148267745972,
      0.8995920419692993,
      0.7956104874610901,
      0.8082711696624756,
      0.8800007700920105,
      0.8482847213745117,
      0.8948670625686646,
      0.8751014471054077,
      0.9165487289428711,
      0.8844202756881714,
      0.9127920866012573,
      0.8635865449905396,
      0.8056747913360596,
      0.8768824338912964,
      0.882136881351471,
      0.9470951557159424,
      0.9435149431228638,
      0.8972499966621399,
      0.9033502340316772,
      0.8406803011894226,
      0.8066303730010986,
      0.9074442386627197,
      0.9145236611366272,
      0.9217668175697327,
      0.877747118473053,
      0.9053090810775757,
      0.8636900186538696,
      0.8449722528457642,
      0.8953547477722168,
      0.9147480726242065,
      0.9481806755065918,
      0.9787473678588867,
      0.9906166791915894,
      0.988311231136322,
      0.9972548484802246,
      0.9989898204803467,
      0.9982974529266357,
      0.9981030821800232,
      0.9978429675102234,
      0.9992375373840332,
      0.9983359575271606,
      0.9990556836128235,
      0.9992209672927856,
      0.9979664087295532,
      0.9975894093513489,
      0.9989337921142578,
      0.9978804588317871,
      0.998312771320343,
      0.9962276220321655,
      0.9989653825759888,
      0.9988712072372437,
      0.9996260404586792,
      0.9996364712715149,
      0.9996002912521362,
      0.9994828701019287,
      0.9993144869804382,
      0.9993203282356262,
      0.9978362321853638,
      0.9950757622718811,
      0.9967644214630127,
      0.9896425604820251,
      0.955364465713501,
      0.9204813241958618,
      0.925804853439331,
      0.8746992349624634,
      0.9053279161453247,
      0.845208466053009,
      0.8689568638801575,
      0.8007462024688721,
      0.8702300190925598,
      0.7965001463890076,
      0.7585082650184631,
      0.7649246454238892,
      0.7890986204147339,
      0.8394212126731873,
      0.8731981515884399,
      0.8930436968803406,
      0.939871072769165,
      0.9549001455307007,
      0.9865845441818237,
      0.9920083284378052,
      0.9976494908332825,
      0.9972747564315796
    ],
    [
      0.35794469714164734,
      0.4319612383842468,
      0.43861910700798035,
      0.46594351530075073,
      0.48807966709136963,
      0.4798054099082947,
      0.4720839262008667,
      0.4967568516731262,
      0.5000311136245728,
      0.46450406312942505,
      0.4750686287879944,
      0.4850969612598419,
      0.46889805793762207,
      0.47255146503448486,
      0.4915142059326172,
      0.4762434959411621,
      0.46805357933044434,
      0.49440982937812805,
      0.46075183153152466,
      0.4300706386566162,
      0.4349859952926636,
      0.44364044070243835,
      0.38726645708084106,
      0.366446852684021,
      0.38624656200408936,
      0.3579697608947754,
      0.3227631449699402,
      0.33648449182510376,
      0.35130196809768677,
      0.3206053674221039,
      0.3305698037147522,
      0.33230045437812805,
      0.33604878187179565,
      0.3224439024925232,
      0.335355281829834,
      0.376478374004364,
      0.3917444348335266,
      0.389931321144104,
      0.4067155718803406,
      0.43087273836135864,
      0.4182729125022888,
      0.41244715452194214,
      0.42325204610824585,
      0.42686647176742554,
      0.4062880277633667,
      0.37475430965423584,
      0.3866422772407532,
      0.38464614748954773,
      0.3272732198238373,
      0.3203912079334259,
      0.3230431079864502,
      0.3191335201263428,
      0.28907644748687744,
      0.28926438093185425,
      0.2959725260734558,
      0.3073795735836029,
      0.3340646028518677,
      0.3086898922920227,
      0.3039515018463135,
      0.3423634171485901,
      0.39146867394447327,
      0.3542710542678833,
      0.3720223903656006,
      0.47127610445022583,
      0.4784175753593445,
      0.42566007375717163,
      0.49301451444625854,
      0.5618793964385986,
      0.5349571108818054,
      0.5064195990562439,
      0.5911585092544556,
      0.5896899700164795,
      0.5273662805557251,
      0.561775803565979,
      0.6260929703712463,
      0.5666413307189941,
      0.5303842425346375,
      0.6041245460510254,
      0.610139787197113,
      0.5502643585205078,
      0.5532786846160889,
      0.6096501350402832,
      0.5964978933334351,
      0.563697338104248,
      0.5524118542671204,
      0.8985239267349243,
      0.8336455821990967,
      0.8670351505279541,
      0.8849399089813232,
      0.931808352470398,
      0.961876392364502,
      0.9803304672241211,
      0.9930142760276794,
      0.9865977168083191,
      0.967335045337677,
      0.9792235493659973,
      0.9949079155921936,
      0.9984684586524963,
      0.999457597732544,
      0.9993786215782166,
      0.9995092749595642,
      0.9995700716972351,
      0.9996556639671326,
      0.9998099207878113,
      0.999809980392456,
      0.9995558857917786,
      0.9987914562225342,
      0.998131513595581,
      0.9921417236328125,
      0.9944345355033875,
      0.9794937372207642,
      0.9819564819335938,
      0.9906540513038635,
      0.9875198006629944,
      0.9864318370819092,
      0.9776825904846191,
      0.9647693634033203,
      0.9136948585510254,
      0.903358519077301,
      0.7959204316139221,
      0.802962064743042,
      0.8586560487747192,
      0.8359580636024475,
      0.8821903467178345,
      0.8693276643753052,
      0.9146906733512878,
      0.88584303855896,
      0.9122443199157715,
      0.8719158172607422,
      0.8034086227416992,
      0.8831659555435181,
      0.886042594909668,
      0.9518320560455322,
      0.9481279850006104,
      0.8978500962257385,
      0.8995215892791748,
      0.8330614566802979,
      0.8080546855926514,
      0.9067366123199463,
      0.9185807704925537,
      0.9274225831031799,
      0.8887702226638794,
      0.9143310785293579,
      0.8772410154342651,
      0.8519971370697021,
      0.9051300287246704,
      0.9231029152870178,
      0.9563649892807007,
      0.9839980602264404,
      0.9928461313247681,
      0.9911945462226868,
      0.9981679916381836,
      0.9992812871932983,
      0.9985511302947998,
      0.9982680082321167,
      0.9980247616767883,
      0.9993757009506226,
      0.9986184239387512,
      0.9993518590927124,
      0.9994173049926758,
      0.9981663823127747,
      0.9979517459869385,
      0.9991710186004639,
      0.9980312585830688,
      0.9984817504882812,
      0.9965825080871582,
      0.9990740418434143,
      0.9990083575248718,
      0.9996828436851501,
      0.9997089505195618,
      0.9997367262840271,
      0.9996903538703918,
      0.9995596408843994,
      0.9996554851531982,
      0.9990407824516296,
      0.9975027441978455,
      0.9978780150413513,
      0.992933988571167,
      0.9621632099151611,
      0.9283140897750854,
      0.9274544715881348,
      0.8772570490837097,
      0.9062429666519165,
      0.8388929963111877,
      0.8549091815948486,
      0.7930845618247986,
      0.8522655963897705,
      0.7909373044967651,
      0.7658863067626953,
      0.7610306143760681,
      0.7837010025978088,
      0.8294985294342041,
      0.8733513951301575,
      0.8976744413375854,
      0.9440262317657471,
      0.961749792098999,
      0.9902900457382202,
      0.9955798387527466,
      0.9988497495651245,
      0.998606264591217
    ],
    [
      0.38686132431030273,
      0.4686286449432373,
      0.4872884154319763,
      0.5110296010971069,
      0.5515381097793579,
      0.5507063865661621,
      0.5415473580360413,
      0.571983814239502,
      0.5885117053985596,
      0.5452412962913513,
      0.5555402040481567,
      0.5844323635101318,
      0.5667083859443665,
      0.5527806282043457,
      0.5621330738067627,
      0.550865650177002,
      0.5294550657272339,
      0.5283278226852417,
      0.5158567428588867,
      0.4910900294780731,
      0.47646722197532654,
      0.47867411375045776,
      0.4481092095375061,
      0.409305602312088,
      0.4212576150894165,
      0.3902251720428467,
      0.3685234785079956,
      0.36438366770744324,
      0.3539818525314331,
      0.35217180848121643,
      0.36930668354034424,
      0.3555324673652649,
      0.36479324102401733,
      0.37390828132629395,
      0.384716272354126,
      0.40443265438079834,
      0.42986026406288147,
      0.4351922273635864,
      0.4372032880783081,
      0.4588572382926941,
      0.46225619316101074,
      0.4534997045993805,
      0.4573488235473633,
      0.47086718678474426,
      0.4668777585029602,
      0.43542519211769104,
      0.4473506212234497,
      0.4642309844493866,
      0.4259208142757416,
      0.3857100009918213,
      0.40140238404273987,
      0.4001178741455078,
      0.3652798533439636,
      0.35667383670806885,
      0.36691558361053467,
      0.3816904127597809,
      0.39132171869277954,
      0.36507222056388855,
      0.3722534775733948,
      0.4171472191810608,
      0.4669967591762543,
      0.43051472306251526,
      0.4520237445831299,
      0.5387570858001709,
      0.5457904934883118,
      0.5016937851905823,
      0.5587652325630188,
      0.6362879872322083,
      0.5986822843551636,
      0.5593831539154053,
      0.6467686295509338,
      0.656299352645874,
      0.5917803049087524,
      0.6092244386672974,
      0.6901505589485168,
      0.6341562271118164,
      0.5844539403915405,
      0.669416606426239,
      0.6888257265090942,
      0.6080653071403503,
      0.6145679354667664,
      0.6825053095817566,
      0.6506929397583008,
      0.6106826066970825,
      0.6128971576690674,
      0.9212992191314697,
      0.8647409677505493,
      0.8818796277046204,
      0.9070822596549988,
      0.943993330001831,
      0.9773658514022827,
      0.9903346300125122,
      0.9965513348579407,
      0.9937678575515747,
      0.9788690805435181,
      0.9849532246589661,
      0.9967255592346191,
      0.9990238547325134,
      0.9996399283409119,
      0.9996306896209717,
      0.9996755719184875,
      0.9997153878211975,
      0.9997600317001343,
      0.9998580813407898,
      0.9998526573181152,
      0.9996531009674072,
      0.9990578293800354,
      0.9986215233802795,
      0.9948103427886963,
      0.9962437152862549,
      0.9856942892074585,
      0.9866048097610474,
      0.9921922087669373,
      0.9900251626968384,
      0.9892383813858032,
      0.9792977571487427,
      0.9656327366828918,
      0.9086508750915527,
      0.9009656310081482,
      0.7854654788970947,
      0.7949328422546387,
      0.8586839437484741,
      0.8368533849716187,
      0.8872587084770203,
      0.8729467391967773,
      0.914283812046051,
      0.8837026357650757,
      0.9062933921813965,
      0.8565044403076172,
      0.786378026008606,
      0.8681005239486694,
      0.8757328987121582,
      0.9526057243347168,
      0.9485706090927124,
      0.8940857648849487,
      0.8955134153366089,
      0.8314574360847473,
      0.8001037240028381,
      0.9146708250045776,
      0.9263960123062134,
      0.9359171390533447,
      0.9000496864318848,
      0.9271359443664551,
      0.8924746513366699,
      0.8555922508239746,
      0.9139053821563721,
      0.9265046119689941,
      0.9620266556739807,
      0.986903727054596,
      0.9940912127494812,
      0.9936813712120056,
      0.9987133145332336,
      0.9994333982467651,
      0.9987276196479797,
      0.9984434247016907,
      0.9982331991195679,
      0.9994195103645325,
      0.9987252354621887,
      0.9994174242019653,
      0.9994957447052002,
      0.9982579350471497,
      0.9980196952819824,
      0.9992434978485107,
      0.9982744455337524,
      0.9987311959266663,
      0.9972451329231262,
      0.9991912841796875,
      0.9991694688796997,
      0.9997194409370422,
      0.9997478723526001,
      0.9997989535331726,
      0.9997740983963013,
      0.9996732473373413,
      0.9997497797012329,
      0.9993511438369751,
      0.9980424642562866,
      0.9981504678726196,
      0.9939563274383545,
      0.9652581810951233,
      0.9271247386932373,
      0.9323607683181763,
      0.8855786919593811,
      0.9126054048538208,
      0.8464263677597046,
      0.8648306131362915,
      0.801869809627533,
      0.8447181582450867,
      0.791180431842804,
      0.7785062789916992,
      0.7765639424324036,
      0.8183056116104126,
      0.8454394936561584,
      0.8876166343688965,
      0.9083249568939209,
      0.9539702534675598,
      0.9683825969696045,
      0.9926533699035645,
      0.9971138834953308,
      0.9992416501045227,
      0.9991011023521423
    ],
    [
      0.41145092248916626,
      0.49655264616012573,
      0.5224472880363464,
      0.5488001704216003,
      0.6062695384025574,
      0.5986472964286804,
      0.5879454612731934,
      0.6244601607322693,
      0.6484571695327759,
      0.6051217317581177,
      0.6157531142234802,
      0.6554918885231018,
      0.6294005513191223,
      0.607984721660614,
      0.6308249235153198,
      0.631628155708313,
      0.5870777368545532,
      0.5802808403968811,
      0.5891735553741455,
      0.5650131106376648,
      0.5287081003189087,
      0.5203063488006592,
      0.5104770064353943,
      0.4694724977016449,
      0.4524669051170349,
      0.43758687376976013,
      0.4268622398376465,
      0.39638882875442505,
      0.3736865520477295,
      0.3937508463859558,
      0.39707404375076294,
      0.3719644844532013,
      0.38298487663269043,
      0.41335296630859375,
      0.4253042936325073,
      0.41130751371383667,
      0.4552611708641052,
      0.4859910309314728,
      0.4735363721847534,
      0.48574548959732056,
      0.5276033282279968,
      0.525797963142395,
      0.5099948644638062,
      0.5333543419837952,
      0.5465366840362549,
      0.5106406211853027,
      0.5085148811340332,
      0.5324418544769287,
      0.5013502836227417,
      0.443177193403244,
      0.46587851643562317,
      0.4592682719230652,
      0.41407424211502075,
      0.39849936962127686,
      0.4087851047515869,
      0.4224238395690918,
      0.4347647428512573,
      0.4061637818813324,
      0.4234645962715149,
      0.4772157073020935,
      0.5088241100311279,
      0.47098302841186523,
      0.5022599101066589,
      0.5942090153694153,
      0.5930970907211304,
      0.5478999614715576,
      0.6100364327430725,
      0.6713910698890686,
      0.6230343580245972,
      0.5956835746765137,
      0.6835362315177917,
      0.6758309602737427,
      0.6199400424957275,
      0.6462185382843018,
      0.7153493762016296,
      0.6561179757118225,
      0.6197819113731384,
      0.7066388726234436,
      0.7154580354690552,
      0.6362648606300354,
      0.6568173170089722,
      0.7195192575454712,
      0.6862565279006958,
      0.6428704261779785,
      0.6507080793380737,
      0.9468164443969727,
      0.9056450724601746,
      0.9071958661079407,
      0.9304924011230469,
      0.9596145749092102,
      0.9885428547859192,
      0.9949760437011719,
      0.9979994893074036,
      0.996483564376831,
      0.9854991436004639,
      0.9885801672935486,
      0.997674286365509,
      0.9992647171020508,
      0.9997148513793945,
      0.9997150301933289,
      0.9997361898422241,
      0.999768853187561,
      0.9998047351837158,
      0.9998763203620911,
      0.9998738169670105,
      0.9996880292892456,
      0.9992074966430664,
      0.9989000558853149,
      0.9965510964393616,
      0.9974693059921265,
      0.9915600419044495,
      0.9916041493415833,
      0.9943341016769409,
      0.9937047958374023,
      0.992295503616333,
      0.981946587562561,
      0.9679467082023621,
      0.9063113331794739,
      0.8963606357574463,
      0.7748749256134033,
      0.7974015474319458,
      0.8649829626083374,
      0.844482958316803,
      0.8944569826126099,
      0.8786833882331848,
      0.917503833770752,
      0.8846145272254944,
      0.9075841903686523,
      0.8523653149604797,
      0.782762885093689,
      0.8601146936416626,
      0.8693371415138245,
      0.9499634504318237,
      0.9527483582496643,
      0.892622709274292,
      0.8967517614364624,
      0.8353001475334167,
      0.7997685670852661,
      0.9106395244598389,
      0.9293816685676575,
      0.9415545463562012,
      0.8951805830001831,
      0.932305634021759,
      0.8848363161087036,
      0.8514919281005859,
      0.9110759496688843,
      0.9217242002487183,
      0.9609041213989258,
      0.9856163859367371,
      0.993695080280304,
      0.993872880935669,
      0.998809814453125,
      0.9994521737098694,
      0.9987481236457825,
      0.9984771609306335,
      0.9982550144195557,
      0.9993910789489746,
      0.9986633062362671,
      0.9994375109672546,
      0.9995092153549194,
      0.9982354640960693,
      0.9979714155197144,
      0.9992789030075073,
      0.9984998106956482,
      0.9988989233970642,
      0.9976053833961487,
      0.9992532134056091,
      0.9992460012435913,
      0.9997355341911316,
      0.9997597932815552,
      0.9998207092285156,
      0.9998021125793457,
      0.9997222423553467,
      0.9997776746749878,
      0.9994496703147888,
      0.9983037114143372,
      0.9982877969741821,
      0.9948378801345825,
      0.9685525894165039,
      0.930393636226654,
      0.9383875131607056,
      0.8945472240447998,
      0.9222478270530701,
      0.8578491806983948,
      0.8865010738372803,
      0.8198940753936768,
      0.8606523275375366,
      0.8071744441986084,
      0.802125096321106,
      0.8004165887832642,
      0.8396745920181274,
      0.8690810203552246,
      0.9002853631973267,
      0.9176017045974731,
      0.9588749408721924,
      0.9733473062515259,
      0.9943011999130249,
      0.9979714155197144,
      0.9994205832481384,
      0.9992773532867432
    ],
    [
      0.4297359883785248,
      0.5148432850837708,
      0.5422408580780029,
      0.5753791928291321,
      0.6344778537750244,
      0.6280860900878906,
      0.6092448234558105,
      0.6521929502487183,
      0.6761851906776428,
      0.6333990693092346,
      0.6462649703025818,
      0.6828569173812866,
      0.6591740846633911,
      0.6395289301872253,
      0.6667185425758362,
      0.6732248067855835,
      0.6275416016578674,
      0.6260789632797241,
      0.6394684314727783,
      0.6127899289131165,
      0.566031813621521,
      0.5665674209594727,
      0.5630654096603394,
      0.5110089778900146,
      0.48655471205711365,
      0.4846094250679016,
      0.4733051061630249,
      0.43073323369026184,
      0.39435386657714844,
      0.4180777668952942,
      0.408206582069397,
      0.4011429250240326,
      0.39921218156814575,
      0.4505079686641693,
      0.46388810873031616,
      0.44192004203796387,
      0.4798068702220917,
      0.5273326635360718,
      0.5155413150787354,
      0.51517653465271,
      0.5750569105148315,
      0.5774059891700745,
      0.5537997484207153,
      0.5782676339149475,
      0.6010538339614868,
      0.5631519556045532,
      0.5488373637199402,
      0.5701717138290405,
      0.5416712760925293,
      0.48135778307914734,
      0.5024636387825012,
      0.4958663284778595,
      0.455424427986145,
      0.4234272241592407,
      0.43894630670547485,
      0.4439901113510132,
      0.46433502435684204,
      0.4394010007381439,
      0.4561370611190796,
      0.5227383971214294,
      0.5552997589111328,
      0.5102592706680298,
      0.5484727621078491,
      0.6417112350463867,
      0.6317781209945679,
      0.5877237319946289,
      0.6421999335289001,
      0.694453239440918,
      0.6437022089958191,
      0.6214450001716614,
      0.7054845094680786,
      0.6905534863471985,
      0.6382067203521729,
      0.6700024008750916,
      0.7311937808990479,
      0.670117974281311,
      0.6410185098648071,
      0.7227733731269836,
      0.7276349663734436,
      0.6509683728218079,
      0.6758248209953308,
      0.7327195405960083,
      0.6991060972213745,
      0.6574512720108032,
      0.659517765045166,
      0.9565236568450928,
      0.9242790937423706,
      0.9188348054885864,
      0.9439188838005066,
      0.969197154045105,
      0.9925358295440674,
      0.9965669512748718,
      0.9985834360122681,
      0.9977322220802307,
      0.9900466799736023,
      0.9918687343597412,
      0.9983335137367249,
      0.9994266629219055,
      0.9997643232345581,
      0.9997672438621521,
      0.9997785091400146,
      0.9998044371604919,
      0.9998347163200378,
      0.9998922944068909,
      0.9998893141746521,
      0.9997158646583557,
      0.9992908835411072,
      0.9990467429161072,
      0.9973137974739075,
      0.9979844093322754,
      0.9937486052513123,
      0.9937401413917542,
      0.995450496673584,
      0.995728611946106,
      0.9942731857299805,
      0.9846034049987793,
      0.9699254035949707,
      0.9017255306243896,
      0.891461193561554,
      0.7796261310577393,
      0.8000147342681885,
      0.8742492198944092,
      0.8542365431785583,
      0.9047805666923523,
      0.8859265446662903,
      0.927825927734375,
      0.8904537558555603,
      0.9121326208114624,
      0.8560311794281006,
      0.7869154214859009,
      0.860255777835846,
      0.8697157502174377,
      0.9522138833999634,
      0.9566773772239685,
      0.8985283374786377,
      0.9033187627792358,
      0.8412463068962097,
      0.8042330145835876,
      0.9140474796295166,
      0.9306682348251343,
      0.9415082931518555,
      0.8988176584243774,
      0.9302914142608643,
      0.8922879695892334,
      0.8548925518989563,
      0.9100157022476196,
      0.9193926453590393,
      0.9605467915534973,
      0.9848446846008301,
      0.9932597279548645,
      0.9940950870513916,
      0.9988515377044678,
      0.9994524121284485,
      0.9987527132034302,
      0.9984933137893677,
      0.9982919096946716,
      0.9993887543678284,
      0.9987337589263916,
      0.9994558095932007,
      0.9995418190956116,
      0.9982743263244629,
      0.998004674911499,
      0.9993153214454651,
      0.998620331287384,
      0.9989765286445618,
      0.9977675676345825,
      0.999281644821167,
      0.9992912411689758,
      0.999745786190033,
      0.9997662305831909,
      0.9998350143432617,
      0.999824047088623,
      0.9997623562812805,
      0.9998130202293396,
      0.9995625019073486,
      0.9987191557884216,
      0.9985899925231934,
      0.9960817098617554,
      0.9729430675506592,
      0.9363647103309631,
      0.9436628222465515,
      0.9049993753433228,
      0.9304054975509644,
      0.867867648601532,
      0.8954890966415405,
      0.8342487812042236,
      0.8705931901931763,
      0.8160248398780823,
      0.8119992017745972,
      0.8208939433097839,
      0.8516215085983276,
      0.8807529807090759,
      0.9102470278739929,
      0.9259557723999023,
      0.9658761024475098,
      0.9782687425613403,
      0.995805025100708,
      0.9985819458961487,
      0.9995478987693787,
      0.9994185566902161
    ],
    [
      0.46029722690582275,
      0.5349583029747009,
      0.5718407034873962,
      0.6042189598083496,
      0.663156270980835,
      0.6497196555137634,
      0.6278656721115112,
      0.6736759543418884,
      0.6964384913444519,
      0.655170738697052,
      0.6658663749694824,
      0.7008481621742249,
      0.6807937622070312,
      0.6620504260063171,
      0.6883059740066528,
      0.6963047385215759,
      0.6537835597991943,
      0.661264955997467,
      0.6736559271812439,
      0.6440690755844116,
      0.597588300704956,
      0.6009965538978577,
      0.6011595129966736,
      0.5500892400741577,
      0.5163856744766235,
      0.5312846899032593,
      0.5086801052093506,
      0.4570081830024719,
      0.4191780090332031,
      0.4394926130771637,
      0.42405322194099426,
      0.4258615970611572,
      0.4158817529678345,
      0.46604013442993164,
      0.49525880813598633,
      0.46335095167160034,
      0.5008716583251953,
      0.5702357292175293,
      0.5476948022842407,
      0.5412020087242126,
      0.6093574166297913,
      0.614762544631958,
      0.5867953896522522,
      0.6116894483566284,
      0.6464085578918457,
      0.6077287197113037,
      0.5896950960159302,
      0.6090103387832642,
      0.5854313969612122,
      0.5294856429100037,
      0.5475187301635742,
      0.5482109189033508,
      0.5038373470306396,
      0.4652695655822754,
      0.46567362546920776,
      0.46192094683647156,
      0.5016828775405884,
      0.47082507610321045,
      0.4890657067298889,
      0.564497709274292,
      0.6072539687156677,
      0.549493670463562,
      0.5886288285255432,
      0.6777769327163696,
      0.6613656282424927,
      0.6196379661560059,
      0.6671229004859924,
      0.7152806520462036,
      0.663391649723053,
      0.644027054309845,
      0.7198014855384827,
      0.7045051455497742,
      0.6539908647537231,
      0.6878039240837097,
      0.7438284158706665,
      0.6834550499916077,
      0.6569288372993469,
      0.734246551990509,
      0.7374012470245361,
      0.66426682472229,
      0.6888574957847595,
      0.7416424751281738,
      0.7082089185714722,
      0.6668204069137573,
      0.6747596263885498,
      0.964049756526947,
      0.9400869607925415,
      0.9282288551330566,
      0.9507366418838501,
      0.9745898246765137,
      0.99428391456604,
      0.9974179267883301,
      0.998890221118927,
      0.9983963370323181,
      0.9932771325111389,
      0.9943557381629944,
      0.9987252950668335,
      0.9995125532150269,
      0.9997965693473816,
      0.9997960329055786,
      0.9998064041137695,
      0.9998282790184021,
      0.9998553991317749,
      0.999903678894043,
      0.9998989701271057,
      0.9997379779815674,
      0.9993555545806885,
      0.9991261959075928,
      0.9976994395256042,
      0.9982836842536926,
      0.9950739145278931,
      0.9950057864189148,
      0.9959463477134705,
      0.9965407252311707,
      0.9952016472816467,
      0.98635333776474,
      0.9710438251495361,
      0.9064810276031494,
      0.8940694332122803,
      0.7847399711608887,
      0.8063245415687561,
      0.8830927014350891,
      0.8607929944992065,
      0.91075599193573,
      0.8910952806472778,
      0.9331344366073608,
      0.8978041410446167,
      0.916221022605896,
      0.8599129319190979,
      0.792312741279602,
      0.8654218912124634,
      0.8732742071151733,
      0.9550358057022095,
      0.9594448804855347,
      0.8991073369979858,
      0.9072235822677612,
      0.8474168181419373,
      0.8071162700653076,
      0.9091550707817078,
      0.9329417943954468,
      0.9415318965911865,
      0.9003168940544128,
      0.9349955320358276,
      0.8980878591537476,
      0.8559424877166748,
      0.910552978515625,
      0.9183281660079956,
      0.9632459878921509,
      0.986045241355896,
      0.9937796592712402,
      0.9950156211853027,
      0.9989688396453857,
      0.999482274055481,
      0.9988178610801697,
      0.9985713362693787,
      0.9983344078063965,
      0.999375581741333,
      0.9987018704414368,
      0.9994563460350037,
      0.9995585083961487,
      0.9982776045799255,
      0.998012125492096,
      0.9993438124656677,
      0.9987043142318726,
      0.9990238547325134,
      0.9978715181350708,
      0.999301016330719,
      0.9993201494216919,
      0.9997564554214478,
      0.9997745752334595,
      0.9998478293418884,
      0.9998409748077393,
      0.9997957944869995,
      0.9998393058776855,
      0.9996346831321716,
      0.998975932598114,
      0.998791515827179,
      0.9969334006309509,
      0.975726306438446,
      0.9414296746253967,
      0.9505849480628967,
      0.9131124019622803,
      0.9368624687194824,
      0.876321017742157,
      0.9017285704612732,
      0.8464410305023193,
      0.8806641697883606,
      0.8270715475082397,
      0.8234151005744934,
      0.832676887512207,
      0.864778995513916,
      0.8899960517883301,
      0.9192905426025391,
      0.9307456612586975,
      0.971691370010376,
      0.9812636375427246,
      0.9965884685516357,
      0.9988740682601929,
      0.9996212720870972,
      0.9994997978210449
    ],
    [
      0.4822714924812317,
      0.5560753345489502,
      0.5938441157341003,
      0.624636709690094,
      0.6806014180183411,
      0.6656835675239563,
      0.643515944480896,
      0.6876999735832214,
      0.709617555141449,
      0.6712926626205444,
      0.6797167658805847,
      0.717176079750061,
      0.6970380544662476,
      0.6790934801101685,
      0.7046420574188232,
      0.7132638692855835,
      0.6727054715156555,
      0.679742693901062,
      0.6922039985656738,
      0.666907548904419,
      0.6236189007759094,
      0.6339226961135864,
      0.6326546669006348,
      0.5831785798072815,
      0.5444234609603882,
      0.5752227306365967,
      0.5542933940887451,
      0.4900956153869629,
      0.4570646584033966,
      0.476208359003067,
      0.4499861001968384,
      0.45243048667907715,
      0.45240068435668945,
      0.49572157859802246,
      0.5350419878959656,
      0.5001463294029236,
      0.5344405770301819,
      0.6128818988800049,
      0.5828499794006348,
      0.5734807252883911,
      0.6372814178466797,
      0.6465622782707214,
      0.6148099899291992,
      0.6359641551971436,
      0.6753458380699158,
      0.6361129283905029,
      0.6165754199028015,
      0.6332721710205078,
      0.6227592825889587,
      0.5746434330940247,
      0.5789986848831177,
      0.5846638083457947,
      0.5445451736450195,
      0.5075767040252686,
      0.4972785711288452,
      0.48044830560684204,
      0.5312204360961914,
      0.5190877914428711,
      0.5368982553482056,
      0.6109542846679688,
      0.661902904510498,
      0.5990468859672546,
      0.6241275668144226,
      0.7020106315612793,
      0.6898396015167236,
      0.6457867622375488,
      0.6832306385040283,
      0.7326909303665161,
      0.6788903474807739,
      0.6604994535446167,
      0.7321841716766357,
      0.7180021405220032,
      0.6664909720420837,
      0.6997896432876587,
      0.7540745139122009,
      0.6951735019683838,
      0.6685410141944885,
      0.7423413395881653,
      0.7458242177963257,
      0.6761365532875061,
      0.6982568502426147,
      0.7504450082778931,
      0.7206563949584961,
      0.6765092015266418,
      0.6852300763130188,
      0.9698288440704346,
      0.9517048597335815,
      0.9324073195457458,
      0.9576098918914795,
      0.9782319068908691,
      0.9952284097671509,
      0.9980021119117737,
      0.9990988969802856,
      0.9988141655921936,
      0.9955288171768188,
      0.9962673187255859,
      0.9990242719650269,
      0.9995812773704529,
      0.9998202323913574,
      0.9998161196708679,
      0.9998242855072021,
      0.9998429417610168,
      0.9998692870140076,
      0.9999125599861145,
      0.9999074935913086,
      0.9997629523277283,
      0.9994210600852966,
      0.9992116093635559,
      0.9980096220970154,
      0.9984866976737976,
      0.9958137273788452,
      0.9956125617027283,
      0.9963029026985168,
      0.9970541000366211,
      0.9960160851478577,
      0.9889870882034302,
      0.9709746241569519,
      0.9082011580467224,
      0.8926348686218262,
      0.7902286052703857,
      0.8143150806427002,
      0.8915079832077026,
      0.8680808544158936,
      0.9167409539222717,
      0.8967024087905884,
      0.9373339414596558,
      0.9028787612915039,
      0.919243335723877,
      0.8653145432472229,
      0.7983859777450562,
      0.8705873489379883,
      0.877131998538971,
      0.9576265811920166,
      0.9617193937301636,
      0.9018588066101074,
      0.9097244739532471,
      0.848817765712738,
      0.8088070154190063,
      0.9125685095787048,
      0.9373329281806946,
      0.9445338845252991,
      0.8994200825691223,
      0.9387597441673279,
      0.9008294343948364,
      0.8586521148681641,
      0.9131982326507568,
      0.9195770621299744,
      0.9640823602676392,
      0.9855116009712219,
      0.9937112927436829,
      0.9954098463058472,
      0.9990392923355103,
      0.9995118975639343,
      0.9988985657691956,
      0.9986972212791443,
      0.998443603515625,
      0.9994078278541565,
      0.9987038969993591,
      0.9994867444038391,
      0.9995852112770081,
      0.9983506202697754,
      0.9980987310409546,
      0.9993817806243896,
      0.9987844228744507,
      0.9990897178649902,
      0.9980223178863525,
      0.9993407130241394,
      0.9993810653686523,
      0.9997761845588684,
      0.9997958540916443,
      0.9998595714569092,
      0.9998537302017212,
      0.9998214840888977,
      0.9998596906661987,
      0.9996856451034546,
      0.9991386532783508,
      0.9989516139030457,
      0.9976001381874084,
      0.9779943227767944,
      0.9456183910369873,
      0.9558910131454468,
      0.91987144947052,
      0.9444215297698975,
      0.8831436634063721,
      0.9088013172149658,
      0.8576476573944092,
      0.8905362486839294,
      0.8372837901115417,
      0.8341294527053833,
      0.845242440700531,
      0.8753618001937866,
      0.899185061454773,
      0.9265584945678711,
      0.9371398687362671,
      0.9763730764389038,
      0.9841030836105347,
      0.9972937703132629,
      0.9990987181663513,
      0.9996756911277771,
      0.9995555281639099
    ],
    [
      0.5054170489311218,
      0.5811733603477478,
      0.6151070594787598,
      0.6429669260978699,
      0.7005887031555176,
      0.6796125173568726,
      0.6572433710098267,
      0.703015148639679,
      0.7243147492408752,
      0.6851489543914795,
      0.6938444972038269,
      0.733199954032898,
      0.711947500705719,
      0.693191409111023,
      0.7231932878494263,
      0.7312308549880981,
      0.6908488273620605,
      0.6965640187263489,
      0.7136960625648499,
      0.6886702179908752,
      0.6519211530685425,
      0.6675209999084473,
      0.6663469672203064,
      0.6223475933074951,
      0.5954659581184387,
      0.6306940913200378,
      0.6029906272888184,
      0.5368112921714783,
      0.5158049464225769,
      0.5321264266967773,
      0.4896860122680664,
      0.4780147671699524,
      0.5151753425598145,
      0.5507527589797974,
      0.5781596899032593,
      0.5425752401351929,
      0.5875277519226074,
      0.650198221206665,
      0.6124227046966553,
      0.6049193143844604,
      0.6623499393463135,
      0.6693388223648071,
      0.6300296783447266,
      0.6567675471305847,
      0.6966903805732727,
      0.6525248289108276,
      0.6359511017799377,
      0.6572129726409912,
      0.6514283418655396,
      0.6025153994560242,
      0.6126596927642822,
      0.6208105087280273,
      0.5779557228088379,
      0.5385692715644836,
      0.5321894884109497,
      0.49000221490859985,
      0.5216575860977173,
      0.5355226993560791,
      0.5598974227905273,
      0.6147292852401733,
      0.6690536141395569,
      0.6149896383285522,
      0.6369062066078186,
      0.7097122073173523,
      0.701033353805542,
      0.6589524745941162,
      0.6930052042007446,
      0.7409963607788086,
      0.6876024007797241,
      0.6706601977348328,
      0.7411967515945435,
      0.7261401414871216,
      0.67654949426651,
      0.7097468376159668,
      0.7606907486915588,
      0.7028509378433228,
      0.6794576644897461,
      0.7496781349182129,
      0.7514109015464783,
      0.6845197081565857,
      0.7060855031013489,
      0.7570642828941345,
      0.7279351949691772,
      0.686042070388794,
      0.6959860324859619,
      0.9741213321685791,
      0.9601680636405945,
      0.9397504329681396,
      0.9633026719093323,
      0.9811843633651733,
      0.9959366917610168,
      0.9983482360839844,
      0.9992236495018005,
      0.9990141987800598,
      0.9965057969093323,
      0.9969545602798462,
      0.9991403222084045,
      0.9996078014373779,
      0.999833345413208,
      0.9998296499252319,
      0.9998363852500916,
      0.9998530745506287,
      0.9998787641525269,
      0.9999194145202637,
      0.9999133944511414,
      0.9997817873954773,
      0.9994606375694275,
      0.9992697834968567,
      0.9982326030731201,
      0.9986632466316223,
      0.9964562654495239,
      0.9962164163589478,
      0.9968768358230591,
      0.9977367520332336,
      0.9971976280212402,
      0.9936201572418213,
      0.9792197346687317,
      0.9181055426597595,
      0.9018157720565796,
      0.8011524081230164,
      0.8291199207305908,
      0.9023504257202148,
      0.8773778676986694,
      0.9213711023330688,
      0.9002296328544617,
      0.9395846724510193,
      0.9057749509811401,
      0.9205093383789062,
      0.867891788482666,
      0.8042062520980835,
      0.8748953342437744,
      0.8822000026702881,
      0.9597411155700684,
      0.963668942451477,
      0.9054326415061951,
      0.9146157503128052,
      0.855349600315094,
      0.8185941576957703,
      0.9193655252456665,
      0.9436630010604858,
      0.9495922327041626,
      0.9042025804519653,
      0.9368305206298828,
      0.8977451324462891,
      0.8590117692947388,
      0.9135638475418091,
      0.9194153547286987,
      0.9640973210334778,
      0.9861853718757629,
      0.9939635396003723,
      0.9958194494247437,
      0.9991074800491333,
      0.9995459318161011,
      0.9989706873893738,
      0.998806357383728,
      0.9985536336898804,
      0.9994416236877441,
      0.9987804293632507,
      0.999534547328949,
      0.9996253848075867,
      0.9985054731369019,
      0.9983499646186829,
      0.99947190284729,
      0.9989136457443237,
      0.9991559386253357,
      0.9981846213340759,
      0.9993749856948853,
      0.9994267821311951,
      0.9997922778129578,
      0.9998142123222351,
      0.9998680353164673,
      0.9998631477355957,
      0.9998385906219482,
      0.9998728036880493,
      0.999718427658081,
      0.9992585778236389,
      0.999053418636322,
      0.9978752136230469,
      0.9789742231369019,
      0.9478033781051636,
      0.9581116437911987,
      0.9233644008636475,
      0.9449398517608643,
      0.8891104459762573,
      0.9187785387039185,
      0.8699045181274414,
      0.8993030786514282,
      0.8498070240020752,
      0.846940279006958,
      0.8579149842262268,
      0.8847355246543884,
      0.9061870574951172,
      0.9318203926086426,
      0.9407286047935486,
      0.978595495223999,
      0.9852719902992249,
      0.997511088848114,
      0.9991482496261597,
      0.999703586101532,
      0.9995867609977722
    ],
    [
      0.5336693525314331,
      0.6062812805175781,
      0.6410291194915771,
      0.6673116087913513,
      0.7219300866127014,
      0.6989046335220337,
      0.6732550859451294,
      0.7245868444442749,
      0.741093099117279,
      0.6979559063911438,
      0.7046486735343933,
      0.7530604600906372,
      0.7235018014907837,
      0.7041946053504944,
      0.7447502017021179,
      0.7487291693687439,
      0.708798885345459,
      0.7186039686203003,
      0.7462774515151978,
      0.711600661277771,
      0.6897389888763428,
      0.703459620475769,
      0.7048438787460327,
      0.6639541387557983,
      0.6573695540428162,
      0.6923695206642151,
      0.6646802425384521,
      0.6119702458381653,
      0.6230126619338989,
      0.6019454598426819,
      0.5779135227203369,
      0.5424149036407471,
      0.607180655002594,
      0.6217131614685059,
      0.6225792765617371,
      0.5976890921592712,
      0.6410458087921143,
      0.6886657476425171,
      0.6420997381210327,
      0.6292528510093689,
      0.6800807118415833,
      0.6905224323272705,
      0.6413950324058533,
      0.6622852683067322,
      0.7042122483253479,
      0.6614046692848206,
      0.6366020441055298,
      0.665041446685791,
      0.6543228626251221,
      0.6088043451309204,
      0.6226520538330078,
      0.634591817855835,
      0.584610104560852,
      0.5458035469055176,
      0.5527205467224121,
      0.5137926936149597,
      0.5271298885345459,
      0.5281068086624146,
      0.539211094379425,
      0.5755742788314819,
      0.6326588988304138,
      0.5828855037689209,
      0.6060469150543213,
      0.6946241855621338,
      0.683880090713501,
      0.6395273208618164,
      0.6831182241439819,
      0.7332496643066406,
      0.686896562576294,
      0.6668710112571716,
      0.7394146919250488,
      0.7248635292053223,
      0.6774364113807678,
      0.7132618427276611,
      0.761693000793457,
      0.7050998210906982,
      0.681863009929657,
      0.752012312412262,
      0.747972846031189,
      0.6849268674850464,
      0.7106828689575195,
      0.7568575143814087,
      0.7258389592170715,
      0.6886997818946838,
      0.6979246139526367,
      0.9780578017234802,
      0.9674814939498901,
      0.9469114542007446,
      0.9674113988876343,
      0.9819437265396118,
      0.9963012933731079,
      0.9985125660896301,
      0.9992824792861938,
      0.9990812540054321,
      0.9968147873878479,
      0.9973323941230774,
      0.999211847782135,
      0.9996247291564941,
      0.9998400211334229,
      0.9998305439949036,
      0.9998418092727661,
      0.9998579621315002,
      0.9998831152915955,
      0.999921977519989,
      0.9999144673347473,
      0.9997871518135071,
      0.9994767308235168,
      0.9993022084236145,
      0.9984147548675537,
      0.9988200068473816,
      0.9970937967300415,
      0.9968641996383667,
      0.9975159764289856,
      0.9982989430427551,
      0.9980215430259705,
      0.9959645867347717,
      0.9844539165496826,
      0.9288640022277832,
      0.9173911809921265,
      0.8189395666122437,
      0.8520181179046631,
      0.9134839773178101,
      0.8898214101791382,
      0.9272401928901672,
      0.9033024311065674,
      0.9412792921066284,
      0.9082504510879517,
      0.9204300045967102,
      0.8718628883361816,
      0.8101186156272888,
      0.880159318447113,
      0.8853146433830261,
      0.9616606831550598,
      0.9635345935821533,
      0.908032238483429,
      0.9204703569412231,
      0.8642309904098511,
      0.8318233489990234,
      0.9256281852722168,
      0.9441543817520142,
      0.9532555937767029,
      0.9057645797729492,
      0.9370830059051514,
      0.9029251933097839,
      0.8597160577774048,
      0.9140236973762512,
      0.925775408744812,
      0.9666955471038818,
      0.9888249635696411,
      0.9947307705879211,
      0.9959124326705933,
      0.9991180896759033,
      0.9995649456977844,
      0.9989838600158691,
      0.9988236427307129,
      0.9986082315444946,
      0.9994672536849976,
      0.9988909363746643,
      0.9995875954627991,
      0.9996660351753235,
      0.998721718788147,
      0.9987326264381409,
      0.9995695352554321,
      0.9990860223770142,
      0.9992406964302063,
      0.9983500242233276,
      0.9994094967842102,
      0.9994410276412964,
      0.9997931718826294,
      0.9998153448104858,
      0.9998704195022583,
      0.9998674988746643,
      0.9998461604118347,
      0.9998785853385925,
      0.9997365474700928,
      0.9993307590484619,
      0.9991099834442139,
      0.9980787634849548,
      0.9795351028442383,
      0.949005663394928,
      0.9595549702644348,
      0.9267489910125732,
      0.9497588276863098,
      0.8946138620376587,
      0.9249169230461121,
      0.8832875490188599,
      0.9114235043525696,
      0.868927538394928,
      0.8625591993331909,
      0.8728806972503662,
      0.8942496180534363,
      0.9107885956764221,
      0.9355428218841553,
      0.9401615858078003,
      0.9786174297332764,
      0.9856525659561157,
      0.9976013898849487,
      0.999192476272583,
      0.9997148513793945,
      0.999605119228363
    ],
    [
      0.5507902503013611,
      0.6202581524848938,
      0.6616567373275757,
      0.6854812502861023,
      0.738996684551239,
      0.7216810584068298,
      0.6954807639122009,
      0.7447150945663452,
      0.7604902386665344,
      0.7245975136756897,
      0.7247245907783508,
      0.7716621160507202,
      0.7423688173294067,
      0.7251461148262024,
      0.7653535604476929,
      0.7660578489303589,
      0.727186918258667,
      0.7376320362091064,
      0.7675657868385315,
      0.731472373008728,
      0.71086585521698,
      0.724313497543335,
      0.7260646224021912,
      0.6923613548278809,
      0.6861659288406372,
      0.7175014615058899,
      0.6969293355941772,
      0.6542075276374817,
      0.6634767651557922,
      0.6349295973777771,
      0.6194552183151245,
      0.6034852266311646,
      0.6507149934768677,
      0.6667754650115967,
      0.667000412940979,
      0.6383817195892334,
      0.6808552742004395,
      0.7185964584350586,
      0.6762203574180603,
      0.6623653173446655,
      0.7132472991943359,
      0.7184386849403381,
      0.6692155599594116,
      0.6864995956420898,
      0.7308802604675293,
      0.6890752911567688,
      0.6645147800445557,
      0.6963600516319275,
      0.7013077735900879,
      0.6706441640853882,
      0.668916642665863,
      0.6978228688240051,
      0.6790496706962585,
      0.6419978737831116,
      0.616897702217102,
      0.6340691447257996,
      0.5730335116386414,
      0.5887922048568726,
      0.6019176840782166,
      0.6356387734413147,
      0.6797466278076172,
      0.6514713764190674,
      0.648084819316864,
      0.7276203632354736,
      0.7169183492660522,
      0.6698451042175293,
      0.709091305732727,
      0.7544095516204834,
      0.7072038054466248,
      0.6845158338546753,
      0.7552309036254883,
      0.7421313524246216,
      0.6972816586494446,
      0.7280166745185852,
      0.7751550078392029,
      0.7239242792129517,
      0.7015430927276611,
      0.7659883499145508,
      0.761269211769104,
      0.7046215534210205,
      0.7267532348632812,
      0.7726922035217285,
      0.7390471696853638,
      0.7049515247344971,
      0.7267559766769409,
      0.9822340607643127,
      0.9729171395301819,
      0.9527736306190491,
      0.9720395803451538,
      0.9829148650169373,
      0.996876060962677,
      0.9988771677017212,
      0.9994210600852966,
      0.9993205070495605,
      0.9979151487350464,
      0.9982399344444275,
      0.9994181394577026,
      0.9996866583824158,
      0.9998617172241211,
      0.9998491406440735,
      0.9998555183410645,
      0.9998669624328613,
      0.9998922348022461,
      0.9999300241470337,
      0.9999231696128845,
      0.9998283386230469,
      0.9995591044425964,
      0.9994155168533325,
      0.9987084865570068,
      0.999023973941803,
      0.997628390789032,
      0.9973180294036865,
      0.9979045987129211,
      0.998664140701294,
      0.9984127283096313,
      0.9968388676643372,
      0.9867585897445679,
      0.9355143904685974,
      0.9243311285972595,
      0.8363921046257019,
      0.8669686317443848,
      0.923825740814209,
      0.9009605050086975,
      0.9339509010314941,
      0.9124454855918884,
      0.9472323060035706,
      0.9156249165534973,
      0.9263684153556824,
      0.8813404440879822,
      0.8232625126838684,
      0.8889371156692505,
      0.8963903188705444,
      0.9662602543830872,
      0.9686888456344604,
      0.9139191508293152,
      0.9265747666358948,
      0.8751304149627686,
      0.8435298204421997,
      0.9311016201972961,
      0.9486987590789795,
      0.9591777920722961,
      0.9128378629684448,
      0.944155216217041,
      0.9114503860473633,
      0.8703727722167969,
      0.922356903553009,
      0.9339174032211304,
      0.9716021418571472,
      0.9915793538093567,
      0.9959413409233093,
      0.9971960186958313,
      0.9993470907211304,
      0.9996774196624756,
      0.9992107152938843,
      0.9990779161453247,
      0.9988621473312378,
      0.9995509386062622,
      0.9990326762199402,
      0.9996452927589417,
      0.9997276663780212,
      0.9989293813705444,
      0.9989936947822571,
      0.999632716178894,
      0.9992415904998779,
      0.9993770718574524,
      0.9986562728881836,
      0.99950110912323,
      0.9995594620704651,
      0.9998338222503662,
      0.9998569488525391,
      0.9998858571052551,
      0.9998785853385925,
      0.9998698234558105,
      0.9998958706855774,
      0.999779999256134,
      0.9994860887527466,
      0.9992846250534058,
      0.998610258102417,
      0.9826780557632446,
      0.9524519443511963,
      0.9627073407173157,
      0.9312731027603149,
      0.9534214735031128,
      0.9043937921524048,
      0.9333741664886475,
      0.8929833769798279,
      0.9222100973129272,
      0.8839329481124878,
      0.879301905632019,
      0.8897506594657898,
      0.9091784954071045,
      0.91965651512146,
      0.9415204524993896,
      0.9442492127418518,
      0.9816056489944458,
      0.9882408380508423,
      0.9981904625892639,
      0.9993610382080078,
      0.9997622966766357,
      0.9996527433395386
    ],
    [
      0.5908275246620178,
      0.6495663523674011,
      0.6929543614387512,
      0.7105943560600281,
      0.7593238949775696,
      0.7427937388420105,
      0.7216212153434753,
      0.768704891204834,
      0.7805296182632446,
      0.7472479343414307,
      0.752295196056366,
      0.7983751893043518,
      0.7642601728439331,
      0.752471923828125,
      0.7941790223121643,
      0.793617308139801,
      0.750829815864563,
      0.7657557725906372,
      0.7988734245300293,
      0.7600096464157104,
      0.7421095371246338,
      0.7502372860908508,
      0.7544887661933899,
      0.7255440950393677,
      0.7287148833274841,
      0.7509167194366455,
      0.7338388562202454,
      0.7131660580635071,
      0.7236201167106628,
      0.7279152870178223,
      0.7149789333343506,
      0.694351315498352,
      0.7083543539047241,
      0.718355655670166,
      0.7088146209716797,
      0.6734451055526733,
      0.7147331237792969,
      0.7487943172454834,
      0.7044070363044739,
      0.6910130381584167,
      0.7399141788482666,
      0.7410935163497925,
      0.6899629235267639,
      0.7059448957443237,
      0.7498605847358704,
      0.710893452167511,
      0.6813048124313354,
      0.7121565937995911,
      0.7235987782478333,
      0.6969942450523376,
      0.6885926723480225,
      0.7187492847442627,
      0.7156169414520264,
      0.6756436228752136,
      0.6500911712646484,
      0.6833961009979248,
      0.6187983751296997,
      0.6499344110488892,
      0.6262848377227783,
      0.6721552014350891,
      0.715928316116333,
      0.6839485168457031,
      0.6706842184066772,
      0.7458670735359192,
      0.7367050051689148,
      0.6912987232208252,
      0.7264023423194885,
      0.7690409421920776,
      0.724193811416626,
      0.7022984027862549,
      0.7694953083992004,
      0.7570028901100159,
      0.7135655879974365,
      0.7450099587440491,
      0.789330244064331,
      0.7421097159385681,
      0.7210671305656433,
      0.7814961075782776,
      0.7763492465019226,
      0.7242386341094971,
      0.7480270266532898,
      0.793716549873352,
      0.7567768692970276,
      0.7259953022003174,
      0.7565985918045044,
      0.9870471358299255,
      0.9825994968414307,
      0.9662995934486389,
      0.9770854711532593,
      0.9873763918876648,
      0.9975295662879944,
      0.9991326332092285,
      0.9995251893997192,
      0.9994598627090454,
      0.9984307885169983,
      0.9987097978591919,
      0.99952632188797,
      0.9997186064720154,
      0.9998736381530762,
      0.9998586773872375,
      0.9998621940612793,
      0.9998722672462463,
      0.999897837638855,
      0.9999349117279053,
      0.9999302625656128,
      0.9998527765274048,
      0.999617338180542,
      0.9994990229606628,
      0.998746931552887,
      0.9991683959960938,
      0.9976288080215454,
      0.9978368282318115,
      0.998394250869751,
      0.9990161657333374,
      0.9988788962364197,
      0.9977976083755493,
      0.9889391660690308,
      0.9440739750862122,
      0.9371500015258789,
      0.8577475547790527,
      0.8901315927505493,
      0.9384220838546753,
      0.9142899513244629,
      0.9434231519699097,
      0.92134028673172,
      0.9527826309204102,
      0.9214974045753479,
      0.9307711124420166,
      0.8871512413024902,
      0.8334897756576538,
      0.8955230116844177,
      0.9038941860198975,
      0.9683343768119812,
      0.9696511030197144,
      0.9215248823165894,
      0.9340407848358154,
      0.8885000944137573,
      0.8598364591598511,
      0.9379628300666809,
      0.9515044689178467,
      0.9665785431861877,
      0.9186164140701294,
      0.9489033222198486,
      0.9164848327636719,
      0.8776090145111084,
      0.927268385887146,
      0.9385999441146851,
      0.9747245907783508,
      0.9925176501274109,
      0.9964561462402344,
      0.9977351427078247,
      0.9994613528251648,
      0.9997367262840271,
      0.9993423223495483,
      0.9992443323135376,
      0.9990822076797485,
      0.9996363520622253,
      0.999213457107544,
      0.9997173547744751,
      0.9997902512550354,
      0.9991797804832458,
      0.9993024468421936,
      0.9997192025184631,
      0.9994807839393616,
      0.9995438456535339,
      0.9989558458328247,
      0.9996049404144287,
      0.9996365308761597,
      0.9998638033866882,
      0.9998822212219238,
      0.9998968243598938,
      0.9998868703842163,
      0.9998843669891357,
      0.999906063079834,
      0.9998027682304382,
      0.9995653033256531,
      0.9993831515312195,
      0.9988686442375183,
      0.9842211008071899,
      0.9551906585693359,
      0.9652495384216309,
      0.9366804361343384,
      0.9587934017181396,
      0.9194995760917664,
      0.9479996562004089,
      0.9107438325881958,
      0.9375525712966919,
      0.903484046459198,
      0.9000512957572937,
      0.9092282056808472,
      0.9244244694709778,
      0.9310992956161499,
      0.9490841627120972,
      0.9493722915649414,
      0.983684778213501,
      0.9898164868354797,
      0.9985876679420471,
      0.9994413256645203,
      0.9997907876968384,
      0.9996737837791443
    ],
    [
      0.6414610743522644,
      0.6928751468658447,
      0.7243707180023193,
      0.7370719313621521,
      0.7809447050094604,
      0.766503632068634,
      0.7543772459030151,
      0.7923324108123779,
      0.7997770309448242,
      0.7709676027297974,
      0.7817550897598267,
      0.8224934935569763,
      0.7907861471176147,
      0.7828695774078369,
      0.8187622427940369,
      0.8147013187408447,
      0.7759190201759338,
      0.7921302914619446,
      0.8189487457275391,
      0.784358561038971,
      0.770329475402832,
      0.7719702124595642,
      0.7739835977554321,
      0.7506508827209473,
      0.7523754835128784,
      0.7718956470489502,
      0.7565932273864746,
      0.7428292036056519,
      0.7541043758392334,
      0.7692362070083618,
      0.7539108991622925,
      0.7612249255180359,
      0.7416707277297974,
      0.751521646976471,
      0.7327777147293091,
      0.6951804161071777,
      0.7343918085098267,
      0.7724168300628662,
      0.7297794818878174,
      0.7141765356063843,
      0.7626731395721436,
      0.7639375925064087,
      0.7148083448410034,
      0.7266858220100403,
      0.7760586738586426,
      0.7455046772956848,
      0.7109901309013367,
      0.7387875318527222,
      0.7647936344146729,
      0.7455336451530457,
      0.7177543640136719,
      0.7555586695671082,
      0.766643762588501,
      0.732491672039032,
      0.6920143365859985,
      0.7337572574615479,
      0.700950026512146,
      0.7533175349235535,
      0.7156638503074646,
      0.7402898669242859,
      0.7794438600540161,
      0.755408763885498,
      0.7363306283950806,
      0.7857624292373657,
      0.7735125422477722,
      0.7422622442245483,
      0.7684617042541504,
      0.7931167483329773,
      0.7553969621658325,
      0.7437410950660706,
      0.7948042154312134,
      0.7782790064811707,
      0.7412519454956055,
      0.7736012935638428,
      0.8047699928283691,
      0.7643377780914307,
      0.7473357915878296,
      0.8009357452392578,
      0.7909689545631409,
      0.7436543703079224,
      0.7706223130226135,
      0.8101547360420227,
      0.771515965461731,
      0.7442058324813843,
      0.7793248891830444,
      0.990687370300293,
      0.990053117275238,
      0.9738245606422424,
      0.9820441007614136,
      0.9886919260025024,
      0.9981710314750671,
      0.9993564486503601,
      0.999615490436554,
      0.9995644092559814,
      0.9987981915473938,
      0.9990211725234985,
      0.9996191263198853,
      0.999750018119812,
      0.999884843826294,
      0.9998676180839539,
      0.9998690485954285,
      0.9998769760131836,
      0.9999021887779236,
      0.9999387264251709,
      0.9999374747276306,
      0.9998722076416016,
      0.9996952414512634,
      0.999610185623169,
      0.9992489814758301,
      0.9994087219238281,
      0.9982638359069824,
      0.9984667301177979,
      0.9988148212432861,
      0.9992572069168091,
      0.9991320371627808,
      0.9983136653900146,
      0.990713894367218,
      0.9495562314987183,
      0.9435688257217407,
      0.8724436163902283,
      0.9036576151847839,
      0.9474093914031982,
      0.9234926700592041,
      0.9519470930099487,
      0.9278188347816467,
      0.9576242566108704,
      0.9273312091827393,
      0.9349156618118286,
      0.8917332887649536,
      0.8432562351226807,
      0.9021953344345093,
      0.910696268081665,
      0.9715276956558228,
      0.9736602306365967,
      0.9279851317405701,
      0.9401320219039917,
      0.8989032506942749,
      0.8719903826713562,
      0.9453814029693604,
      0.958000659942627,
      0.9678288102149963,
      0.9249837398529053,
      0.9539998173713684,
      0.9207924604415894,
      0.8856669664382935,
      0.9324772953987122,
      0.942655086517334,
      0.9780678749084473,
      0.9933136701583862,
      0.9968599081039429,
      0.9981343746185303,
      0.9995354413986206,
      0.9997748732566833,
      0.9994310140609741,
      0.9993472099304199,
      0.9992131590843201,
      0.9996839761734009,
      0.9993367791175842,
      0.9997561573982239,
      0.9998266100883484,
      0.99933260679245,
      0.9994702935218811,
      0.9997744560241699,
      0.9996447563171387,
      0.999675989151001,
      0.9992005825042725,
      0.9996984004974365,
      0.9996986985206604,
      0.9998825192451477,
      0.9998981952667236,
      0.9999045729637146,
      0.9998927116394043,
      0.9998967051506042,
      0.9999149441719055,
      0.9998222589492798,
      0.9996321201324463,
      0.9995115995407104,
      0.9990620017051697,
      0.9850634932518005,
      0.9584062695503235,
      0.9665601253509521,
      0.9411033391952515,
      0.964322030544281,
      0.9282209277153015,
      0.9573252201080322,
      0.9263654947280884,
      0.947657585144043,
      0.9142832159996033,
      0.9108458161354065,
      0.9189200401306152,
      0.9332296252250671,
      0.937706470489502,
      0.9540718197822571,
      0.9544004201889038,
      0.9855751991271973,
      0.9912797212600708,
      0.998910129070282,
      0.999527096748352,
      0.9998136162757874,
      0.9996922612190247
    ],
    [
      0.6761885285377502,
      0.7252415418624878,
      0.7452605962753296,
      0.7602553367614746,
      0.8005261421203613,
      0.7900717854499817,
      0.7822388410568237,
      0.8154420852661133,
      0.8201619386672974,
      0.7966153621673584,
      0.806135892868042,
      0.842521071434021,
      0.8172551989555359,
      0.8099359273910522,
      0.839068591594696,
      0.8319180011749268,
      0.8005555272102356,
      0.8135330677032471,
      0.8338769674301147,
      0.8043321371078491,
      0.7894980907440186,
      0.7882371544837952,
      0.7876362800598145,
      0.7681258320808411,
      0.7669134736061096,
      0.783912181854248,
      0.7696124911308289,
      0.7545938491821289,
      0.7650220394134521,
      0.7855548858642578,
      0.7718302011489868,
      0.7818120718002319,
      0.755766749382019,
      0.7679522633552551,
      0.7446351051330566,
      0.7040737271308899,
      0.7424818277359009,
      0.7871941328048706,
      0.7466809749603271,
      0.729290783405304,
      0.7787625193595886,
      0.7838411331176758,
      0.7398238778114319,
      0.7465055584907532,
      0.8021238446235657,
      0.7805832624435425,
      0.7471384406089783,
      0.7734256982803345,
      0.8137155175209045,
      0.8041185736656189,
      0.7563149929046631,
      0.8011889457702637,
      0.8267646431922913,
      0.7836439609527588,
      0.7386236190795898,
      0.7965494394302368,
      0.7666536569595337,
      0.8303700685501099,
      0.7974733114242554,
      0.8071582913398743,
      0.8454402685165405,
      0.8294376134872437,
      0.8000266551971436,
      0.8323864936828613,
      0.8220847845077515,
      0.7996771931648254,
      0.8151249885559082,
      0.8228780031204224,
      0.7927441596984863,
      0.7873653173446655,
      0.822360634803772,
      0.799801230430603,
      0.7729480266571045,
      0.8004595637321472,
      0.8198053240776062,
      0.7849491834640503,
      0.77167147397995,
      0.816383957862854,
      0.8048815727233887,
      0.7619673013687134,
      0.7873225212097168,
      0.8237104415893555,
      0.7831965684890747,
      0.7598721981048584,
      0.7963626384735107,
      0.9925708770751953,
      0.9927207827568054,
      0.9779365658760071,
      0.9844913482666016,
      0.9903653860092163,
      0.9985594153404236,
      0.9994930028915405,
      0.9996695518493652,
      0.9996410608291626,
      0.9990130662918091,
      0.9991956949234009,
      0.9996798038482666,
      0.9997740387916565,
      0.9998936653137207,
      0.9998694658279419,
      0.9998745918273926,
      0.9998787641525269,
      0.9999064207077026,
      0.9999423623085022,
      0.999942421913147,
      0.9998830556869507,
      0.9997467994689941,
      0.9996860027313232,
      0.9993455410003662,
      0.9995670914649963,
      0.9986529350280762,
      0.9988519549369812,
      0.9991040825843811,
      0.9994015097618103,
      0.9992804527282715,
      0.9986012578010559,
      0.9920179843902588,
      0.9564417600631714,
      0.9491724371910095,
      0.8816241025924683,
      0.9136833548545837,
      0.9526528120040894,
      0.9304360151290894,
      0.9577479362487793,
      0.9337764382362366,
      0.9619605541229248,
      0.9327710866928101,
      0.9386851787567139,
      0.8965760469436646,
      0.8516393899917603,
      0.9085793495178223,
      0.9136440753936768,
      0.9755285978317261,
      0.9757192134857178,
      0.9339034557342529,
      0.9471153020858765,
      0.9062740802764893,
      0.8804429769515991,
      0.9506629705429077,
      0.9609920382499695,
      0.9723712205886841,
      0.9283430576324463,
      0.9601386189460754,
      0.9274559020996094,
      0.8942958116531372,
      0.9390188455581665,
      0.947955846786499,
      0.9817725419998169,
      0.9943069219589233,
      0.9973689317703247,
      0.9984977841377258,
      0.9996112585067749,
      0.9998133182525635,
      0.9995174407958984,
      0.9994357824325562,
      0.999313235282898,
      0.9997187852859497,
      0.9994317293167114,
      0.9997814297676086,
      0.9998506903648376,
      0.9994285702705383,
      0.9995675683021545,
      0.9998080134391785,
      0.9997342824935913,
      0.9997473955154419,
      0.999340832233429,
      0.9997533559799194,
      0.9997459053993225,
      0.9998989701271057,
      0.9999145269393921,
      0.9999134540557861,
      0.9998993277549744,
      0.999907910823822,
      0.9999244809150696,
      0.9998428821563721,
      0.9997004270553589,
      0.9996182322502136,
      0.9992464184761047,
      0.9862460494041443,
      0.9612724184989929,
      0.9693886637687683,
      0.9454519748687744,
      0.9663921594619751,
      0.9345519542694092,
      0.9634807109832764,
      0.9350573420524597,
      0.9525853395462036,
      0.9207584261894226,
      0.9180457592010498,
      0.924930989742279,
      0.9379817247390747,
      0.942345917224884,
      0.9553236961364746,
      0.9561946392059326,
      0.9867669343948364,
      0.9924060702323914,
      0.9991285800933838,
      0.9995915293693542,
      0.999832272529602,
      0.9997066259384155
    ],
    [
      0.6993346214294434,
      0.7452530860900879,
      0.7571933269500732,
      0.7743056416511536,
      0.8101152181625366,
      0.802735447883606,
      0.7962862253189087,
      0.8276519775390625,
      0.8305383920669556,
      0.8096579909324646,
      0.8187922239303589,
      0.8512956500053406,
      0.8278558254241943,
      0.8211387395858765,
      0.8495767116546631,
      0.8410263061523438,
      0.8125362396240234,
      0.8239936232566833,
      0.842243492603302,
      0.8130625486373901,
      0.7976698279380798,
      0.796251654624939,
      0.7948406338691711,
      0.7748348712921143,
      0.7718386650085449,
      0.7887469530105591,
      0.7753064632415771,
      0.7576685547828674,
      0.76853346824646,
      0.7918164730072021,
      0.7799103856086731,
      0.786221981048584,
      0.7609866857528687,
      0.7736053466796875,
      0.7480294108390808,
      0.7059198617935181,
      0.7445539832115173,
      0.7916656732559204,
      0.7510473132133484,
      0.7325938940048218,
      0.7836713790893555,
      0.7895293235778809,
      0.7443846464157104,
      0.7536613941192627,
      0.8092914819717407,
      0.7879753112792969,
      0.7541254162788391,
      0.7812480330467224,
      0.8227011561393738,
      0.8142659068107605,
      0.7668917775154114,
      0.8110320568084717,
      0.8355100750923157,
      0.7956041097640991,
      0.7509002089500427,
      0.8103078603744507,
      0.7784781455993652,
      0.8427838683128357,
      0.8123077750205994,
      0.8197816610336304,
      0.8570648431777954,
      0.8435808420181274,
      0.8133935332298279,
      0.8433402180671692,
      0.8335366249084473,
      0.8133926391601562,
      0.8295379281044006,
      0.8331222534179688,
      0.8045494556427002,
      0.8008880615234375,
      0.8320032358169556,
      0.8082625865936279,
      0.7823507189750671,
      0.8099331259727478,
      0.8262445330619812,
      0.7933136820793152,
      0.7802730202674866,
      0.8226881623268127,
      0.811580240726471,
      0.7698930501937866,
      0.7925524115562439,
      0.8290916681289673,
      0.7890577912330627,
      0.7659307718276978,
      0.8021381497383118,
      0.9935728907585144,
      0.9941117167472839,
      0.9809945821762085,
      0.9862891435623169,
      0.9914577603340149,
      0.998772919178009,
      0.99955815076828,
      0.9996986389160156,
      0.9996752738952637,
      0.9991222620010376,
      0.9992918372154236,
      0.9997164607048035,
      0.9997899532318115,
      0.99989914894104,
      0.9998727440834045,
      0.9998769164085388,
      0.9998801946640015,
      0.999907910823822,
      0.9999434947967529,
      0.9999450445175171,
      0.9998914003372192,
      0.9997718334197998,
      0.9997110962867737,
      0.9993115663528442,
      0.9996207356452942,
      0.9988671541213989,
      0.999062716960907,
      0.9992663264274597,
      0.9994794130325317,
      0.999366044998169,
      0.9987456202507019,
      0.9938497543334961,
      0.9607568979263306,
      0.9532530903816223,
      0.8881264925003052,
      0.9189022183418274,
      0.956403374671936,
      0.9354239106178284,
      0.9610931873321533,
      0.9377086162567139,
      0.9645715951919556,
      0.9357057809829712,
      0.9415555000305176,
      0.8995687365531921,
      0.8553000688552856,
      0.9106758832931519,
      0.9167253971099854,
      0.9774191379547119,
      0.9771725535392761,
      0.9359691143035889,
      0.9510840773582458,
      0.9111390709877014,
      0.8861968517303467,
      0.9531602263450623,
      0.9646339416503906,
      0.9737565517425537,
      0.9318109750747681,
      0.9623441696166992,
      0.9305612444877625,
      0.8984996676445007,
      0.9415901303291321,
      0.9503740072250366,
      0.983731210231781,
      0.994831383228302,
      0.9976603388786316,
      0.9986597299575806,
      0.9996461868286133,
      0.9998327493667603,
      0.999573826789856,
      0.999488890171051,
      0.999378502368927,
      0.9997459053993225,
      0.9995035529136658,
      0.999800980091095,
      0.9998654723167419,
      0.9995012283325195,
      0.9996352195739746,
      0.9998308420181274,
      0.999783456325531,
      0.9997841715812683,
      0.9994139075279236,
      0.9997813105583191,
      0.9997707605361938,
      0.9999079704284668,
      0.9999221563339233,
      0.9999171495437622,
      0.9999019503593445,
      0.9999131560325623,
      0.9999293088912964,
      0.9998531341552734,
      0.9997332096099854,
      0.9996688365936279,
      0.9993273019790649,
      0.9869493842124939,
      0.9632399082183838,
      0.971479058265686,
      0.9482030272483826,
      0.9689045548439026,
      0.9387946128845215,
      0.966138482093811,
      0.9391757249832153,
      0.9563563466072083,
      0.9250556230545044,
      0.9238082766532898,
      0.9294593334197998,
      0.941895604133606,
      0.9461278915405273,
      0.9587645530700684,
      0.9596420526504517,
      0.9875956177711487,
      0.9931592345237732,
      0.9992625713348389,
      0.9996350407600403,
      0.9998434782028198,
      0.9997138977050781
    ],
    [
      0.7243859767913818,
      0.7677077651023865,
      0.7724061012268066,
      0.7878558039665222,
      0.8206421136856079,
      0.8144813776016235,
      0.8099366426467896,
      0.8399173021316528,
      0.8408306837081909,
      0.8219956755638123,
      0.8308398723602295,
      0.8591028451919556,
      0.8367879390716553,
      0.8307814598083496,
      0.8574144840240479,
      0.8486738204956055,
      0.8226953148841858,
      0.8331561088562012,
      0.849281907081604,
      0.820673942565918,
      0.8066273331642151,
      0.804140031337738,
      0.8014991879463196,
      0.7827547788619995,
      0.7792931199073792,
      0.7948254346847534,
      0.7823717594146729,
      0.7649965882301331,
      0.774944543838501,
      0.7999667525291443,
      0.7886512279510498,
      0.7965891361236572,
      0.7714365720748901,
      0.7836693525314331,
      0.7567979693412781,
      0.7144448161125183,
      0.7517785429954529,
      0.7996060848236084,
      0.7603320479393005,
      0.7397419810295105,
      0.79079270362854,
      0.7983642816543579,
      0.7545784711837769,
      0.7619315981864929,
      0.817432701587677,
      0.7991630434989929,
      0.7637467384338379,
      0.7884196043014526,
      0.83057701587677,
      0.8248744010925293,
      0.7774298191070557,
      0.819275975227356,
      0.8436591029167175,
      0.8064210414886475,
      0.7664502859115601,
      0.820837140083313,
      0.7914434671401978,
      0.8531926870346069,
      0.824654221534729,
      0.831175684928894,
      0.8664117455482483,
      0.854518711566925,
      0.8247103691101074,
      0.8517788648605347,
      0.8431709408760071,
      0.8245080709457397,
      0.8399080038070679,
      0.841784656047821,
      0.8146451711654663,
      0.8111596703529358,
      0.8399392366409302,
      0.8161904811859131,
      0.791083037853241,
      0.817483127117157,
      0.8326002955436707,
      0.8010736703872681,
      0.7879714369773865,
      0.8283388018608093,
      0.8172921538352966,
      0.7766706347465515,
      0.7968136668205261,
      0.833795428276062,
      0.7933894395828247,
      0.7702159881591797,
      0.8060247898101807,
      0.9943596124649048,
      0.9951228499412537,
      0.9833984375,
      0.9878754615783691,
      0.9925925731658936,
      0.9989940524101257,
      0.9996249079704285,
      0.9997318983078003,
      0.9997105598449707,
      0.9992303848266602,
      0.9993839859962463,
      0.9997520446777344,
      0.9998066425323486,
      0.9999045133590698,
      0.9998756051063538,
      0.9998787641525269,
      0.9998815655708313,
      0.9999096989631653,
      0.9999452233314514,
      0.9999480843544006,
      0.9999011158943176,
      0.9998037219047546,
      0.9997572898864746,
      0.999426007270813,
      0.9997157454490662,
      0.9992697834968567,
      0.9992753863334656,
      0.9993954300880432,
      0.9995369911193848,
      0.9994283318519592,
      0.998855710029602,
      0.9944779276847839,
      0.9636861085891724,
      0.9566736817359924,
      0.8945052027702332,
      0.9233167171478271,
      0.9610799551010132,
      0.939246416091919,
      0.9636875987052917,
      0.9410053491592407,
      0.9670383930206299,
      0.938522219657898,
      0.9441334009170532,
      0.9031001329421997,
      0.859609067440033,
      0.9138123989105225,
      0.9202182292938232,
      0.9790326952934265,
      0.9786951541900635,
      0.9389181733131409,
      0.9542643427848816,
      0.9156960844993591,
      0.8917105197906494,
      0.9561184048652649,
      0.9670925140380859,
      0.9767059087753296,
      0.935032308101654,
      0.9651046991348267,
      0.9283699989318848,
      0.9022666215896606,
      0.9445615410804749,
      0.9527015686035156,
      0.9851148128509521,
      0.9953480362892151,
      0.9979206323623657,
      0.9988246560096741,
      0.9996850490570068,
      0.9998541474342346,
      0.9996381998062134,
      0.9995454549789429,
      0.9994623064994812,
      0.9997727274894714,
      0.9995715022087097,
      0.9998198747634888,
      0.9998818635940552,
      0.9995859265327454,
      0.9996874928474426,
      0.9998495578765869,
      0.9998266696929932,
      0.9998281002044678,
      0.9994985461235046,
      0.9998147487640381,
      0.9998067021369934,
      0.9999188780784607,
      0.9999312162399292,
      0.9999219179153442,
      0.9999054074287415,
      0.9999191761016846,
      0.9999341368675232,
      0.9998638033866882,
      0.9997654557228088,
      0.9997255802154541,
      0.9994093179702759,
      0.987810492515564,
      0.9653754830360413,
      0.9733083844184875,
      0.9506949186325073,
      0.971229612827301,
      0.9426349997520447,
      0.9688032865524292,
      0.9427568316459656,
      0.9595580101013184,
      0.9287417531013489,
      0.9284073114395142,
      0.9335192441940308,
      0.9471982717514038,
      0.9496338367462158,
      0.962552547454834,
      0.9614887237548828,
      0.9883400797843933,
      0.9938629865646362,
      0.999396026134491,
      0.9996805191040039,
      0.9998555183410645,
      0.9997210502624512
    ],
    [
      0.749276876449585,
      0.7887388467788696,
      0.7856631278991699,
      0.8000665903091431,
      0.8314896821975708,
      0.8266507387161255,
      0.8221749067306519,
      0.8501598834991455,
      0.8516287207603455,
      0.8354809284210205,
      0.8408207893371582,
      0.8656144738197327,
      0.8455134630203247,
      0.8408018350601196,
      0.8646745085716248,
      0.8551630973815918,
      0.8331820964813232,
      0.8431578278541565,
      0.856029748916626,
      0.829020082950592,
      0.8174304962158203,
      0.8123987317085266,
      0.8078181743621826,
      0.7917482852935791,
      0.7870646715164185,
      0.8002349734306335,
      0.7888780832290649,
      0.7738616466522217,
      0.7809633016586304,
      0.8045833706855774,
      0.795109212398529,
      0.8057604432106018,
      0.7794796824455261,
      0.792129397392273,
      0.7675024271011353,
      0.7253563404083252,
      0.7637766599655151,
      0.8092300891876221,
      0.7726070880889893,
      0.75096195936203,
      0.8003174066543579,
      0.8093279600143433,
      0.7717833518981934,
      0.7746334671974182,
      0.827792763710022,
      0.8121997117996216,
      0.7785751819610596,
      0.8001131415367126,
      0.8419841527938843,
      0.8396910429000854,
      0.7911747694015503,
      0.8301809430122375,
      0.8545718789100647,
      0.8191656470298767,
      0.7809889912605286,
      0.8360795378684998,
      0.8063570261001587,
      0.8654179573059082,
      0.8412364721298218,
      0.84645015001297,
      0.87898188829422,
      0.8682342171669006,
      0.83948814868927,
      0.8627029657363892,
      0.8562366366386414,
      0.8382465839385986,
      0.8515516519546509,
      0.8513965010643005,
      0.8266816139221191,
      0.823523998260498,
      0.848881721496582,
      0.8251792192459106,
      0.8016351461410522,
      0.8268244862556458,
      0.8395532369613647,
      0.8091233372688293,
      0.7963691353797913,
      0.8340814709663391,
      0.8226076364517212,
      0.7843436002731323,
      0.8020442724227905,
      0.8369759321212769,
      0.7980707287788391,
      0.7755589485168457,
      0.8099530339241028,
      0.9949294328689575,
      0.99579256772995,
      0.9851521253585815,
      0.989044189453125,
      0.9934722185134888,
      0.9991256594657898,
      0.9996689558029175,
      0.9997540712356567,
      0.9997349381446838,
      0.9992988109588623,
      0.9994527697563171,
      0.9997789859771729,
      0.9998193383216858,
      0.999908983707428,
      0.9998779296875,
      0.9998804330825806,
      0.9998824596405029,
      0.9999110698699951,
      0.9999467134475708,
      0.9999507069587708,
      0.9999082088470459,
      0.9998267889022827,
      0.9997884035110474,
      0.9994986653327942,
      0.9997632503509521,
      0.9994446039199829,
      0.9993900656700134,
      0.9994879364967346,
      0.9995860457420349,
      0.9994839429855347,
      0.9989935755729675,
      0.9951309561729431,
      0.9667604565620422,
      0.960116982460022,
      0.9007471799850464,
      0.9271936416625977,
      0.9638799428939819,
      0.9425235390663147,
      0.9657274484634399,
      0.9436103105545044,
      0.968751072883606,
      0.9407984018325806,
      0.9466216564178467,
      0.9066113829612732,
      0.8639795184135437,
      0.9173929691314697,
      0.9236835241317749,
      0.9805838465690613,
      0.9802117347717285,
      0.9417161345481873,
      0.9568005800247192,
      0.9203097820281982,
      0.8979932069778442,
      0.9619238376617432,
      0.9700295925140381,
      0.9789106249809265,
      0.9394453167915344,
      0.9685957431793213,
      0.9374427795410156,
      0.9074408411979675,
      0.9481993317604065,
      0.9555227756500244,
      0.9866281151771545,
      0.9959107041358948,
      0.9981738924980164,
      0.9989912509918213,
      0.9997245669364929,
      0.9998729825019836,
      0.9996941685676575,
      0.9995964169502258,
      0.9995450973510742,
      0.9997968673706055,
      0.9996331334114075,
      0.9998374581336975,
      0.9998933672904968,
      0.999652087688446,
      0.999732494354248,
      0.9998652935028076,
      0.9998554587364197,
      0.9998555779457092,
      0.9995605945587158,
      0.9998392462730408,
      0.9998364448547363,
      0.9999274611473083,
      0.9999386072158813,
      0.9999265074729919,
      0.9999081492424011,
      0.9999246597290039,
      0.9999387264251709,
      0.9998737573623657,
      0.9997947812080383,
      0.999765157699585,
      0.9994834661483765,
      0.9888007640838623,
      0.9672023057937622,
      0.9747354984283447,
      0.9526404142379761,
      0.9728559851646423,
      0.9451919794082642,
      0.9703854322433472,
      0.9450531601905823,
      0.9618036150932312,
      0.9317784309387207,
      0.9318770170211792,
      0.9366765022277832,
      0.9499161839485168,
      0.9527661800384521,
      0.9653221368789673,
      0.9631237983703613,
      0.9890322685241699,
      0.9944404363632202,
      0.9994956851005554,
      0.9997147917747498,
      0.9998652935028076,
      0.9997267723083496
    ],
    [
      0.7667169570922852,
      0.8041900396347046,
      0.7954716682434082,
      0.8095642924308777,
      0.8401047587394714,
      0.8356178998947144,
      0.831451416015625,
      0.8575962781906128,
      0.859592080116272,
      0.8443067073822021,
      0.8471013307571411,
      0.8704692125320435,
      0.8516217470169067,
      0.8481246829032898,
      0.8702693581581116,
      0.8600627183914185,
      0.8401743173599243,
      0.8506529927253723,
      0.8611326813697815,
      0.8353947997093201,
      0.8251299858093262,
      0.818461000919342,
      0.8124821782112122,
      0.7979955673217773,
      0.7924073934555054,
      0.8050732612609863,
      0.7936189770698547,
      0.7792583107948303,
      0.7871859073638916,
      0.8089881539344788,
      0.8019787669181824,
      0.8132496476173401,
      0.7853421568870544,
      0.7991276979446411,
      0.7739783525466919,
      0.7328660488128662,
      0.7719440460205078,
      0.8157499432563782,
      0.7804800271987915,
      0.759032130241394,
      0.8067429065704346,
      0.8165053725242615,
      0.7841176390647888,
      0.7836765050888062,
      0.8340235948562622,
      0.8215073347091675,
      0.7894956469535828,
      0.8067085146903992,
      0.8491503000259399,
      0.8485724925994873,
      0.8003999590873718,
      0.8374984264373779,
      0.8612436056137085,
      0.830504834651947,
      0.7912764549255371,
      0.8458846807479858,
      0.8161141276359558,
      0.8736139535903931,
      0.8530869483947754,
      0.8560776114463806,
      0.8864264488220215,
      0.8766486644744873,
      0.8497094511985779,
      0.8699390888214111,
      0.8642926216125488,
      0.8472149968147278,
      0.8593848943710327,
      0.858148455619812,
      0.8343456387519836,
      0.8318144083023071,
      0.8553364276885986,
      0.8311771154403687,
      0.8081356287002563,
      0.8329852223396301,
      0.8444932103157043,
      0.814153790473938,
      0.8009786605834961,
      0.8379928469657898,
      0.8269363641738892,
      0.789268970489502,
      0.8054941892623901,
      0.840895414352417,
      0.8022176027297974,
      0.7792158126831055,
      0.8138752579689026,
      0.9954034090042114,
      0.9963666200637817,
      0.9873392581939697,
      0.9900712966918945,
      0.9944918155670166,
      0.999222457408905,
      0.999700129032135,
      0.9997697472572327,
      0.999754011631012,
      0.9993591904640198,
      0.999504566192627,
      0.9997990727424622,
      0.9998290538787842,
      0.9999120831489563,
      0.9998791217803955,
      0.9998810887336731,
      0.9998829364776611,
      0.9999120235443115,
      0.9999474883079529,
      0.9999526143074036,
      0.9999139308929443,
      0.9998443722724915,
      0.9998127818107605,
      0.9995604753494263,
      0.99979567527771,
      0.9995333552360535,
      0.9994728565216064,
      0.9995608329772949,
      0.9996424317359924,
      0.9995304346084595,
      0.9991155862808228,
      0.9956962466239929,
      0.9689722657203674,
      0.962719202041626,
      0.9059170484542847,
      0.9313533306121826,
      0.9663361310958862,
      0.9454259276390076,
      0.9677929282188416,
      0.9461268782615662,
      0.9703483581542969,
      0.9421683549880981,
      0.948717474937439,
      0.9094638824462891,
      0.8676502108573914,
      0.9203531742095947,
      0.9264051914215088,
      0.9818642735481262,
      0.9814386367797852,
      0.9441778063774109,
      0.9580234885215759,
      0.9242900013923645,
      0.9024850130081177,
      0.964231550693512,
      0.9722878336906433,
      0.9804768562316895,
      0.9425740242004395,
      0.9710438251495361,
      0.9399996995925903,
      0.9108324646949768,
      0.9511218070983887,
      0.9574952721595764,
      0.9873520135879517,
      0.9962488412857056,
      0.9983540177345276,
      0.9991148114204407,
      0.9997549653053284,
      0.9998873472213745,
      0.9997388124465942,
      0.9996492266654968,
      0.9996219277381897,
      0.9998195171356201,
      0.9996889233589172,
      0.9998541474342346,
      0.999904990196228,
      0.9997074604034424,
      0.9997711181640625,
      0.9998781681060791,
      0.9998767971992493,
      0.9998746514320374,
      0.9996121525764465,
      0.9998600482940674,
      0.9998602867126465,
      0.9999340772628784,
      0.9999439716339111,
      0.9999297261238098,
      0.9999100565910339,
      0.9999284148216248,
      0.9999420642852783,
      0.9998812079429626,
      0.9998159408569336,
      0.9997873902320862,
      0.9995403289794922,
      0.9896616339683533,
      0.9687153697013855,
      0.9760174751281738,
      0.954719066619873,
      0.9743355512619019,
      0.9474230408668518,
      0.9719507694244385,
      0.9474639296531677,
      0.9640326499938965,
      0.9349657297134399,
      0.9353910088539124,
      0.9393512606620789,
      0.951623797416687,
      0.9553289413452148,
      0.9671446084976196,
      0.9647103548049927,
      0.9897531867027283,
      0.9949884414672852,
      0.9995681047439575,
      0.9997406601905823,
      0.999872624874115,
      0.9997307658195496
    ],
    [
      0.7799303531646729,
      0.8162992596626282,
      0.8043622970581055,
      0.8179178237915039,
      0.846798300743103,
      0.8428330421447754,
      0.8391707539558411,
      0.8643102645874023,
      0.8665350079536438,
      0.8517817854881287,
      0.8533354997634888,
      0.8748178482055664,
      0.8567533493041992,
      0.8547357320785522,
      0.8757407665252686,
      0.8646639585494995,
      0.8466663360595703,
      0.8576837182044983,
      0.8667734861373901,
      0.8418400287628174,
      0.8338770270347595,
      0.8257323503494263,
      0.8189970850944519,
      0.8062382936477661,
      0.8013743758201599,
      0.8120384812355042,
      0.8008774518966675,
      0.790120542049408,
      0.7976444959640503,
      0.8168193697929382,
      0.8109197020530701,
      0.8236266374588013,
      0.795416533946991,
      0.8085674047470093,
      0.7828786373138428,
      0.7434045076370239,
      0.7824099063873291,
      0.8232114315032959,
      0.7898786067962646,
      0.7693362832069397,
      0.814360499382019,
      0.8244688510894775,
      0.797193169593811,
      0.7939412593841553,
      0.840880274772644,
      0.8295812606811523,
      0.8005403280258179,
      0.8140242099761963,
      0.8570486903190613,
      0.8573039770126343,
      0.8094663023948669,
      0.8450461030006409,
      0.8685966730117798,
      0.8395056128501892,
      0.8016747236251831,
      0.8554754853248596,
      0.8276693820953369,
      0.8813879489898682,
      0.8621118068695068,
      0.8646320104598999,
      0.8938922882080078,
      0.8842169642448425,
      0.8589264154434204,
      0.8772776126861572,
      0.872374415397644,
      0.8551973700523376,
      0.8666163682937622,
      0.8641639947891235,
      0.8420783877372742,
      0.8400086164474487,
      0.8620532751083374,
      0.8370959758758545,
      0.8156707882881165,
      0.8401001691818237,
      0.849941611289978,
      0.8201610445976257,
      0.8073422908782959,
      0.8425397872924805,
      0.8311096429824829,
      0.795342743396759,
      0.8095868229866028,
      0.8441867232322693,
      0.8058702349662781,
      0.7835612893104553,
      0.8186525106430054,
      0.9958308339118958,
      0.9968578219413757,
      0.9894468784332275,
      0.9910048246383667,
      0.9950531125068665,
      0.9993250370025635,
      0.9997360110282898,
      0.9997871518135071,
      0.9997656941413879,
      0.9994123578071594,
      0.9995488524436951,
      0.9998165369033813,
      0.9998376965522766,
      0.9999149441719055,
      0.9998800158500671,
      0.9998819828033447,
      0.9998828768730164,
      0.999912440776825,
      0.9999484419822693,
      0.9999547600746155,
      0.9999207258224487,
      0.999862790107727,
      0.9998383522033691,
      0.9996417760848999,
      0.9998303055763245,
      0.9996212124824524,
      0.9995517730712891,
      0.9996301531791687,
      0.999680757522583,
      0.9995819330215454,
      0.9992473125457764,
      0.9963151216506958,
      0.9713642597198486,
      0.9651446342468262,
      0.9119093418121338,
      0.9355627298355103,
      0.9705533981323242,
      0.9495502710342407,
      0.9702257513999939,
      0.9493918418884277,
      0.9721819162368774,
      0.9449651837348938,
      0.950667679309845,
      0.9125494956970215,
      0.8706604838371277,
      0.9233774542808533,
      0.9294315576553345,
      0.9832489490509033,
      0.9829735159873962,
      0.9474145770072937,
      0.9613082408905029,
      0.9289666414260864,
      0.9077831506729126,
      0.967376708984375,
      0.9749911427497864,
      0.9825659990310669,
      0.9462785720825195,
      0.9737069606781006,
      0.9431380033493042,
      0.9148595929145813,
      0.9541340470314026,
      0.959661066532135,
      0.9879668354988098,
      0.9965773820877075,
      0.9985360503196716,
      0.9992389678955078,
      0.999785840511322,
      0.9999023675918579,
      0.9997836947441101,
      0.999709963798523,
      0.9996950030326843,
      0.9998440742492676,
      0.9997448325157166,
      0.9998717904090881,
      0.9999140501022339,
      0.9997625946998596,
      0.9998095035552979,
      0.9998918771743774,
      0.9998979568481445,
      0.999893069267273,
      0.9996660947799683,
      0.9998824000358582,
      0.9998851418495178,
      0.9999420046806335,
      0.9999504685401917,
      0.9999335408210754,
      0.9999120831489563,
      0.9999326467514038,
      0.9999454021453857,
      0.9998885989189148,
      0.999835729598999,
      0.9998205304145813,
      0.999583899974823,
      0.9902926683425903,
      0.9700920581817627,
      0.9773481488227844,
      0.9572670459747314,
      0.9761311411857605,
      0.9504722356796265,
      0.9737474918365479,
      0.9511013627052307,
      0.966597855091095,
      0.9382375478744507,
      0.9387831687927246,
      0.942324697971344,
      0.9547201991081238,
      0.9586482048034668,
      0.9692898988723755,
      0.9663568735122681,
      0.9903393983840942,
      0.9953860640525818,
      0.9996222853660583,
      0.9997643828392029,
      0.9998792409896851,
      0.9997349381446838
    ],
    [
      0.7932295203208923,
      0.8268449306488037,
      0.8131650686264038,
      0.8259344696998596,
      0.8531008362770081,
      0.8495938777923584,
      0.8459896445274353,
      0.8706614971160889,
      0.8735417723655701,
      0.8581663370132446,
      0.8596532344818115,
      0.8791347742080688,
      0.8618624806404114,
      0.8609188199043274,
      0.8815221786499023,
      0.8699027299880981,
      0.8532060980796814,
      0.8646370768547058,
      0.8728412389755249,
      0.8483496904373169,
      0.8426294326782227,
      0.8338088393211365,
      0.8263692259788513,
      0.8156037330627441,
      0.811762273311615,
      0.8197653293609619,
      0.8098556995391846,
      0.8029943704605103,
      0.8093200325965881,
      0.8264544010162354,
      0.8201594948768616,
      0.8341501951217651,
      0.806551456451416,
      0.818311870098114,
      0.7923561334609985,
      0.755768895149231,
      0.7945072650909424,
      0.8305005431175232,
      0.7991729974746704,
      0.7814111709594727,
      0.82289057970047,
      0.8324874639511108,
      0.8112449645996094,
      0.8051382899284363,
      0.8486211895942688,
      0.8380368947982788,
      0.8126092553138733,
      0.8225862979888916,
      0.8658857941627502,
      0.8655576705932617,
      0.8192341327667236,
      0.8540154695510864,
      0.8766077756881714,
      0.847782552242279,
      0.8131077885627747,
      0.865343451499939,
      0.8386026620864868,
      0.8882226347923279,
      0.8691087365150452,
      0.8731161952018738,
      0.9004404544830322,
      0.8913586735725403,
      0.8680703639984131,
      0.8848292231559753,
      0.8812522292137146,
      0.8627281188964844,
      0.8735058307647705,
      0.8698098659515381,
      0.8502222299575806,
      0.8482190370559692,
      0.8684935569763184,
      0.842667818069458,
      0.823607325553894,
      0.8468962907791138,
      0.8550714254379272,
      0.8268309831619263,
      0.8149497509002686,
      0.8481661677360535,
      0.835561990737915,
      0.8031663298606873,
      0.8157668709754944,
      0.8489231467247009,
      0.8108197450637817,
      0.790956974029541,
      0.8266096115112305,
      0.9962237477302551,
      0.9972808957099915,
      0.991104781627655,
      0.9917310476303101,
      0.9949493408203125,
      0.9993972778320312,
      0.9997645616531372,
      0.9998019337654114,
      0.9997861981391907,
      0.9994439482688904,
      0.9995853304862976,
      0.9998317956924438,
      0.9998463988304138,
      0.9999182224273682,
      0.9998814463615417,
      0.9998830556869507,
      0.999883234500885,
      0.9999129176139832,
      0.9999493360519409,
      0.9999569654464722,
      0.9999271035194397,
      0.9998784065246582,
      0.9998603463172913,
      0.9997091889381409,
      0.9998570084571838,
      0.9996883273124695,
      0.9996162056922913,
      0.9996889233589172,
      0.999713659286499,
      0.9996248483657837,
      0.9993378520011902,
      0.9969127774238586,
      0.9739454984664917,
      0.9691455364227295,
      0.9189373850822449,
      0.939963698387146,
      0.9731637239456177,
      0.954392671585083,
      0.9730387926101685,
      0.9530292749404907,
      0.9739543199539185,
      0.9475643634796143,
      0.9524771571159363,
      0.9156512022018433,
      0.874972939491272,
      0.9259254932403564,
      0.9327957034111023,
      0.9845441579818726,
      0.9845545291900635,
      0.9513511657714844,
      0.9648969173431396,
      0.9339851140975952,
      0.9136838912963867,
      0.9703882932662964,
      0.9776987433433533,
      0.9851189851760864,
      0.9512340426445007,
      0.9766436815261841,
      0.9466126561164856,
      0.9196167588233948,
      0.9571660757064819,
      0.9617137908935547,
      0.9885106682777405,
      0.9968310594558716,
      0.9987227916717529,
      0.999347448348999,
      0.9998132586479187,
      0.9999147653579712,
      0.9998202323913574,
      0.9997606873512268,
      0.9997555017471313,
      0.9998666644096375,
      0.9997939467430115,
      0.9998893141746521,
      0.9999278783798218,
      0.9998070001602173,
      0.9998430013656616,
      0.9999046921730042,
      0.999916136264801,
      0.9999098181724548,
      0.999725878238678,
      0.9999008774757385,
      0.9999054074287415,
      0.9999485015869141,
      0.9999555349349976,
      0.9999368190765381,
      0.9999139308929443,
      0.9999365210533142,
      0.9999483227729797,
      0.9998949766159058,
      0.9998520612716675,
      0.9998399019241333,
      0.9996142983436584,
      0.9908375144004822,
      0.971173882484436,
      0.9784433841705322,
      0.9597306251525879,
      0.9779538512229919,
      0.954322338104248,
      0.9758540391921997,
      0.9549570083618164,
      0.9691240787506104,
      0.9415099620819092,
      0.9421696662902832,
      0.9454088807106018,
      0.9577950835227966,
      0.9617010354995728,
      0.9712085127830505,
      0.967861533164978,
      0.9907790422439575,
      0.9955964088439941,
      0.9996625781059265,
      0.9997852444648743,
      0.9998856782913208,
      0.9997398257255554
    ],
    [
      0.8003905415534973,
      0.836190938949585,
      0.822072446346283,
      0.8336725831031799,
      0.8596769571304321,
      0.8565772771835327,
      0.853402853012085,
      0.87791907787323,
      0.8806835412979126,
      0.8654415607452393,
      0.8672386407852173,
      0.8845481276512146,
      0.8681144714355469,
      0.867094874382019,
      0.8876521587371826,
      0.8753542304039001,
      0.8593142032623291,
      0.8711507320404053,
      0.8783819675445557,
      0.8544550538063049,
      0.8500919342041016,
      0.8400759100914001,
      0.8327168822288513,
      0.823898196220398,
      0.8200836181640625,
      0.8265883922576904,
      0.8180364370346069,
      0.813429057598114,
      0.8193944692611694,
      0.8357847929000854,
      0.8278528451919556,
      0.8427277207374573,
      0.8157278299331665,
      0.8258463144302368,
      0.8014354705810547,
      0.7674276232719421,
      0.8057949542999268,
      0.8377273082733154,
      0.8084706664085388,
      0.7929284572601318,
      0.8313446044921875,
      0.8399591445922852,
      0.8245847821235657,
      0.8157526254653931,
      0.8555600047111511,
      0.8464248776435852,
      0.8239327669143677,
      0.8304460048675537,
      0.8734052777290344,
      0.8734861612319946,
      0.8275935053825378,
      0.8608212471008301,
      0.8840043544769287,
      0.8561732769012451,
      0.8224281072616577,
      0.8724972009658813,
      0.8488227128982544,
      0.8959218263626099,
      0.8767701983451843,
      0.8808274269104004,
      0.9062672853469849,
      0.8977482318878174,
      0.8761208057403564,
      0.891028106212616,
      0.8888468742370605,
      0.8695411682128906,
      0.8796188235282898,
      0.8755075931549072,
      0.8577675819396973,
      0.8546459674835205,
      0.8739847540855408,
      0.8479838371276855,
      0.8305835723876953,
      0.8521695137023926,
      0.8589403629302979,
      0.8317962884902954,
      0.8206205368041992,
      0.8522697687149048,
      0.8394356966018677,
      0.809622049331665,
      0.821307897567749,
      0.853097140789032,
      0.814908504486084,
      0.7971651554107666,
      0.8328376412391663,
      0.996532678604126,
      0.9975817799568176,
      0.9919226765632629,
      0.9925262928009033,
      0.995999276638031,
      0.9994879364967346,
      0.9997949004173279,
      0.9998188614845276,
      0.999803900718689,
      0.999496579170227,
      0.9996269941329956,
      0.9998465180397034,
      0.9998552799224854,
      0.9999218583106995,
      0.9998829364776611,
      0.9998838901519775,
      0.9998829960823059,
      0.999912679195404,
      0.9999504089355469,
      0.9999589920043945,
      0.9999327063560486,
      0.9998929500579834,
      0.9998805522918701,
      0.9997701048851013,
      0.9998830556869507,
      0.9997469186782837,
      0.9996699094772339,
      0.9997364282608032,
      0.9997411370277405,
      0.9996610879898071,
      0.9994277358055115,
      0.9975391626358032,
      0.9762506484985352,
      0.9716199040412903,
      0.924781322479248,
      0.9434788227081299,
      0.9756500720977783,
      0.9586111903190613,
      0.975705623626709,
      0.956940770149231,
      0.9759711623191833,
      0.9506127834320068,
      0.9549453854560852,
      0.9194976687431335,
      0.8802024722099304,
      0.9303181171417236,
      0.9362514019012451,
      0.9858707785606384,
      0.9860399961471558,
      0.9551401734352112,
      0.9680782556533813,
      0.9385350346565247,
      0.9195530414581299,
      0.9733575582504272,
      0.9804362058639526,
      0.987381100654602,
      0.9537324905395508,
      0.9795159101486206,
      0.9511420726776123,
      0.9248274564743042,
      0.9601798057556152,
      0.9640309810638428,
      0.989241361618042,
      0.9971719980239868,
      0.9989281296730042,
      0.9994445443153381,
      0.9998383522033691,
      0.9999259114265442,
      0.9998508095741272,
      0.9998013377189636,
      0.9998005032539368,
      0.9998835921287537,
      0.9998311996459961,
      0.9999022483825684,
      0.9999355673789978,
      0.9998405575752258,
      0.9998688697814941,
      0.999914824962616,
      0.9999304413795471,
      0.9999250769615173,
      0.9997813701629639,
      0.9999166131019592,
      0.999921977519989,
      0.9999545812606812,
      0.9999603033065796,
      0.9999402165412903,
      0.9999157786369324,
      0.999940037727356,
      0.999951183795929,
      0.9999012351036072,
      0.9998676776885986,
      0.9998582005500793,
      0.999650239944458,
      0.9913787841796875,
      0.9726300835609436,
      0.9797481894493103,
      0.9622498750686646,
      0.9798834323883057,
      0.9584595561027527,
      0.9781941175460815,
      0.9587211608886719,
      0.9716432094573975,
      0.9447340965270996,
      0.9456619024276733,
      0.9488921165466309,
      0.9609285593032837,
      0.9648120999336243,
      0.9734979867935181,
      0.9697074890136719,
      0.9913679361343384,
      0.9958703517913818,
      0.9997045397758484,
      0.9998055696487427,
      0.9998922348022461,
      0.9997445940971375
    ],
    [
      0.8097748756408691,
      0.8458928465843201,
      0.8307455778121948,
      0.8411169052124023,
      0.8662925362586975,
      0.8633161783218384,
      0.8602845072746277,
      0.8848773241043091,
      0.888015627861023,
      0.8719114065170288,
      0.8738088607788086,
      0.8896214962005615,
      0.8737146258354187,
      0.8728184700012207,
      0.8928541541099548,
      0.8808066844940186,
      0.8647346496582031,
      0.8767803907394409,
      0.8831636309623718,
      0.8604819774627686,
      0.8568229675292969,
      0.8458444476127625,
      0.8393703103065491,
      0.8317675590515137,
      0.8286349773406982,
      0.8332210779190063,
      0.8264646530151367,
      0.8239415884017944,
      0.8288276195526123,
      0.8445043563842773,
      0.8351168632507324,
      0.8506085872650146,
      0.8251172304153442,
      0.8337224125862122,
      0.8096015453338623,
      0.7769609093666077,
      0.8155766129493713,
      0.8446431159973145,
      0.815565824508667,
      0.802735447883606,
      0.8378479480743408,
      0.8459402322769165,
      0.8331990838050842,
      0.8237676620483398,
      0.8611460328102112,
      0.8528949618339539,
      0.832971453666687,
      0.8370687365531921,
      0.8792310953140259,
      0.8792144060134888,
      0.8347170352935791,
      0.8659769892692566,
      0.8899803757667542,
      0.8630779981613159,
      0.8307787775993347,
      0.8781596422195435,
      0.8574515581130981,
      0.9017659425735474,
      0.883225679397583,
      0.887947678565979,
      0.9109628200531006,
      0.9030554294586182,
      0.8836153745651245,
      0.8964437246322632,
      0.8946983814239502,
      0.875274658203125,
      0.8859585523605347,
      0.881074070930481,
      0.8648333549499512,
      0.8611812591552734,
      0.8797403573989868,
      0.8533779978752136,
      0.8377599120140076,
      0.8583345413208008,
      0.8636837005615234,
      0.8378308415412903,
      0.8273925185203552,
      0.8575249314308167,
      0.8441367149353027,
      0.8171266317367554,
      0.8279021978378296,
      0.8578003644943237,
      0.8205626010894775,
      0.8038668036460876,
      0.838565468788147,
      0.9967831373214722,
      0.997807502746582,
      0.9925748109817505,
      0.9932267069816589,
      0.9965398907661438,
      0.9995518326759338,
      0.9998162984848022,
      0.9998311996459961,
      0.9998168349266052,
      0.9995286464691162,
      0.9996548295021057,
      0.9998564720153809,
      0.9998610019683838,
      0.9999241232872009,
      0.9998835921287537,
      0.999884307384491,
      0.9998834729194641,
      0.9999132752418518,
      0.999951183795929,
      0.9999603629112244,
      0.9999368786811829,
      0.9999037384986877,
      0.9998947978019714,
      0.999811589717865,
      0.9998997449874878,
      0.9997850656509399,
      0.9997058510780334,
      0.9997680187225342,
      0.9997586011886597,
      0.9996846914291382,
      0.9994931817054749,
      0.9980908632278442,
      0.9783382415771484,
      0.9740530252456665,
      0.9293314218521118,
      0.9469304084777832,
      0.9775902032852173,
      0.9614877700805664,
      0.9777790307998657,
      0.9601690769195557,
      0.9776915907859802,
      0.9533787965774536,
      0.9571950435638428,
      0.9228893518447876,
      0.8851377367973328,
      0.9336604475975037,
      0.9394078254699707,
      0.9869574308395386,
      0.9872020483016968,
      0.9582533240318298,
      0.970548689365387,
      0.9419660568237305,
      0.9240902662277222,
      0.9764463901519775,
      0.984889805316925,
      0.9895740151405334,
      0.9575647711753845,
      0.9815512895584106,
      0.9542904496192932,
      0.9292292594909668,
      0.9627882838249207,
      0.966349720954895,
      0.9899415373802185,
      0.9974632263183594,
      0.9990816712379456,
      0.9995173811912537,
      0.9998568892478943,
      0.9999343752861023,
      0.9998730421066284,
      0.9998313784599304,
      0.9998324513435364,
      0.9998971223831177,
      0.9998584389686584,
      0.9999111890792847,
      0.9999425411224365,
      0.9998636245727539,
      0.9998860359191895,
      0.9999219179153442,
      0.9999399185180664,
      0.9999356865882874,
      0.9998185634613037,
      0.9999279975891113,
      0.9999333024024963,
      0.9999605417251587,
      0.9999639987945557,
      0.9999428391456604,
      0.9999169707298279,
      0.9999426007270813,
      0.9999531507492065,
      0.9999057054519653,
      0.9998783469200134,
      0.9998710751533508,
      0.9996746182441711,
      0.9917392134666443,
      0.9738022089004517,
      0.980798602104187,
      0.9644260406494141,
      0.981468915939331,
      0.9618592262268066,
      0.9799535274505615,
      0.9617809057235718,
      0.9739038944244385,
      0.947822093963623,
      0.9488232135772705,
      0.9517521262168884,
      0.9636214971542358,
      0.967510461807251,
      0.9755923748016357,
      0.9715223908424377,
      0.9918093085289001,
      0.9960349202156067,
      0.9997314810752869,
      0.9998204112052917,
      0.9998968839645386,
      0.9997472763061523
    ],
    [
      0.8177912831306458,
      0.8549951314926147,
      0.8378535509109497,
      0.8483613133430481,
      0.8729773759841919,
      0.8695046901702881,
      0.8674426078796387,
      0.8926473259925842,
      0.8948027491569519,
      0.8786568641662598,
      0.8808265924453735,
      0.8964690566062927,
      0.8799843788146973,
      0.879158616065979,
      0.8988615274429321,
      0.8874760270118713,
      0.8705213665962219,
      0.8830128908157349,
      0.8883382081985474,
      0.866782546043396,
      0.8634358644485474,
      0.8519710302352905,
      0.8469871878623962,
      0.8390578031539917,
      0.836661159992218,
      0.8397143483161926,
      0.8340031504631042,
      0.8328263759613037,
      0.8370429277420044,
      0.8511421084403992,
      0.8411169648170471,
      0.8576304316520691,
      0.8330243825912476,
      0.8407309055328369,
      0.8164363503456116,
      0.7849284410476685,
      0.8226506114006042,
      0.8503118753433228,
      0.822127103805542,
      0.8116592168807983,
      0.8439432978630066,
      0.851646900177002,
      0.8403432965278625,
      0.831080973148346,
      0.8665867447853088,
      0.859162449836731,
      0.8411052227020264,
      0.8432639837265015,
      0.8847382068634033,
      0.8846209049224854,
      0.8420665264129639,
      0.8720697164535522,
      0.8956679105758667,
      0.8694380521774292,
      0.8383662700653076,
      0.8828160166740417,
      0.8642162084579468,
      0.9066847562789917,
      0.88875412940979,
      0.8940738439559937,
      0.9147986173629761,
      0.907699704170227,
      0.8898144960403442,
      0.9011467695236206,
      0.8995020985603333,
      0.8804395198822021,
      0.8921138048171997,
      0.8861542344093323,
      0.8717706203460693,
      0.8678632378578186,
      0.8855177164077759,
      0.8592624068260193,
      0.8445010185241699,
      0.8647184371948242,
      0.8695050477981567,
      0.844308078289032,
      0.8348538279533386,
      0.8627830743789673,
      0.8493291735649109,
      0.8245863914489746,
      0.8334892988204956,
      0.8626383543014526,
      0.8259506821632385,
      0.8099819421768188,
      0.8431037664413452,
      0.9970324039459229,
      0.998033344745636,
      0.9932999014854431,
      0.9939753413200378,
      0.9971697926521301,
      0.9996134638786316,
      0.9998366832733154,
      0.9998427629470825,
      0.9998286366462708,
      0.999559223651886,
      0.9996799230575562,
      0.9998652338981628,
      0.9998666048049927,
      0.9999263286590576,
      0.9998845458030701,
      0.9998847246170044,
      0.9998835325241089,
      0.9999134540557861,
      0.9999516606330872,
      0.9999616146087646,
      0.9999403953552246,
      0.9999136328697205,
      0.9999085664749146,
      0.9998502135276794,
      0.9999167919158936,
      0.9998227953910828,
      0.9997440576553345,
      0.999798595905304,
      0.9997770190238953,
      0.9997072219848633,
      0.999550461769104,
      0.99849534034729,
      0.9803266525268555,
      0.9764125943183899,
      0.9342911839485168,
      0.9510732889175415,
      0.9798661470413208,
      0.9648302793502808,
      0.9803471565246582,
      0.9635428190231323,
      0.9795889854431152,
      0.9563742876052856,
      0.9595102071762085,
      0.9264043569564819,
      0.8902633190155029,
      0.936773955821991,
      0.9414008855819702,
      0.9880821108818054,
      0.9882795810699463,
      0.9612274765968323,
      0.9728698134422302,
      0.9454691410064697,
      0.9283092617988586,
      0.9780339002609253,
      0.9858123660087585,
      0.9905338287353516,
      0.9608646035194397,
      0.9830209612846375,
      0.9571679830551147,
      0.9329495429992676,
      0.9650762677192688,
      0.9684004187583923,
      0.9906197190284729,
      0.997744083404541,
      0.9992163181304932,
      0.9995865821838379,
      0.9998740553855896,
      0.9999420046806335,
      0.9998926520347595,
      0.9998570084571838,
      0.9998615384101868,
      0.9999091625213623,
      0.9998811483383179,
      0.9999199509620667,
      0.999948263168335,
      0.9998857378959656,
      0.9999023079872131,
      0.9999293684959412,
      0.9999489784240723,
      0.999945878982544,
      0.999854326248169,
      0.9999387860298157,
      0.9999428391456604,
      0.999962568283081,
      0.999967098236084,
      0.9999454617500305,
      0.9999182820320129,
      0.9999449253082275,
      0.9999546408653259,
      0.9999091029167175,
      0.9998864531517029,
      0.9998807907104492,
      0.999687671661377,
      0.9920070171356201,
      0.9751540422439575,
      0.9820557236671448,
      0.9668530225753784,
      0.9833900928497314,
      0.9656389355659485,
      0.9820478558540344,
      0.9652315974235535,
      0.9763056635856628,
      0.9520137310028076,
      0.9523555040359497,
      0.9554122090339661,
      0.9668043255805969,
      0.9705075025558472,
      0.9779043197631836,
      0.9734843373298645,
      0.9923564791679382,
      0.9962234497070312,
      0.9997453689575195,
      0.9998341798782349,
      0.9999009966850281,
      0.9997492432594299
    ],
    [
      0.8238798975944519,
      0.8606632947921753,
      0.8426334857940674,
      0.8539028167724609,
      0.8779710531234741,
      0.8746904730796814,
      0.8732455968856812,
      0.8979036808013916,
      0.9000799655914307,
      0.8839951157569885,
      0.886474609375,
      0.9021744728088379,
      0.8856112957000732,
      0.8849581480026245,
      0.903468132019043,
      0.8930875658988953,
      0.8760895729064941,
      0.8885781764984131,
      0.8931322693824768,
      0.8728090524673462,
      0.8696140050888062,
      0.8578134775161743,
      0.8539282083511353,
      0.8463227152824402,
      0.8444328308105469,
      0.8459254503250122,
      0.841525137424469,
      0.8424735069274902,
      0.8462325930595398,
      0.8578745126724243,
      0.847804605960846,
      0.8659616708755493,
      0.8433120846748352,
      0.8497717380523682,
      0.8248116970062256,
      0.7936679720878601,
      0.8304150104522705,
      0.8571824431419373,
      0.829647421836853,
      0.821511447429657,
      0.8502338528633118,
      0.8582333326339722,
      0.8479772806167603,
      0.8380117416381836,
      0.8715933561325073,
      0.866264283657074,
      0.8486970067024231,
      0.8485406041145325,
      0.8895026445388794,
      0.8896530270576477,
      0.8488597273826599,
      0.8764870762825012,
      0.8999847173690796,
      0.8748884797096252,
      0.8452738523483276,
      0.886526346206665,
      0.8698605298995972,
      0.9103997349739075,
      0.8931385278701782,
      0.8991684317588806,
      0.917810320854187,
      0.9114775657653809,
      0.8948155641555786,
      0.9050614833831787,
      0.9039638638496399,
      0.8854954242706299,
      0.8974683880805969,
      0.8909734487533569,
      0.8784817457199097,
      0.8746925592422485,
      0.8912214636802673,
      0.8659083843231201,
      0.8514863848686218,
      0.8719274997711182,
      0.8754823803901672,
      0.8510854840278625,
      0.8430451154708862,
      0.8686904907226562,
      0.8551740646362305,
      0.8321774005889893,
      0.8405811786651611,
      0.8679845333099365,
      0.8317959308624268,
      0.81621915102005,
      0.8483221530914307,
      0.997211217880249,
      0.9981846809387207,
      0.9938108921051025,
      0.9944961667060852,
      0.9974457621574402,
      0.9996515512466431,
      0.999850332736969,
      0.9998502135276794,
      0.9998355507850647,
      0.9995731115341187,
      0.9996961355209351,
      0.9998718500137329,
      0.9998708963394165,
      0.9999281167984009,
      0.999885082244873,
      0.9998853206634521,
      0.999882698059082,
      0.999913215637207,
      0.9999520182609558,
      0.9999623894691467,
      0.9999426603317261,
      0.9999191164970398,
      0.9999169111251831,
      0.9998718500137329,
      0.9999271035194397,
      0.9998453855514526,
      0.9997674822807312,
      0.9998175501823425,
      0.9997881054878235,
      0.9997208714485168,
      0.9995864033699036,
      0.9987332820892334,
      0.981717586517334,
      0.9781806468963623,
      0.9378278851509094,
      0.9538924694061279,
      0.9814887642860413,
      0.9672119617462158,
      0.9818984866142273,
      0.9658891558647156,
      0.9809737205505371,
      0.9588139057159424,
      0.9615222215652466,
      0.9295006990432739,
      0.8957943320274353,
      0.9405646324157715,
      0.9450802803039551,
      0.9890428185462952,
      0.9891762733459473,
      0.9637706875801086,
      0.9748928546905518,
      0.9484906196594238,
      0.9320297241210938,
      0.9799348711967468,
      0.9876158237457275,
      0.9918007850646973,
      0.963753342628479,
      0.9845737814903259,
      0.9602247476577759,
      0.9365448951721191,
      0.9672563076019287,
      0.9704267382621765,
      0.9912950396537781,
      0.9979749917984009,
      0.9993085265159607,
      0.9996298551559448,
      0.9998847246170044,
      0.9999465346336365,
      0.9999037981033325,
      0.9998721480369568,
      0.9998783469200134,
      0.9999169111251831,
      0.9998959898948669,
      0.9999250173568726,
      0.999952495098114,
      0.9998986124992371,
      0.9999126195907593,
      0.9999335408210754,
      0.9999544024467468,
      0.9999520778656006,
      0.9998753666877747,
      0.9999451041221619,
      0.9999481439590454,
      0.9999644160270691,
      0.9999687075614929,
      0.9999467134475708,
      0.9999188780784607,
      0.9999467730522156,
      0.9999564290046692,
      0.999910831451416,
      0.9998937249183655,
      0.9998880624771118,
      0.9997020959854126,
      0.9923805594444275,
      0.9762791991233826,
      0.9830405712127686,
      0.9685769081115723,
      0.9846692085266113,
      0.9680464863777161,
      0.9836333990097046,
      0.9676231145858765,
      0.9779758453369141,
      0.9552643299102783,
      0.9555010795593262,
      0.9586780071258545,
      0.969165027141571,
      0.9725003838539124,
      0.9795598387718201,
      0.9750256538391113,
      0.9928033947944641,
      0.996425211429596,
      0.9997663497924805,
      0.9998453259468079,
      0.999904215335846,
      0.9997502565383911
    ],
    [
      0.8295266628265381,
      0.8647879362106323,
      0.8468611836433411,
      0.858479380607605,
      0.8825558423995972,
      0.8790895938873291,
      0.877813458442688,
      0.9018741846084595,
      0.9039719104766846,
      0.8883147835731506,
      0.8908740878105164,
      0.9064333438873291,
      0.8905680775642395,
      0.8903427124023438,
      0.9073652029037476,
      0.8983321189880371,
      0.88184654712677,
      0.8936893939971924,
      0.8974267244338989,
      0.8782562017440796,
      0.8751316666603088,
      0.8627817630767822,
      0.8592270016670227,
      0.8532420992851257,
      0.8510837554931641,
      0.8516121506690979,
      0.8479855060577393,
      0.851085901260376,
      0.853355348110199,
      0.8636447787284851,
      0.8533515930175781,
      0.8731070160865784,
      0.8507183790206909,
      0.8571920394897461,
      0.8325979113578796,
      0.8027015924453735,
      0.8378252983093262,
      0.8627139329910278,
      0.8365259170532227,
      0.8304052948951721,
      0.8564191460609436,
      0.8647609949111938,
      0.8567816019058228,
      0.8457783460617065,
      0.8772192001342773,
      0.874186635017395,
      0.8565277457237244,
      0.854264497756958,
      0.8948842287063599,
      0.8947133421897888,
      0.8558393120765686,
      0.8800084590911865,
      0.9042852520942688,
      0.8803430795669556,
      0.8527003526687622,
      0.8880504965782166,
      0.8741390109062195,
      0.9132695198059082,
      0.8967531323432922,
      0.9032957553863525,
      0.9206992387771606,
      0.9150204062461853,
      0.8991081714630127,
      0.9087817072868347,
      0.9085104465484619,
      0.8905802369117737,
      0.9016855955123901,
      0.8954808115959167,
      0.8851863741874695,
      0.8804708123207092,
      0.8959863185882568,
      0.8722766637802124,
      0.8586699962615967,
      0.877679169178009,
      0.8803134560585022,
      0.8570889830589294,
      0.8503381609916687,
      0.8736893534660339,
      0.8602306842803955,
      0.8392255902290344,
      0.8469008207321167,
      0.8726922273635864,
      0.8372764587402344,
      0.8217780590057373,
      0.8532346487045288,
      0.997351884841919,
      0.9983042478561401,
      0.9942509531974792,
      0.9949361681938171,
      0.9976745247840881,
      0.9996819496154785,
      0.9998607039451599,
      0.9998560547828674,
      0.9998413324356079,
      0.9995902180671692,
      0.9997114539146423,
      0.9998775124549866,
      0.9998749494552612,
      0.9999298453330994,
      0.9998859763145447,
      0.9998858571052551,
      0.9998829364776611,
      0.99991375207901,
      0.9999522566795349,
      0.9999628663063049,
      0.9999437928199768,
      0.9999226927757263,
      0.9999229311943054,
      0.9998869299888611,
      0.9999344944953918,
      0.9998611211776733,
      0.9997852444648743,
      0.9998311996459961,
      0.9997859001159668,
      0.999731183052063,
      0.9996103048324585,
      0.9988738894462585,
      0.9827571511268616,
      0.9798488616943359,
      0.941105842590332,
      0.9565173983573914,
      0.9828184843063354,
      0.9693722128868103,
      0.9831140041351318,
      0.9677059650421143,
      0.9819371104240417,
      0.9607320427894592,
      0.9631039500236511,
      0.9323350191116333,
      0.9013325572013855,
      0.9434627294540405,
      0.9486733675003052,
      0.9897214770317078,
      0.9898197650909424,
      0.9661619067192078,
      0.9767962694168091,
      0.951600193977356,
      0.9359673261642456,
      0.98167884349823,
      0.9891043901443481,
      0.9929512739181519,
      0.9664413928985596,
      0.9857370853424072,
      0.9628264904022217,
      0.9400451183319092,
      0.9692336916923523,
      0.97251296043396,
      0.9917198419570923,
      0.9981376528739929,
      0.9993656277656555,
      0.9996633529663086,
      0.999893307685852,
      0.9999502897262573,
      0.9999123215675354,
      0.999883234500885,
      0.999890148639679,
      0.9999223351478577,
      0.9999070167541504,
      0.9999286532402039,
      0.9999545812606812,
      0.9999071955680847,
      0.999920129776001,
      0.9999369382858276,
      0.9999585151672363,
      0.999956488609314,
      0.9998911619186401,
      0.9999498128890991,
      0.9999518394470215,
      0.9999656677246094,
      0.9999697208404541,
      0.9999479651451111,
      0.9999194741249084,
      0.9999477863311768,
      0.9999573230743408,
      0.9999121427536011,
      0.9998980164527893,
      0.9998932480812073,
      0.9997126460075378,
      0.9926339387893677,
      0.9767939448356628,
      0.9837049245834351,
      0.9696946144104004,
      0.9854820370674133,
      0.9698051810264587,
      0.9847657680511475,
      0.9696215391159058,
      0.9793973565101624,
      0.9579766988754272,
      0.958336353302002,
      0.9613780379295349,
      0.9711003303527832,
      0.9739269018173218,
      0.9807191491127014,
      0.9761528372764587,
      0.9931855201721191,
      0.9965957999229431,
      0.9997812509536743,
      0.999850332736969,
      0.9999073147773743,
      0.9997515082359314
    ],
    [
      0.8357607126235962,
      0.8693649172782898,
      0.8513725399971008,
      0.8632713556289673,
      0.886911153793335,
      0.8831776976585388,
      0.8825358152389526,
      0.906339168548584,
      0.9077759981155396,
      0.8929147720336914,
      0.8959611058235168,
      0.9111748337745667,
      0.8962620496749878,
      0.8958296179771423,
      0.9119606018066406,
      0.9044457674026489,
      0.8877705931663513,
      0.8992067575454712,
      0.9025101661682129,
      0.8844559192657471,
      0.8810602426528931,
      0.8683844208717346,
      0.8649185299873352,
      0.8613590002059937,
      0.8595394492149353,
      0.8585190773010254,
      0.8560281991958618,
      0.8619068264961243,
      0.862236738204956,
      0.8699609637260437,
      0.8613309264183044,
      0.8823444843292236,
      0.8618063926696777,
      0.8673936128616333,
      0.843737006187439,
      0.8155723214149475,
      0.8480674028396606,
      0.8707362413406372,
      0.8460347652435303,
      0.8401547074317932,
      0.8632450103759766,
      0.872076153755188,
      0.8665343523025513,
      0.8535846471786499,
      0.8832071423530579,
      0.8822807669639587,
      0.8639430403709412,
      0.8607715368270874,
      0.9003263115882874,
      0.8995718955993652,
      0.8621395230293274,
      0.8849591016769409,
      0.9080786108970642,
      0.8849384784698486,
      0.8588306307792664,
      0.8912135362625122,
      0.8781838417053223,
      0.9157350063323975,
      0.8997608423233032,
      0.9067716598510742,
      0.9233472347259521,
      0.9182420969009399,
      0.9029971361160278,
      0.9124966859817505,
      0.9132121205329895,
      0.8955823183059692,
      0.9057377576828003,
      0.9001717567443848,
      0.8921325206756592,
      0.886008620262146,
      0.9010138511657715,
      0.8800539970397949,
      0.8671653270721436,
      0.8841000199317932,
      0.8861159682273865,
      0.8645823001861572,
      0.8583817481994629,
      0.8799490928649902,
      0.8663221597671509,
      0.84806227684021,
      0.854103684425354,
      0.8782676458358765,
      0.8437161445617676,
      0.8280656337738037,
      0.8584831953048706,
      0.997498095035553,
      0.9984322786331177,
      0.9947910308837891,
      0.9954811334609985,
      0.9979347586631775,
      0.9997113943099976,
      0.9998716711997986,
      0.999862015247345,
      0.9998482465744019,
      0.9996048212051392,
      0.9997315406799316,
      0.9998839497566223,
      0.9998791813850403,
      0.9999316334724426,
      0.9998865723609924,
      0.9998864531517029,
      0.9998830556869507,
      0.9999142289161682,
      0.9999527931213379,
      0.999963641166687,
      0.9999458193778992,
      0.9999271035194397,
      0.9999291896820068,
      0.9999020099639893,
      0.9999417662620544,
      0.9998770356178284,
      0.9998028874397278,
      0.9998448491096497,
      0.9998044967651367,
      0.9997419118881226,
      0.9996359348297119,
      0.998977541923523,
      0.9837668538093567,
      0.9811688661575317,
      0.9443869590759277,
      0.9593260288238525,
      0.9841316342353821,
      0.9716640114784241,
      0.9845068454742432,
      0.9698348045349121,
      0.9830886125564575,
      0.9628740549087524,
      0.9647905826568604,
      0.9348013401031494,
      0.9060969352722168,
      0.9466891288757324,
      0.9518147110939026,
      0.9904922842979431,
      0.9906227588653564,
      0.968322217464447,
      0.9789168238639832,
      0.9554511308670044,
      0.9400705099105835,
      0.983270525932312,
      0.9903045892715454,
      0.9937430620193481,
      0.9691916108131409,
      0.9871162176132202,
      0.9654757976531982,
      0.9437867403030396,
      0.9714012145996094,
      0.974575936794281,
      0.9923262000083923,
      0.9983381032943726,
      0.9994359612464905,
      0.9996994733810425,
      0.9999024868011475,
      0.9999542832374573,
      0.9999197125434875,
      0.9998953938484192,
      0.9999025464057922,
      0.9999280571937561,
      0.9999173879623413,
      0.9999324083328247,
      0.9999576210975647,
      0.9999154806137085,
      0.999926745891571,
      0.9999400973320007,
      0.999962568283081,
      0.9999611377716064,
      0.9999059438705444,
      0.9999545812606812,
      0.999955952167511,
      0.9999673962593079,
      0.9999710917472839,
      0.9999493360519409,
      0.9999203085899353,
      0.9999493956565857,
      0.9999585151672363,
      0.9999148845672607,
      0.9999033212661743,
      0.9998995065689087,
      0.9997269511222839,
      0.9930240511894226,
      0.9779543876647949,
      0.9845786094665527,
      0.9711621999740601,
      0.9865042567253113,
      0.9720262289047241,
      0.986126184463501,
      0.9717891812324524,
      0.9809333086013794,
      0.9608018398284912,
      0.9614002704620361,
      0.9644007086753845,
      0.9733585119247437,
      0.9755774140357971,
      0.9820698499679565,
      0.9774197936058044,
      0.993608295917511,
      0.9967859983444214,
      0.9997977614402771,
      0.9998610019683838,
      0.9999104738235474,
      0.9997542500495911
    ],
    [
      0.8429701328277588,
      0.8746371269226074,
      0.8563640713691711,
      0.8683407306671143,
      0.8918370008468628,
      0.8876447081565857,
      0.8879146575927734,
      0.9106930494308472,
      0.9116638898849487,
      0.8973632454872131,
      0.9011682271957397,
      0.9156529903411865,
      0.9016938209533691,
      0.901505708694458,
      0.9171835780143738,
      0.910194993019104,
      0.893595814704895,
      0.905132532119751,
      0.9081287384033203,
      0.8912711143493652,
      0.8878142237663269,
      0.8756222724914551,
      0.8725090026855469,
      0.8705861568450928,
      0.8691720366477966,
      0.8665481805801392,
      0.8649622797966003,
      0.8732057809829712,
      0.8706142902374268,
      0.8757803440093994,
      0.8692281246185303,
      0.8903459310531616,
      0.8717637658119202,
      0.8773021101951599,
      0.8557282090187073,
      0.8293336629867554,
      0.8589116334915161,
      0.879532516002655,
      0.85684734582901,
      0.8514592051506042,
      0.8712191581726074,
      0.8798360824584961,
      0.8763594627380371,
      0.8621216416358948,
      0.8895809650421143,
      0.890021800994873,
      0.8717505931854248,
      0.8674856424331665,
      0.9054043292999268,
      0.903689980506897,
      0.8689292669296265,
      0.8904042840003967,
      0.9118496179580688,
      0.8876975178718567,
      0.8654940128326416,
      0.8949716687202454,
      0.8825845718383789,
      0.9182054400444031,
      0.9029553532600403,
      0.9105757474899292,
      0.9261440634727478,
      0.9216996431350708,
      0.9068971872329712,
      0.9162576198577881,
      0.9182038903236389,
      0.9005501866340637,
      0.909618616104126,
      0.9050126075744629,
      0.8990024328231812,
      0.8916162848472595,
      0.9059791564941406,
      0.8876988291740417,
      0.8766380548477173,
      0.8911726474761963,
      0.8926697969436646,
      0.8731833696365356,
      0.8679499626159668,
      0.8875014781951904,
      0.873660147190094,
      0.8584866523742676,
      0.8628146648406982,
      0.8845258951187134,
      0.8513222932815552,
      0.835456907749176,
      0.8630669713020325,
      0.9976442456245422,
      0.9985445737838745,
      0.995263397693634,
      0.9959439635276794,
      0.9981676340103149,
      0.9997437596321106,
      0.9998723864555359,
      0.9998680949211121,
      0.9998540878295898,
      0.9996222257614136,
      0.9997487664222717,
      0.9998893737792969,
      0.999882698059082,
      0.9999331831932068,
      0.9998875856399536,
      0.9998874664306641,
      0.9998834729194641,
      0.9999147057533264,
      0.9999532699584961,
      0.9999644756317139,
      0.9999479651451111,
      0.9999316334724426,
      0.9999356865882874,
      0.9999158978462219,
      0.9999488592147827,
      0.9998924136161804,
      0.9998200535774231,
      0.9998582005500793,
      0.9998129606246948,
      0.9997518658638,
      0.9996550679206848,
      0.9990814328193665,
      0.9849238991737366,
      0.9827426671981812,
      0.9482662677764893,
      0.9629004001617432,
      0.9855270385742188,
      0.9738739132881165,
      0.9859670996665955,
      0.9719511866569519,
      0.9842405915260315,
      0.9650804996490479,
      0.9663913249969482,
      0.937299370765686,
      0.9113860726356506,
      0.950188159942627,
      0.9563156366348267,
      0.9911984205245972,
      0.9913226962089539,
      0.9709717035293579,
      0.9811041355133057,
      0.9596147537231445,
      0.9447150230407715,
      0.9849993586540222,
      0.9915021061897278,
      0.9945272207260132,
      0.9717089533805847,
      0.9882683157920837,
      0.967812180519104,
      0.9473315477371216,
      0.973655641078949,
      0.9766181707382202,
      0.9929133653640747,
      0.9985038042068481,
      0.9994984269142151,
      0.9997298121452332,
      0.9999099969863892,
      0.9999577403068542,
      0.999927282333374,
      0.9999049305915833,
      0.9999123811721802,
      0.9999333620071411,
      0.9999245405197144,
      0.9999356865882874,
      0.9999595284461975,
      0.9999234676361084,
      0.9999327063560486,
      0.999943196773529,
      0.999966025352478,
      0.9999653697013855,
      0.9999186992645264,
      0.9999589323997498,
      0.9999598264694214,
      0.999968945980072,
      0.9999722838401794,
      0.9999503493309021,
      0.999920666217804,
      0.99994957447052,
      0.9999593496322632,
      0.9999175667762756,
      0.9999082684516907,
      0.9999054670333862,
      0.9997398257255554,
      0.9933963418006897,
      0.9791020750999451,
      0.9854850172996521,
      0.9726420044898987,
      0.9875100255012512,
      0.9741102457046509,
      0.9873332381248474,
      0.973931074142456,
      0.9825114607810974,
      0.963829755783081,
      0.9646361470222473,
      0.9675321578979492,
      0.9755817651748657,
      0.9772624373435974,
      0.9832692742347717,
      0.9786902666091919,
      0.9940140843391418,
      0.9969366192817688,
      0.9998095631599426,
      0.9998680353164673,
      0.9999130964279175,
      0.9997573494911194
    ],
    [
      0.8496562242507935,
      0.8792606592178345,
      0.8615325093269348,
      0.873386561870575,
      0.896064281463623,
      0.8916324377059937,
      0.8924155235290527,
      0.9145105481147766,
      0.9149923324584961,
      0.901587963104248,
      0.9057306051254272,
      0.9200231432914734,
      0.9069319367408752,
      0.9068056344985962,
      0.921991229057312,
      0.915948748588562,
      0.899588406085968,
      0.9106051921844482,
      0.913558840751648,
      0.8977538347244263,
      0.8942810297012329,
      0.8828290700912476,
      0.8797516822814941,
      0.8791396021842957,
      0.8783469200134277,
      0.8745697736740112,
      0.8734248876571655,
      0.8825759887695312,
      0.8781887888908386,
      0.881260871887207,
      0.8761706352233887,
      0.8975050449371338,
      0.881686806678772,
      0.8863949775695801,
      0.8666906356811523,
      0.8409600257873535,
      0.8682122230529785,
      0.8870071172714233,
      0.8663115501403809,
      0.8612605333328247,
      0.8781708478927612,
      0.8869094848632812,
      0.8839040398597717,
      0.8692550659179688,
      0.8946429491043091,
      0.8966857194900513,
      0.8783806562423706,
      0.873623251914978,
      0.9095630645751953,
      0.9077562093734741,
      0.8755785226821899,
      0.8958272933959961,
      0.9152601957321167,
      0.8920128345489502,
      0.8729538917541504,
      0.8993597030639648,
      0.8871493339538574,
      0.9204155206680298,
      0.9061471223831177,
      0.9139648079872131,
      0.9285436272621155,
      0.9247271418571472,
      0.9104937314987183,
      0.9193167090415955,
      0.9218819737434387,
      0.9051553010940552,
      0.9131172895431519,
      0.9093225002288818,
      0.9048624038696289,
      0.8967123031616211,
      0.9106295704841614,
      0.8943115472793579,
      0.8847907781600952,
      0.8977049589157104,
      0.8988966941833496,
      0.8808978796005249,
      0.8764309287071228,
      0.8944050073623657,
      0.8811514377593994,
      0.8672595620155334,
      0.8702082633972168,
      0.8908491730690002,
      0.8587462306022644,
      0.8414758443832397,
      0.8676632046699524,
      0.997765839099884,
      0.9986440539360046,
      0.9957149624824524,
      0.9963617920875549,
      0.9983490109443665,
      0.9997667670249939,
      0.9998840689659119,
      0.9998728632926941,
      0.9998589158058167,
      0.9996444582939148,
      0.9997631907463074,
      0.9998935461044312,
      0.9998851418495178,
      0.9999341368675232,
      0.9998881220817566,
      0.9998877048492432,
      0.9998831748962402,
      0.9999151229858398,
      0.9999536871910095,
      0.999965250492096,
      0.9999498128890991,
      0.99993497133255,
      0.9999402761459351,
      0.9999256134033203,
      0.99995356798172,
      0.9999036192893982,
      0.9998345971107483,
      0.9998689293861389,
      0.9998106956481934,
      0.9997608065605164,
      0.9996724724769592,
      0.9991649389266968,
      0.9860223531723022,
      0.9841675162315369,
      0.9519306421279907,
      0.9662339091300964,
      0.9867939352989197,
      0.9758521914482117,
      0.9872838258743286,
      0.9736793041229248,
      0.9851770401000977,
      0.9671547412872314,
      0.9679746627807617,
      0.9397712349891663,
      0.9168422222137451,
      0.9533023834228516,
      0.959499716758728,
      0.9917672276496887,
      0.9919620752334595,
      0.9721627235412598,
      0.9826381206512451,
      0.963288426399231,
      0.9494597911834717,
      0.9866364598274231,
      0.9924994707107544,
      0.9952491521835327,
      0.9737904071807861,
      0.9891330003738403,
      0.9698062539100647,
      0.9503368139266968,
      0.9755823016166687,
      0.9785641431808472,
      0.9934947490692139,
      0.9986346364021301,
      0.9995461702346802,
      0.9997543692588806,
      0.9999163746833801,
      0.9999604225158691,
      0.9999332427978516,
      0.9999117255210876,
      0.9999195337295532,
      0.9999372959136963,
      0.9999346733093262,
      0.9999382495880127,
      0.9999619126319885,
      0.9999296069145203,
      0.9999372363090515,
      0.9999455213546753,
      0.9999688863754272,
      0.999968409538269,
      0.9999279975891113,
      0.9999620914459229,
      0.9999623894691467,
      0.9999703764915466,
      0.9999733567237854,
      0.9999512434005737,
      0.9999215602874756,
      0.9999498724937439,
      0.9999602437019348,
      0.9999200701713562,
      0.9999123811721802,
      0.9999105334281921,
      0.9997510313987732,
      0.9936327338218689,
      0.9799960255622864,
      0.9861515760421753,
      0.9738377332687378,
      0.9883421063423157,
      0.9758822917938232,
      0.9884123802185059,
      0.9759680032730103,
      0.9839516282081604,
      0.9666765928268433,
      0.967689037322998,
      0.9698573350906372,
      0.9770718216896057,
      0.9786744117736816,
      0.9844791889190674,
      0.9797835350036621,
      0.9943810105323792,
      0.997063398361206,
      0.9998180866241455,
      0.999873161315918,
      0.9999154210090637,
      0.9997598528862
    ],
    [
      0.8553557395935059,
      0.884493350982666,
      0.8663606643676758,
      0.8777276277542114,
      0.8994290828704834,
      0.8953801393508911,
      0.8965729475021362,
      0.9176303744316101,
      0.917802095413208,
      0.9057727456092834,
      0.9098941087722778,
      0.9240964651107788,
      0.91145920753479,
      0.911339521408081,
      0.9259606599807739,
      0.9207876920700073,
      0.905126690864563,
      0.9152740836143494,
      0.9184197187423706,
      0.9032728672027588,
      0.8997761011123657,
      0.8892751932144165,
      0.8854708075523376,
      0.8856179714202881,
      0.8858892917633057,
      0.8812127709388733,
      0.8802495002746582,
      0.8898881673812866,
      0.885093092918396,
      0.8865562081336975,
      0.8815596103668213,
      0.9035966396331787,
      0.890032172203064,
      0.8941382169723511,
      0.8760381937026978,
      0.8513488173484802,
      0.8765683174133301,
      0.8933910727500916,
      0.8749980926513672,
      0.8704613447189331,
      0.8847006559371948,
      0.892540454864502,
      0.889748752117157,
      0.8756668567657471,
      0.8990511894226074,
      0.900478720664978,
      0.8840763568878174,
      0.8789231777191162,
      0.9128811359405518,
      0.91118323802948,
      0.8813999891281128,
      0.9006145000457764,
      0.9182328581809998,
      0.8958861827850342,
      0.8778361082077026,
      0.9034792184829712,
      0.8907614946365356,
      0.9224852323532104,
      0.9093981981277466,
      0.916766881942749,
      0.9302005767822266,
      0.9270550012588501,
      0.9135019183158875,
      0.9219536781311035,
      0.9245957136154175,
      0.9090118408203125,
      0.9158273935317993,
      0.9128751754760742,
      0.9098538160324097,
      0.9011201858520508,
      0.9143346548080444,
      0.9001962542533875,
      0.8912874460220337,
      0.9025154709815979,
      0.9040437340736389,
      0.8866695761680603,
      0.8823646306991577,
      0.8992210626602173,
      0.8866209983825684,
      0.8736525177955627,
      0.8755550384521484,
      0.895305335521698,
      0.8640680909156799,
      0.8465700745582581,
      0.8718553185462952,
      0.9979105591773987,
      0.9987377524375916,
      0.9959781765937805,
      0.9967166781425476,
      0.9984878301620483,
      0.9997859001159668,
      0.9998916387557983,
      0.9998770356178284,
      0.9998636841773987,
      0.999667763710022,
      0.9997758269309998,
      0.9998983144760132,
      0.9998864531517029,
      0.99993497133255,
      0.9998884201049805,
      0.9998882412910461,
      0.9998832941055298,
      0.999915361404419,
      0.999954104423523,
      0.999966025352478,
      0.9999513030052185,
      0.999937891960144,
      0.9999445676803589,
      0.9999346733093262,
      0.9999562501907349,
      0.9999128580093384,
      0.9998462200164795,
      0.9998774528503418,
      0.9998177289962769,
      0.9997685551643372,
      0.9996864795684814,
      0.9992128014564514,
      0.9868237376213074,
      0.9852007031440735,
      0.9548291563987732,
      0.9687873125076294,
      0.9877356886863708,
      0.9775575399398804,
      0.9884402751922607,
      0.9753028750419617,
      0.9861139059066772,
      0.9690937995910645,
      0.9694847464561462,
      0.9421873092651367,
      0.9215605854988098,
      0.9561792612075806,
      0.9623793363571167,
      0.9923918843269348,
      0.9925877451896667,
      0.9740645289421082,
      0.9840869903564453,
      0.9662661552429199,
      0.9538198113441467,
      0.9877811670303345,
      0.9932414889335632,
      0.9955576062202454,
      0.9757362008094788,
      0.9900661706924438,
      0.9717854261398315,
      0.9532648324966431,
      0.977303147315979,
      0.9803698658943176,
      0.9940902590751648,
      0.9987636804580688,
      0.9995914101600647,
      0.9997746348381042,
      0.9999213814735413,
      0.9999629259109497,
      0.9999383687973022,
      0.9999176859855652,
      0.999925434589386,
      0.9999406933784485,
      0.9999362230300903,
      0.9999406933784485,
      0.999963641166687,
      0.9999350905418396,
      0.9999415874481201,
      0.9999479651451111,
      0.9999715089797974,
      0.9999709129333496,
      0.9999356865882874,
      0.9999650120735168,
      0.9999649524688721,
      0.9999715089797974,
      0.9999743700027466,
      0.9999522566795349,
      0.9999223351478577,
      0.9999507069587708,
      0.9999607801437378,
      0.9999204874038696,
      0.9999128580093384,
      0.9999130964279175,
      0.9997605085372925,
      0.9937548637390137,
      0.9807237982749939,
      0.9863952398300171,
      0.9749153256416321,
      0.9890349507331848,
      0.9775022268295288,
      0.9894173741340637,
      0.9777728319168091,
      0.985085666179657,
      0.9689631462097168,
      0.9710438251495361,
      0.9718742370605469,
      0.9785289168357849,
      0.9797217845916748,
      0.9855002760887146,
      0.9806411266326904,
      0.9946807622909546,
      0.99718177318573,
      0.9998261332511902,
      0.9998763203620911,
      0.9999088048934937,
      0.9997621774673462
    ],
    [
      0.8618658185005188,
      0.8903380632400513,
      0.8719841241836548,
      0.8825632333755493,
      0.9032063484191895,
      0.8991869688034058,
      0.9007530808448792,
      0.9207775592803955,
      0.9206968545913696,
      0.9094328284263611,
      0.9144896268844604,
      0.9278067350387573,
      0.91572505235672,
      0.915702223777771,
      0.9298460483551025,
      0.9250190258026123,
      0.9097288250923157,
      0.9196135997772217,
      0.9225945472717285,
      0.907953143119812,
      0.9044450521469116,
      0.894923210144043,
      0.8910468816757202,
      0.8908717632293701,
      0.8919470310211182,
      0.8865240216255188,
      0.8863293528556824,
      0.896385908126831,
      0.890824556350708,
      0.8913522362709045,
      0.8870024085044861,
      0.9090973734855652,
      0.8969790935516357,
      0.9004517793655396,
      0.8835192322731018,
      0.8604705333709717,
      0.8833731412887573,
      0.8980863690376282,
      0.8814109563827515,
      0.877568781375885,
      0.8901020288467407,
      0.8970495462417603,
      0.8945636749267578,
      0.8814598321914673,
      0.9032279253005981,
      0.9053165912628174,
      0.8905461430549622,
      0.885230541229248,
      0.9165734052658081,
      0.9145292043685913,
      0.8879785537719727,
      0.9071556329727173,
      0.9217722415924072,
      0.9007498025894165,
      0.8858497142791748,
      0.9095526933670044,
      0.8958277702331543,
      0.9249428510665894,
      0.9124940633773804,
      0.9197931289672852,
      0.9327096343040466,
      0.9299832582473755,
      0.9170915484428406,
      0.9248297214508057,
      0.9273733496665955,
      0.9127219319343567,
      0.9184771776199341,
      0.9158713817596436,
      0.9140893220901489,
      0.90525221824646,
      0.9171082973480225,
      0.9041938185691833,
      0.8965877890586853,
      0.9069122076034546,
      0.9079883098602295,
      0.8921734690666199,
      0.8881545662879944,
      0.9036259055137634,
      0.8916109800338745,
      0.8798596858978271,
      0.8813595175743103,
      0.899528980255127,
      0.869732141494751,
      0.8519865274429321,
      0.876054048538208,
      0.9980160593986511,
      0.9988118410110474,
      0.9963980913162231,
      0.9970100522041321,
      0.9984033107757568,
      0.9997896552085876,
      0.9998950958251953,
      0.9998800158500671,
      0.9998730421066284,
      0.9997023344039917,
      0.9997836947441101,
      0.9999034404754639,
      0.9998897910118103,
      0.9999363422393799,
      0.9998897314071655,
      0.9998899102210999,
      0.9998847842216492,
      0.999916672706604,
      0.9999549388885498,
      0.9999667406082153,
      0.9999529719352722,
      0.9999408721923828,
      0.9999479651451111,
      0.9999388456344604,
      0.999958872795105,
      0.9999195337295532,
      0.999855637550354,
      0.9998843669891357,
      0.9998244643211365,
      0.9997755885124207,
      0.9996992945671082,
      0.9992862343788147,
      0.9876075983047485,
      0.986132025718689,
      0.9575544595718384,
      0.9710044860839844,
      0.9885725378990173,
      0.9791696071624756,
      0.989574134349823,
      0.9769463539123535,
      0.9870510101318359,
      0.9710433483123779,
      0.9711167812347412,
      0.9450098276138306,
      0.9267629384994507,
      0.9590351581573486,
      0.9649648666381836,
      0.9919239282608032,
      0.9931201934814453,
      0.9756968021392822,
      0.9852757453918457,
      0.9688852429389954,
      0.9577731490135193,
      0.9886547923088074,
      0.993537187576294,
      0.9953997135162354,
      0.9768422245979309,
      0.9905730485916138,
      0.9734667539596558,
      0.9558957815170288,
      0.9787910580635071,
      0.9821750521659851,
      0.9946322441101074,
      0.9988498091697693,
      0.9996370673179626,
      0.9997915029525757,
      0.999925971031189,
      0.9999649524688721,
      0.9999426603317261,
      0.9999216198921204,
      0.999930202960968,
      0.9999434947967529,
      0.9999399185180664,
      0.9999426007270813,
      0.9999651312828064,
      0.9999394416809082,
      0.9999449849128723,
      0.9999499320983887,
      0.999973475933075,
      0.9999729990959167,
      0.9999415278434753,
      0.9999676942825317,
      0.9999672174453735,
      0.9999728202819824,
      0.9999752044677734,
      0.9999533295631409,
      0.9999231696128845,
      0.9999518990516663,
      0.999961793422699,
      0.9999229311943054,
      0.999916672706604,
      0.99991774559021,
      0.999778151512146,
      0.9940757751464844,
      0.9816752672195435,
      0.9871914386749268,
      0.9762965440750122,
      0.9897817373275757,
      0.9790356159210205,
      0.9902137517929077,
      0.979322075843811,
      0.9860186576843262,
      0.9710451364517212,
      0.9729128479957581,
      0.973609447479248,
      0.9797964692115784,
      0.9807380437850952,
      0.986270010471344,
      0.9816160202026367,
      0.9949911832809448,
      0.9973662495613098,
      0.9998392462730408,
      0.9998827576637268,
      0.9999086856842041,
      0.9997656345367432
    ],
    [
      0.8680883646011353,
      0.8960444927215576,
      0.8782023787498474,
      0.8875914812088013,
      0.9068856835365295,
      0.9032502174377441,
      0.9049397706985474,
      0.923416793346405,
      0.9234198331832886,
      0.9130915999412537,
      0.9188897609710693,
      0.9309715628623962,
      0.9197192788124084,
      0.919888973236084,
      0.9333581924438477,
      0.9290082454681396,
      0.9145298600196838,
      0.9239617586135864,
      0.9267624616622925,
      0.912746250629425,
      0.9088447093963623,
      0.9008364677429199,
      0.8974888920783997,
      0.8964268565177917,
      0.8978782296180725,
      0.8924205303192139,
      0.8925317525863647,
      0.9028797149658203,
      0.8969484567642212,
      0.8963184356689453,
      0.892999529838562,
      0.9151188135147095,
      0.9043191075325012,
      0.9075860381126404,
      0.8916375637054443,
      0.8704888224601746,
      0.8907635807991028,
      0.9033879041671753,
      0.8885987997055054,
      0.8850917816162109,
      0.8955364227294922,
      0.9019975662231445,
      0.8994060158729553,
      0.8867782354354858,
      0.9070675373077393,
      0.9097815752029419,
      0.8966624736785889,
      0.8918325901031494,
      0.920348048210144,
      0.918147623538971,
      0.8957074284553528,
      0.9136031866073608,
      0.9256789684295654,
      0.9063420295715332,
      0.8966627717018127,
      0.9151873588562012,
      0.901513934135437,
      0.9272875785827637,
      0.9158483147621155,
      0.9226183891296387,
      0.9350463151931763,
      0.9329697489738464,
      0.9209616184234619,
      0.927281379699707,
      0.9298267364501953,
      0.9161880016326904,
      0.9211159944534302,
      0.9188141226768494,
      0.9176918864250183,
      0.9094743728637695,
      0.9199808835983276,
      0.9088881015777588,
      0.9024479389190674,
      0.9108918905258179,
      0.9125668406486511,
      0.898321270942688,
      0.8946810960769653,
      0.9085573554039001,
      0.8973281979560852,
      0.886765718460083,
      0.887725830078125,
      0.9045140743255615,
      0.876924455165863,
      0.8583574891090393,
      0.8800333738327026,
      0.9981058239936829,
      0.9988852143287659,
      0.9967867136001587,
      0.9974465370178223,
      0.9987091422080994,
      0.9998084902763367,
      0.9999027848243713,
      0.9998847246170044,
      0.9998782873153687,
      0.9997304677963257,
      0.9997954964637756,
      0.999906599521637,
      0.9998924732208252,
      0.9999373555183411,
      0.9998905062675476,
      0.9998908042907715,
      0.9998852610588074,
      0.9999170303344727,
      0.999955415725708,
      0.9999673366546631,
      0.999954104423523,
      0.9999434351921082,
      0.9999517202377319,
      0.9999455213546753,
      0.9999631643295288,
      0.9999276399612427,
      0.9998663067817688,
      0.9998918175697327,
      0.9998317360877991,
      0.9997835755348206,
      0.9997131824493408,
      0.999362587928772,
      0.9884100556373596,
      0.9870014190673828,
      0.9601383805274963,
      0.9729026556015015,
      0.9893478155136108,
      0.9805567264556885,
      0.9904242753982544,
      0.9784626960754395,
      0.9879187345504761,
      0.9729368686676025,
      0.9728180766105652,
      0.947880744934082,
      0.9323104023933411,
      0.9620780944824219,
      0.9664739370346069,
      0.992577075958252,
      0.9937581419944763,
      0.9774173498153687,
      0.9865378141403198,
      0.9714086055755615,
      0.9612858891487122,
      0.9895532727241516,
      0.9941415786743164,
      0.99578857421875,
      0.9786139726638794,
      0.9913024306297302,
      0.9752690196037292,
      0.9586259126663208,
      0.9804200530052185,
      0.9839755892753601,
      0.9952291250228882,
      0.9989241361618042,
      0.9996833205223083,
      0.9998071193695068,
      0.9999300837516785,
      0.9999668598175049,
      0.9999467134475708,
      0.999925971031189,
      0.999933660030365,
      0.999945878982544,
      0.9999435544013977,
      0.9999443888664246,
      0.9999662041664124,
      0.9999430179595947,
      0.9999480843544006,
      0.9999516010284424,
      0.999975323677063,
      0.9999750256538391,
      0.9999462366104126,
      0.9999696612358093,
      0.9999691247940063,
      0.999973714351654,
      0.9999759793281555,
      0.9999541640281677,
      0.999923586845398,
      0.9999529719352722,
      0.9999628067016602,
      0.9999256134033203,
      0.9999208450317383,
      0.9999223947525024,
      0.9997937679290771,
      0.9943793416023254,
      0.9823195934295654,
      0.9879226088523865,
      0.9774678945541382,
      0.9905091524124146,
      0.9803869724273682,
      0.9908912777900696,
      0.9805854558944702,
      0.9868059754371643,
      0.9731625318527222,
      0.9746655225753784,
      0.9750539064407349,
      0.9810777902603149,
      0.9817498922348022,
      0.9870493412017822,
      0.982441782951355,
      0.995288610458374,
      0.997512698173523,
      0.9998493194580078,
      0.9998891353607178,
      0.9999121427536011,
      0.9997702240943909
    ],
    [
      0.8762260675430298,
      0.9028586149215698,
      0.8860301375389099,
      0.8946477770805359,
      0.912010669708252,
      0.9091132283210754,
      0.9111692905426025,
      0.9277192950248718,
      0.9278479814529419,
      0.9184008836746216,
      0.9243953227996826,
      0.9352678060531616,
      0.925150990486145,
      0.9244557619094849,
      0.9375317096710205,
      0.9335678815841675,
      0.9198160171508789,
      0.9285972118377686,
      0.9313824772834778,
      0.9178455471992493,
      0.9136393070220947,
      0.907221257686615,
      0.9041914939880371,
      0.9021924734115601,
      0.9036166667938232,
      0.8983348608016968,
      0.8986473083496094,
      0.9096084833145142,
      0.9028892517089844,
      0.9009491205215454,
      0.8986483812332153,
      0.9209963083267212,
      0.9114987850189209,
      0.914807915687561,
      0.8997070789337158,
      0.8809719085693359,
      0.8990307450294495,
      0.9097487926483154,
      0.8963612914085388,
      0.8932160139083862,
      0.901756227016449,
      0.9068726301193237,
      0.9046449065208435,
      0.8931781053543091,
      0.9117092490196228,
      0.9149450063705444,
      0.9034015536308289,
      0.8991445302963257,
      0.9246639609336853,
      0.9225738048553467,
      0.9039909243583679,
      0.9203687906265259,
      0.929882287979126,
      0.912904679775238,
      0.9065748453140259,
      0.9217576384544373,
      0.9086521863937378,
      0.9306448698043823,
      0.9210339188575745,
      0.9273204803466797,
      0.9384104013442993,
      0.9368285536766052,
      0.9255937933921814,
      0.9306454658508301,
      0.9327570199966431,
      0.9206463694572449,
      0.9246267676353455,
      0.9225749373435974,
      0.9214839935302734,
      0.9142505526542664,
      0.923373818397522,
      0.9139103889465332,
      0.9088126420974731,
      0.9155120849609375,
      0.9173572659492493,
      0.9045542478561401,
      0.9011697769165039,
      0.9142347574234009,
      0.9034058451652527,
      0.8939570784568787,
      0.894041895866394,
      0.9093679189682007,
      0.8840671181678772,
      0.864091157913208,
      0.8845154643058777,
      0.9982170462608337,
      0.9989652037620544,
      0.9972091913223267,
      0.99773108959198,
      0.9987357258796692,
      0.999819815158844,
      0.9999069571495056,
      0.9998893141746521,
      0.9998824000358582,
      0.9997500777244568,
      0.9998046159744263,
      0.9999090433120728,
      0.9998939633369446,
      0.9999383091926575,
      0.9998912811279297,
      0.9998916983604431,
      0.9998855590820312,
      0.9999174475669861,
      0.9999549984931946,
      0.9999677538871765,
      0.999955415725708,
      0.9999461770057678,
      0.9999563694000244,
      0.9999620914459229,
      0.9999669194221497,
      0.9999338388442993,
      0.9998747110366821,
      0.9998983144760132,
      0.9998448491096497,
      0.9997906684875488,
      0.9997268915176392,
      0.9994326233863831,
      0.9892651438713074,
      0.987908124923706,
      0.9627439975738525,
      0.9749352335929871,
      0.9901473522186279,
      0.9820649027824402,
      0.9913465976715088,
      0.9801745414733887,
      0.9890110492706299,
      0.9749184250831604,
      0.974446713924408,
      0.9510745406150818,
      0.9378222227096558,
      0.9655808210372925,
      0.9695705771446228,
      0.993285596370697,
      0.9944539666175842,
      0.9794498085975647,
      0.9878900647163391,
      0.9739805459976196,
      0.9648260474205017,
      0.9904165267944336,
      0.9947535395622253,
      0.9960922002792358,
      0.9794504642486572,
      0.9920955896377563,
      0.9772113561630249,
      0.9622108340263367,
      0.982222318649292,
      0.9859439730644226,
      0.9957804679870605,
      0.9990024566650391,
      0.9997279047966003,
      0.9998223185539246,
      0.9999339580535889,
      0.9999685287475586,
      0.9999505281448364,
      0.9999301433563232,
      0.9999379515647888,
      0.9999483227729797,
      0.9999470710754395,
      0.9999462366104126,
      0.9999676942825317,
      0.9999465346336365,
      0.9999513030052185,
      0.9999532103538513,
      0.9999769926071167,
      0.9999770522117615,
      0.9999510645866394,
      0.9999721050262451,
      0.9999708533287048,
      0.9999745488166809,
      0.9999768733978271,
      0.9999551177024841,
      0.9999242424964905,
      0.999954104423523,
      0.9999638199806213,
      0.9999279975891113,
      0.9999253749847412,
      0.9999268651008606,
      0.9998078942298889,
      0.9946976900100708,
      0.983154833316803,
      0.988749086856842,
      0.9788996577262878,
      0.9913706183433533,
      0.9819015860557556,
      0.99164217710495,
      0.9820926189422607,
      0.987742006778717,
      0.9751112461090088,
      0.9763556718826294,
      0.976769208908081,
      0.9823406934738159,
      0.9828454852104187,
      0.9877336621284485,
      0.9835546016693115,
      0.9955784678459167,
      0.9974463582038879,
      0.9998577833175659,
      0.9998941421508789,
      0.9999148845672607,
      0.9997730255126953
    ],
    [
      0.8860282897949219,
      0.910185694694519,
      0.8944346904754639,
      0.9024133682250977,
      0.9180421829223633,
      0.9159731268882751,
      0.9183331727981567,
      0.9330911636352539,
      0.9334600567817688,
      0.9249058961868286,
      0.9310113787651062,
      0.9406412243843079,
      0.9314091801643372,
      0.9297314882278442,
      0.9425983428955078,
      0.9391411542892456,
      0.925768256187439,
      0.9337886571884155,
      0.937047004699707,
      0.923518180847168,
      0.9192568063735962,
      0.9138201475143433,
      0.911303699016571,
      0.90891432762146,
      0.9098836779594421,
      0.9048213958740234,
      0.9051982164382935,
      0.9167713522911072,
      0.909447431564331,
      0.906396746635437,
      0.9052171111106873,
      0.9271401762962341,
      0.9195820093154907,
      0.9231895208358765,
      0.9091350436210632,
      0.8920965194702148,
      0.9080379605293274,
      0.9171352982521057,
      0.904962420463562,
      0.902654767036438,
      0.9085538983345032,
      0.9126037359237671,
      0.9111963510513306,
      0.9005566835403442,
      0.9175382852554321,
      0.9213792085647583,
      0.9115874767303467,
      0.908091127872467,
      0.9301491975784302,
      0.9282904863357544,
      0.9135449528694153,
      0.9282499551773071,
      0.9353095293045044,
      0.9202500581741333,
      0.9169420003890991,
      0.9287458062171936,
      0.9163691997528076,
      0.9346011877059937,
      0.9271895885467529,
      0.9332683086395264,
      0.9425657987594604,
      0.9416694045066833,
      0.9317551851272583,
      0.9349431395530701,
      0.9365872144699097,
      0.926203727722168,
      0.929408848285675,
      0.9273295998573303,
      0.9260938167572021,
      0.9199174046516418,
      0.9276278614997864,
      0.9195805788040161,
      0.9160033464431763,
      0.9207463264465332,
      0.9229830503463745,
      0.9123088717460632,
      0.908248782157898,
      0.9194626808166504,
      0.9102551937103271,
      0.902393102645874,
      0.9010822772979736,
      0.9143985509872437,
      0.8915567398071289,
      0.8704744577407837,
      0.8897430896759033,
      0.9983076453208923,
      0.9990379214286804,
      0.9976361393928528,
      0.9980880618095398,
      0.9988644123077393,
      0.9998375177383423,
      0.9999123215675354,
      0.9998913407325745,
      0.9998824596405029,
      0.9997643828392029,
      0.9998146295547485,
      0.9999154210090637,
      0.999897837638855,
      0.9999403357505798,
      0.9998899698257446,
      0.9998928904533386,
      0.9998867511749268,
      0.999919593334198,
      0.999955952167511,
      0.9999693632125854,
      0.9999570250511169,
      0.9999487400054932,
      0.9999587535858154,
      0.999966025352478,
      0.9999693036079407,
      0.9999392032623291,
      0.9998819231987,
      0.9999045729637146,
      0.9998500347137451,
      0.9997979998588562,
      0.9997410178184509,
      0.9994962811470032,
      0.9901062846183777,
      0.9887442588806152,
      0.9651569128036499,
      0.9766225814819336,
      0.9909201860427856,
      0.983662486076355,
      0.9923073649406433,
      0.9821463227272034,
      0.990188717842102,
      0.977060079574585,
      0.9764524698257446,
      0.9549570679664612,
      0.943699300289154,
      0.9697155952453613,
      0.9730096459388733,
      0.9940959215164185,
      0.995453953742981,
      0.9818448424339294,
      0.9893290996551514,
      0.9766189455986023,
      0.9678874611854553,
      0.9911236763000488,
      0.9953033328056335,
      0.9965405464172363,
      0.9819433093070984,
      0.9928019642829895,
      0.9779884815216064,
      0.9657725691795349,
      0.9840802550315857,
      0.9877718687057495,
      0.9962359070777893,
      0.9990150332450867,
      0.999763011932373,
      0.9998281002044678,
      0.9999368786811829,
      0.9999697208404541,
      0.9999536871910095,
      0.9999331831932068,
      0.9999409914016724,
      0.9999499917030334,
      0.9999500513076782,
      0.9999478459358215,
      0.9999685287475586,
      0.9999495148658752,
      0.9999542236328125,
      0.9999549984931946,
      0.9999783635139465,
      0.9999784827232361,
      0.9999542832374573,
      0.9999735951423645,
      0.999972403049469,
      0.9999751448631287,
      0.9999774098396301,
      0.9999557137489319,
      0.999924898147583,
      0.9999551773071289,
      0.9999646544456482,
      0.999930202960968,
      0.9999287724494934,
      0.9999316930770874,
      0.9998188614845276,
      0.9950007796287537,
      0.9843609929084778,
      0.9895918369293213,
      0.9800695180892944,
      0.9922317266464233,
      0.9836881160736084,
      0.9924606084823608,
      0.9838021993637085,
      0.9887207746505737,
      0.9770027995109558,
      0.9783275127410889,
      0.9786280393600464,
      0.9838119149208069,
      0.9840642213821411,
      0.9888405203819275,
      0.9845950603485107,
      0.9959102272987366,
      0.9976420998573303,
      0.9998666644096375,
      0.9998989105224609,
      0.9999173283576965,
      0.99977707862854
    ],
    [
      0.8958945274353027,
      0.9180652499198914,
      0.904206395149231,
      0.911204993724823,
      0.9249347448348999,
      0.9240244626998901,
      0.9264545440673828,
      0.9388501644134521,
      0.9397069215774536,
      0.9327901005744934,
      0.9386450052261353,
      0.9465551972389221,
      0.9380978345870972,
      0.936597466468811,
      0.9479619264602661,
      0.9449889659881592,
      0.9323140382766724,
      0.9395390152931213,
      0.9428004622459412,
      0.9299498796463013,
      0.9253108501434326,
      0.9210045337677002,
      0.9186649322509766,
      0.9160708785057068,
      0.9165035486221313,
      0.9110838174819946,
      0.9119632244110107,
      0.9241923689842224,
      0.9171410799026489,
      0.9127790331840515,
      0.9129300117492676,
      0.933602511882782,
      0.9285216927528381,
      0.9309777021408081,
      0.9189268350601196,
      0.9030147790908813,
      0.9170535206794739,
      0.924401044845581,
      0.9137013554573059,
      0.9130483865737915,
      0.9166367053985596,
      0.9196896553039551,
      0.9201353788375854,
      0.9095752239227295,
      0.92529296875,
      0.9304503798484802,
      0.9217190742492676,
      0.9186986684799194,
      0.9375472664833069,
      0.9359838366508484,
      0.9254794120788574,
      0.9379280805587769,
      0.9423487186431885,
      0.9296227693557739,
      0.9285224676132202,
      0.937812328338623,
      0.9256564974784851,
      0.9402323365211487,
      0.9347952008247375,
      0.9404621720314026,
      0.9481374025344849,
      0.948212742805481,
      0.9393189549446106,
      0.9411304593086243,
      0.9425453543663025,
      0.9335796236991882,
      0.9358313679695129,
      0.9340309500694275,
      0.9330130815505981,
      0.927152156829834,
      0.9331564903259277,
      0.9259322881698608,
      0.9236559271812439,
      0.9270543456077576,
      0.928478479385376,
      0.9207755923271179,
      0.9163711071014404,
      0.9247704148292542,
      0.9177855253219604,
      0.9121680855751038,
      0.9085108041763306,
      0.9197589159011841,
      0.900498628616333,
      0.878466010093689,
      0.8959980010986328,
      0.9984607100486755,
      0.9991965293884277,
      0.9984369277954102,
      0.9985448122024536,
      0.999012291431427,
      0.9998514652252197,
      0.9999178051948547,
      0.9998950958251953,
      0.9998859167098999,
      0.9997800588607788,
      0.9998230934143066,
      0.9999186992645264,
      0.9999001026153564,
      0.9999420046806335,
      0.9998919367790222,
      0.9998948574066162,
      0.9998881220817566,
      0.9999210238456726,
      0.9999568462371826,
      0.9999701380729675,
      0.9999578595161438,
      0.9999472498893738,
      0.9999597072601318,
      0.9999673366546631,
      0.9999713897705078,
      0.9999447464942932,
      0.9998915195465088,
      0.9999099969863892,
      0.9998478889465332,
      0.999806821346283,
      0.9997532963752747,
      0.9995369911193848,
      0.9908324480056763,
      0.9893286228179932,
      0.9673011898994446,
      0.9775096774101257,
      0.9914408326148987,
      0.9849303364753723,
      0.9932166934013367,
      0.9837127327919006,
      0.991346001625061,
      0.979215145111084,
      0.9787569046020508,
      0.9602915644645691,
      0.9509336948394775,
      0.974541425704956,
      0.9765937924385071,
      0.9949860572814941,
      0.9963862299919128,
      0.9842128157615662,
      0.9912127256393433,
      0.9791150093078613,
      0.9705597162246704,
      0.9916313290596008,
      0.9957550764083862,
      0.9969994425773621,
      0.984645664691925,
      0.9937615990638733,
      0.9808233976364136,
      0.9699161052703857,
      0.9863157868385315,
      0.9899265766143799,
      0.9969807267189026,
      0.9991176128387451,
      0.9998128414154053,
      0.9998469352722168,
      0.9999414682388306,
      0.9999718070030212,
      0.9999574422836304,
      0.999936580657959,
      0.9999433755874634,
      0.9999517202377319,
      0.9999525547027588,
      0.9999499917030334,
      0.9999700784683228,
      0.9999520778656006,
      0.9999569058418274,
      0.9999567866325378,
      0.9999798536300659,
      0.9999797344207764,
      0.9999563694000244,
      0.9999744296073914,
      0.9999735355377197,
      0.9999759197235107,
      0.999978244304657,
      0.999957263469696,
      0.9999265074729919,
      0.9999568462371826,
      0.9999659657478333,
      0.9999330043792725,
      0.9999330639839172,
      0.9999364018440247,
      0.9998329281806946,
      0.9953306317329407,
      0.9854215979576111,
      0.990425705909729,
      0.9816775321960449,
      0.9929407835006714,
      0.9850789308547974,
      0.9931650161743164,
      0.9852820634841919,
      0.989498496055603,
      0.9787827134132385,
      0.9806373715400696,
      0.9806902408599854,
      0.9856314063072205,
      0.9851462841033936,
      0.9898282289505005,
      0.9856978058815002,
      0.9962125420570374,
      0.9978345036506653,
      0.9998767971992493,
      0.9999039173126221,
      0.9999205470085144,
      0.9997828602790833
    ],
    [
      0.907901406288147,
      0.9266836643218994,
      0.9160417318344116,
      0.9218431115150452,
      0.9330796003341675,
      0.9336768388748169,
      0.9368739128112793,
      0.946733832359314,
      0.9475452899932861,
      0.9426342248916626,
      0.9477185606956482,
      0.9541234374046326,
      0.9467656016349792,
      0.9451417326927185,
      0.9554954767227173,
      0.9526744484901428,
      0.9413068294525146,
      0.9468650817871094,
      0.949683427810669,
      0.9380660057067871,
      0.9330484867095947,
      0.9296373128890991,
      0.9270910620689392,
      0.9249329566955566,
      0.924117922782898,
      0.919335126876831,
      0.9202637076377869,
      0.9319973587989807,
      0.9256128668785095,
      0.9205564260482788,
      0.9220631122589111,
      0.9412224292755127,
      0.9381721615791321,
      0.9400031566619873,
      0.9298011064529419,
      0.9153292179107666,
      0.927869439125061,
      0.9334670305252075,
      0.9247004985809326,
      0.9250655174255371,
      0.9254179000854492,
      0.9280576705932617,
      0.9299700260162354,
      0.9206057786941528,
      0.933290958404541,
      0.9397258758544922,
      0.9328685998916626,
      0.9294918775558472,
      0.9452158808708191,
      0.9447318911552429,
      0.9383245706558228,
      0.9469472765922546,
      0.9500480890274048,
      0.939890444278717,
      0.9395105838775635,
      0.9462306499481201,
      0.9355222582817078,
      0.9480879902839661,
      0.9435288906097412,
      0.9489724040031433,
      0.9550908803939819,
      0.9556080102920532,
      0.9477159976959229,
      0.9482964873313904,
      0.9500051140785217,
      0.9427059292793274,
      0.9439204931259155,
      0.9423723220825195,
      0.9411650896072388,
      0.9358479976654053,
      0.9404904842376709,
      0.9341302514076233,
      0.932929515838623,
      0.9347220063209534,
      0.9352417588233948,
      0.9305164217948914,
      0.9255406260490417,
      0.9306672811508179,
      0.9268336296081543,
      0.9228890538215637,
      0.9170464277267456,
      0.926074206829071,
      0.9118649959564209,
      0.8896543979644775,
      0.9040782451629639,
      0.998561441898346,
      0.9992803931236267,
      0.9987577199935913,
      0.998831570148468,
      0.9990640878677368,
      0.9998602271080017,
      0.9999218583106995,
      0.9998984932899475,
      0.9998900294303894,
      0.9997943043708801,
      0.9998329877853394,
      0.9999217987060547,
      0.9999030232429504,
      0.9999437928199768,
      0.9998948574066162,
      0.999898374080658,
      0.9998912215232849,
      0.9999231696128845,
      0.9999582171440125,
      0.9999696612358093,
      0.9999586939811707,
      0.9999476671218872,
      0.9999603629112244,
      0.9999688863754272,
      0.9999732971191406,
      0.9999487400054932,
      0.9998984932899475,
      0.9999151825904846,
      0.999853253364563,
      0.9998152852058411,
      0.9997645020484924,
      0.9995733499526978,
      0.9915871024131775,
      0.9899894595146179,
      0.9694203734397888,
      0.9788005352020264,
      0.9919053912162781,
      0.9863508939743042,
      0.9938381314277649,
      0.985817551612854,
      0.9925216436386108,
      0.9818530678749084,
      0.9811668395996094,
      0.965816080570221,
      0.9576163291931152,
      0.979232668876648,
      0.980229914188385,
      0.9958676695823669,
      0.997076690196991,
      0.9864670038223267,
      0.9922530055046082,
      0.9811414480209351,
      0.9732667207717896,
      0.9921208024024963,
      0.9960456490516663,
      0.9973952174186707,
      0.9871288537979126,
      0.9946686029434204,
      0.9838913083076477,
      0.9739218950271606,
      0.9884034991264343,
      0.9917692542076111,
      0.9976304769515991,
      0.9992437958717346,
      0.9998483657836914,
      0.9998641610145569,
      0.9999451637268066,
      0.9999735951423645,
      0.9999610185623169,
      0.9999402165412903,
      0.9999456405639648,
      0.999953031539917,
      0.9999550580978394,
      0.9999517798423767,
      0.9999709129333496,
      0.9999546408653259,
      0.9999592304229736,
      0.999958336353302,
      0.9999809861183167,
      0.9999807476997375,
      0.9999584555625916,
      0.9999752044677734,
      0.9999744296073914,
      0.9999755620956421,
      0.9999788999557495,
      0.9999586343765259,
      0.999928891658783,
      0.999958872795105,
      0.9999674558639526,
      0.9999361634254456,
      0.9999331831932068,
      0.9999409914016724,
      0.9998430609703064,
      0.9956799149513245,
      0.9868348240852356,
      0.9913486242294312,
      0.9835401177406311,
      0.9936736226081848,
      0.9863872528076172,
      0.9940310716629028,
      0.9868677258491516,
      0.9905871152877808,
      0.9804408550262451,
      0.9830214381217957,
      0.9830150604248047,
      0.987339198589325,
      0.9864376187324524,
      0.9908673167228699,
      0.9870028495788574,
      0.9966358542442322,
      0.9980791211128235,
      0.9998855590820312,
      0.999908983707428,
      0.9999244213104248,
      0.9997908473014832
    ],
    [
      0.9216794967651367,
      0.9375040531158447,
      0.9315193891525269,
      0.9357626438140869,
      0.9453950524330139,
      0.9459918737411499,
      0.9496507048606873,
      0.9574989676475525,
      0.9577265977859497,
      0.9548946619033813,
      0.9590107798576355,
      0.9655048847198486,
      0.9584143757820129,
      0.956689178943634,
      0.966566264629364,
      0.9643105864524841,
      0.9533771276473999,
      0.9569512605667114,
      0.9601223468780518,
      0.949320912361145,
      0.9442688226699829,
      0.9418405890464783,
      0.9388121366500854,
      0.9374282360076904,
      0.9351871013641357,
      0.9316179752349854,
      0.9323818683624268,
      0.9427551627159119,
      0.9361482262611389,
      0.9301751255989075,
      0.9343734979629517,
      0.9505815505981445,
      0.9492764472961426,
      0.9510370492935181,
      0.9429698586463928,
      0.9342657327651978,
      0.9417437314987183,
      0.9461022615432739,
      0.9398185014724731,
      0.9416428804397583,
      0.9383788704872131,
      0.9409792423248291,
      0.944097638130188,
      0.9362548589706421,
      0.9445778131484985,
      0.9509493112564087,
      0.946856677532196,
      0.943354606628418,
      0.9551639556884766,
      0.9556005001068115,
      0.9525725841522217,
      0.9580832719802856,
      0.9605867862701416,
      0.9522390365600586,
      0.9517567157745361,
      0.9555932879447937,
      0.9474640488624573,
      0.9585620164871216,
      0.9532359838485718,
      0.9585688710212708,
      0.9638633728027344,
      0.9642797112464905,
      0.9574287533760071,
      0.9586483240127563,
      0.960075855255127,
      0.954017698764801,
      0.9543132185935974,
      0.9537259340286255,
      0.9518334865570068,
      0.9472130537033081,
      0.9505617618560791,
      0.9457736015319824,
      0.9456258416175842,
      0.9453651905059814,
      0.9451567530632019,
      0.9430904388427734,
      0.937635064125061,
      0.9404067993164062,
      0.938757061958313,
      0.9366236925125122,
      0.9282125234603882,
      0.9346688985824585,
      0.9261915683746338,
      0.9049117565155029,
      0.9137474894523621,
      0.9986913800239563,
      0.9993976354598999,
      0.9991944432258606,
      0.9992409944534302,
      0.9994139075279236,
      0.9998830556869507,
      0.9999276399612427,
      0.9999018311500549,
      0.9998939037322998,
      0.9998068809509277,
      0.9998356699943542,
      0.9999263882637024,
      0.9999066591262817,
      0.9999460577964783,
      0.9998978972434998,
      0.9998990893363953,
      0.999893844127655,
      0.9999254941940308,
      0.9999598860740662,
      0.9999706745147705,
      0.9999604821205139,
      0.9999496340751648,
      0.9999614953994751,
      0.9999715089797974,
      0.9999758005142212,
      0.9999554753303528,
      0.9999081492424011,
      0.9999195337295532,
      0.9998598694801331,
      0.9998220801353455,
      0.9997764229774475,
      0.9996001124382019,
      0.9925729036331177,
      0.9910054802894592,
      0.972379744052887,
      0.9809010028839111,
      0.9929141998291016,
      0.9882569909095764,
      0.994709849357605,
      0.9885289669036865,
      0.993954062461853,
      0.985218346118927,
      0.9843487739562988,
      0.9724617600440979,
      0.965894341468811,
      0.9840999841690063,
      0.9845976829528809,
      0.9968568086624146,
      0.9977658987045288,
      0.9892398715019226,
      0.993525505065918,
      0.9833255410194397,
      0.9770414233207703,
      0.9928062558174133,
      0.9964879751205444,
      0.9977838397026062,
      0.9892885088920593,
      0.9956291913986206,
      0.9869439601898193,
      0.9785357713699341,
      0.9905614256858826,
      0.9935863018035889,
      0.9981364607810974,
      0.9993988275527954,
      0.9998806118965149,
      0.9998794794082642,
      0.9999490976333618,
      0.9999754428863525,
      0.9999645352363586,
      0.9999434351921082,
      0.9999475479125977,
      0.9999546408653259,
      0.9999572038650513,
      0.9999541640281677,
      0.9999723434448242,
      0.9999573230743408,
      0.9999613165855408,
      0.9999599456787109,
      0.9999822974205017,
      0.9999818801879883,
      0.9999603629112244,
      0.9999761581420898,
      0.9999748468399048,
      0.9999762177467346,
      0.9999797940254211,
      0.9999601244926453,
      0.9999247193336487,
      0.99996018409729,
      0.9999686479568481,
      0.9999377131462097,
      0.9999372959136963,
      0.9999443888664246,
      0.9998557567596436,
      0.996121346950531,
      0.9885903000831604,
      0.992443859577179,
      0.9857894778251648,
      0.994604229927063,
      0.9887638688087463,
      0.9954090118408203,
      0.9888091087341309,
      0.992013156414032,
      0.9835761189460754,
      0.9865884780883789,
      0.9864562153816223,
      0.9902522563934326,
      0.988443911075592,
      0.9924553632736206,
      0.9888360500335693,
      0.9972150921821594,
      0.9984462261199951,
      0.9998975396156311,
      0.9999144077301025,
      0.9999277591705322,
      0.9997959733009338
    ],
    [
      0.9365360736846924,
      0.9487112760543823,
      0.9463438987731934,
      0.9514329433441162,
      0.9583110213279724,
      0.9587852954864502,
      0.9625167846679688,
      0.9684032797813416,
      0.969059407711029,
      0.9666029810905457,
      0.9698253273963928,
      0.9768911600112915,
      0.9712739586830139,
      0.968896210193634,
      0.9773836135864258,
      0.9762293696403503,
      0.9660033583641052,
      0.969785749912262,
      0.9719989895820618,
      0.9625347852706909,
      0.957987368106842,
      0.9567017555236816,
      0.952533483505249,
      0.9513944983482361,
      0.9490690231323242,
      0.9459238052368164,
      0.9465472102165222,
      0.9543847441673279,
      0.9482603073120117,
      0.9420338869094849,
      0.9466038346290588,
      0.9592622518539429,
      0.9597371816635132,
      0.9613090753555298,
      0.9568583965301514,
      0.9525736570358276,
      0.9571607112884521,
      0.9602847099304199,
      0.9557929039001465,
      0.9569504261016846,
      0.953519344329834,
      0.9569809436798096,
      0.9592292308807373,
      0.9539390206336975,
      0.9584836959838867,
      0.9641062021255493,
      0.9615060091018677,
      0.9597085118293762,
      0.9676680564880371,
      0.9676002264022827,
      0.9664198160171509,
      0.9690582752227783,
      0.9711039066314697,
      0.9641721248626709,
      0.963636040687561,
      0.9657829999923706,
      0.9589279890060425,
      0.9685490131378174,
      0.9638551473617554,
      0.9695249199867249,
      0.9729565382003784,
      0.973110556602478,
      0.967856764793396,
      0.9705480337142944,
      0.9713961482048035,
      0.9672336578369141,
      0.9664735794067383,
      0.9677625894546509,
      0.9653052687644958,
      0.9604651927947998,
      0.9638200402259827,
      0.9597409963607788,
      0.959208071231842,
      0.9574413299560547,
      0.9584287405014038,
      0.9564140439033508,
      0.951093316078186,
      0.9532909393310547,
      0.952053964138031,
      0.9508376121520996,
      0.9423508644104004,
      0.9461497068405151,
      0.9407410621643066,
      0.9228447675704956,
      0.9240410327911377,
      0.9988155961036682,
      0.9994930624961853,
      0.9994534254074097,
      0.9995079040527344,
      0.9996045231819153,
      0.999899685382843,
      0.9999358057975769,
      0.9999059438705444,
      0.9999012351036072,
      0.9998279213905334,
      0.9998517036437988,
      0.9999326467514038,
      0.9999105930328369,
      0.9999480843544006,
      0.999900221824646,
      0.9999017715454102,
      0.9998960494995117,
      0.9999272227287292,
      0.9999610185623169,
      0.9999716281890869,
      0.9999616146087646,
      0.9999518394470215,
      0.9999629259109497,
      0.9999733567237854,
      0.9999776482582092,
      0.999960720539093,
      0.9999168515205383,
      0.999925971031189,
      0.9998669624328613,
      0.9998310804367065,
      0.99979168176651,
      0.9996581077575684,
      0.993851363658905,
      0.9923884272575378,
      0.9765062928199768,
      0.9838964343070984,
      0.9944971203804016,
      0.9909036755561829,
      0.9961994290351868,
      0.9916235208511353,
      0.9955056309700012,
      0.9888625741004944,
      0.9876803159713745,
      0.9788399934768677,
      0.9742400646209717,
      0.9880702495574951,
      0.9889614582061768,
      0.9980561137199402,
      0.9984638690948486,
      0.9921015501022339,
      0.995090663433075,
      0.9868627190589905,
      0.9824431538581848,
      0.9939864277839661,
      0.9969747066497803,
      0.9979704022407532,
      0.991870641708374,
      0.9967747926712036,
      0.990010142326355,
      0.9838380217552185,
      0.9926866292953491,
      0.9953941702842712,
      0.9986981749534607,
      0.9995740652084351,
      0.9999062418937683,
      0.999896228313446,
      0.9999533295631409,
      0.9999773502349854,
      0.9999680519104004,
      0.9999462366104126,
      0.9999473690986633,
      0.9999558925628662,
      0.9999602437019348,
      0.999956488609314,
      0.9999735951423645,
      0.9999603629112244,
      0.9999644160270691,
      0.9999620914459229,
      0.9999838471412659,
      0.9999829530715942,
      0.999962568283081,
      0.9999766945838928,
      0.9999756813049316,
      0.9999767541885376,
      0.999980628490448,
      0.9999613761901855,
      0.9999265074729919,
      0.9999617338180542,
      0.9999698996543884,
      0.9999402761459351,
      0.9999396800994873,
      0.9999485015869141,
      0.999872624874115,
      0.996703028678894,
      0.9908225536346436,
      0.9938050508499146,
      0.9887382388114929,
      0.9961287975311279,
      0.991474449634552,
      0.99677574634552,
      0.9912450313568115,
      0.9939317107200623,
      0.9877972602844238,
      0.9907059073448181,
      0.9899078011512756,
      0.9930217266082764,
      0.9907163381576538,
      0.9942681789398193,
      0.9910472631454468,
      0.9979344010353088,
      0.9988506436347961,
      0.9999110698699951,
      0.9999209642410278,
      0.9999311566352844,
      0.9997998476028442
    ],
    [
      0.9504663944244385,
      0.9599518775939941,
      0.9600147604942322,
      0.9652445316314697,
      0.9705365896224976,
      0.9716393351554871,
      0.9739623069763184,
      0.979528546333313,
      0.9802792072296143,
      0.9770756959915161,
      0.9803446531295776,
      0.9852345585823059,
      0.9819034934043884,
      0.9808787107467651,
      0.9854588508605957,
      0.9847801327705383,
      0.9781348705291748,
      0.9808259606361389,
      0.9818372130393982,
      0.9759865999221802,
      0.9714730978012085,
      0.9698173999786377,
      0.9661710262298584,
      0.9653427004814148,
      0.9630516767501831,
      0.9613662958145142,
      0.9607694149017334,
      0.9674860239028931,
      0.9614030122756958,
      0.9549864530563354,
      0.9584821462631226,
      0.9683319330215454,
      0.9705496430397034,
      0.9715560674667358,
      0.9705442786216736,
      0.9672737717628479,
      0.9706965684890747,
      0.9740143418312073,
      0.9710407257080078,
      0.9709835648536682,
      0.9691027402877808,
      0.9730408191680908,
      0.9734601974487305,
      0.9697352647781372,
      0.9735018014907837,
      0.9770945310592651,
      0.9747345447540283,
      0.9742664098739624,
      0.9792571067810059,
      0.9793059229850769,
      0.9780616164207458,
      0.979881227016449,
      0.9811394810676575,
      0.9759612083435059,
      0.9758486151695251,
      0.9764097929000854,
      0.9695425629615784,
      0.9770554304122925,
      0.9733113050460815,
      0.979046106338501,
      0.9810453653335571,
      0.9809641242027283,
      0.9778936505317688,
      0.9807243347167969,
      0.9810605049133301,
      0.9783709049224854,
      0.9783578515052795,
      0.9798398613929749,
      0.977590799331665,
      0.9732064604759216,
      0.9779047966003418,
      0.9749853610992432,
      0.9744768738746643,
      0.9722621440887451,
      0.9736576676368713,
      0.9708189964294434,
      0.9659445881843567,
      0.9681117534637451,
      0.9663518667221069,
      0.9641505479812622,
      0.9572382569313049,
      0.9585857391357422,
      0.9537371397018433,
      0.9400445222854614,
      0.9342374205589294,
      0.9989383220672607,
      0.999578595161438,
      0.9996175169944763,
      0.9996854066848755,
      0.9997589588165283,
      0.9999147057533264,
      0.9999419450759888,
      0.9999092221260071,
      0.9999073147773743,
      0.9998552203178406,
      0.9998679757118225,
      0.9999386668205261,
      0.9999143481254578,
      0.9999499917030334,
      0.9999018907546997,
      0.9999039769172668,
      0.999897837638855,
      0.9999286532402039,
      0.9999619722366333,
      0.9999724626541138,
      0.9999626874923706,
      0.9999538660049438,
      0.9999642968177795,
      0.9999760985374451,
      0.9999794960021973,
      0.99996417760849,
      0.9999251961708069,
      0.9999324679374695,
      0.9998729228973389,
      0.9998338222503662,
      0.9998167753219604,
      0.9997351169586182,
      0.995316743850708,
      0.9944952726364136,
      0.9825177788734436,
      0.9881999492645264,
      0.99654221534729,
      0.994003415107727,
      0.997811496257782,
      0.9945091605186462,
      0.9970186352729797,
      0.9923341870307922,
      0.990980863571167,
      0.9848272800445557,
      0.9811655282974243,
      0.9913122653961182,
      0.9925462603569031,
      0.9988691806793213,
      0.9990664720535278,
      0.995161235332489,
      0.9968684315681458,
      0.9911649823188782,
      0.9878125786781311,
      0.9956725835800171,
      0.9979490041732788,
      0.9988014101982117,
      0.9947187900543213,
      0.9979573488235474,
      0.9927091002464294,
      0.988538384437561,
      0.9945753812789917,
      0.9967467188835144,
      0.9990829229354858,
      0.999711275100708,
      0.9999273419380188,
      0.999909520149231,
      0.9999573826789856,
      0.9999791383743286,
      0.9999712109565735,
      0.9999502897262573,
      0.9999502897262573,
      0.9999573230743408,
      0.9999616742134094,
      0.9999582767486572,
      0.9999752044677734,
      0.999963641166687,
      0.9999674558639526,
      0.9999642968177795,
      0.99998539686203,
      0.9999834299087524,
      0.999965250492096,
      0.999977171421051,
      0.999975323677063,
      0.9999770522117615,
      0.9999812245368958,
      0.9999623894691467,
      0.9999278783798218,
      0.9999625086784363,
      0.9999688267707825,
      0.9999428391456604,
      0.9999457001686096,
      0.9999545812606812,
      0.9998929500579834,
      0.9974431395530701,
      0.9931830763816833,
      0.9954648613929749,
      0.9918252825737,
      0.9975346922874451,
      0.9945625066757202,
      0.9980633854866028,
      0.9938893914222717,
      0.9959335327148438,
      0.9919053912162781,
      0.9936789274215698,
      0.9931845664978027,
      0.9960294961929321,
      0.9941216707229614,
      0.9962687492370605,
      0.9934849143028259,
      0.9985547065734863,
      0.9991806745529175,
      0.999923586845398,
      0.9999269247055054,
      0.9999345541000366,
      0.9998051524162292
    ],
    [
      0.9618658423423767,
      0.9688175916671753,
      0.9708754420280457,
      0.9746848344802856,
      0.9793375730514526,
      0.9815124869346619,
      0.9827984571456909,
      0.9865473508834839,
      0.9871410131454468,
      0.9857155084609985,
      0.9881076812744141,
      0.9908678531646729,
      0.9885404109954834,
      0.9882022142410278,
      0.9908706545829773,
      0.9904493689537048,
      0.9866377711296082,
      0.9882345199584961,
      0.9886752963066101,
      0.9855881333351135,
      0.9832228422164917,
      0.9821754097938538,
      0.9802826642990112,
      0.9792080521583557,
      0.9769396185874939,
      0.9767327308654785,
      0.9754849672317505,
      0.979101300239563,
      0.9744183421134949,
      0.9693399667739868,
      0.9703200459480286,
      0.9769186973571777,
      0.979479193687439,
      0.9802259802818298,
      0.9806084632873535,
      0.9793134927749634,
      0.9817251563072205,
      0.9838908910751343,
      0.9829111695289612,
      0.9825472235679626,
      0.9824619293212891,
      0.9840394258499146,
      0.9837349057197571,
      0.9826467037200928,
      0.9844672679901123,
      0.9855238795280457,
      0.9843238592147827,
      0.9849220514297485,
      0.9870119094848633,
      0.9866328835487366,
      0.9872314929962158,
      0.9874415397644043,
      0.9876345992088318,
      0.9848833680152893,
      0.9848542213439941,
      0.9840327501296997,
      0.9784059524536133,
      0.9835714101791382,
      0.981100857257843,
      0.985686719417572,
      0.9867879152297974,
      0.9867782592773438,
      0.9852561354637146,
      0.9873329997062683,
      0.9874501824378967,
      0.9858990907669067,
      0.9861322641372681,
      0.9872118234634399,
      0.985877513885498,
      0.9836403131484985,
      0.9861413240432739,
      0.9843587875366211,
      0.9842649698257446,
      0.9830254912376404,
      0.9833353161811829,
      0.9814149141311646,
      0.9790928959846497,
      0.9793794751167297,
      0.9777106046676636,
      0.975777804851532,
      0.9711319804191589,
      0.9693524837493896,
      0.9644720554351807,
      0.9542510509490967,
      0.9440295696258545,
      0.9990248084068298,
      0.9996433854103088,
      0.9997457265853882,
      0.9998050928115845,
      0.9998606443405151,
      0.999927818775177,
      0.9999487996101379,
      0.9999151229858398,
      0.9999151825904846,
      0.9998849034309387,
      0.9998839497566223,
      0.9999440312385559,
      0.9999176859855652,
      0.9999520182609558,
      0.9999043941497803,
      0.9999071955680847,
      0.9999015927314758,
      0.999931275844574,
      0.9999634623527527,
      0.9999735355377197,
      0.9999639391899109,
      0.9999566674232483,
      0.9999662041664124,
      0.9999798536300659,
      0.9999812245368958,
      0.9999691247940063,
      0.9999315142631531,
      0.9999384880065918,
      0.9998789429664612,
      0.9998421669006348,
      0.9998293519020081,
      0.999810516834259,
      0.9971392154693604,
      0.9967945218086243,
      0.9890328645706177,
      0.9927772879600525,
      0.99835604429245,
      0.9974622130393982,
      0.9990296959877014,
      0.9976478815078735,
      0.9985594749450684,
      0.9958441257476807,
      0.9940974116325378,
      0.989132285118103,
      0.9864364862442017,
      0.994097888469696,
      0.9955663084983826,
      0.9993712306022644,
      0.9994593262672424,
      0.9974536299705505,
      0.998373806476593,
      0.9948347806930542,
      0.9927366375923157,
      0.997287392616272,
      0.9988716244697571,
      0.9990304112434387,
      0.9966849684715271,
      0.9987583756446838,
      0.994855523109436,
      0.9925870895385742,
      0.9967987537384033,
      0.9981761574745178,
      0.999433159828186,
      0.9998179078102112,
      0.9999426007270813,
      0.999920666217804,
      0.9999603629112244,
      0.999980628490448,
      0.9999738931655884,
      0.9999526739120483,
      0.9999526143074036,
      0.9999587535858154,
      0.9999644160270691,
      0.9999597668647766,
      0.9999757409095764,
      0.999965488910675,
      0.9999707341194153,
      0.999966025352478,
      0.9999867081642151,
      0.9999841451644897,
      0.9999677538871765,
      0.9999776482582092,
      0.999977171421051,
      0.999977707862854,
      0.9999812245368958,
      0.9999634027481079,
      0.9999302625656128,
      0.9999639987945557,
      0.9999704360961914,
      0.9999456405639648,
      0.9999500513076782,
      0.9999596476554871,
      0.9999123811721802,
      0.9981429576873779,
      0.9953346848487854,
      0.9973728656768799,
      0.9955660104751587,
      0.998764157295227,
      0.9975742101669312,
      0.9990612268447876,
      0.9969336986541748,
      0.9978945851325989,
      0.9951183795928955,
      0.9962713122367859,
      0.996651291847229,
      0.9981086850166321,
      0.9968461990356445,
      0.9980002641677856,
      0.995940625667572,
      0.999112069606781,
      0.9994470477104187,
      0.9999370574951172,
      0.9999321699142456,
      0.9999375939369202,
      0.999809980392456
    ],
    [
      0.9713549017906189,
      0.9762250185012817,
      0.9788073897361755,
      0.9817080497741699,
      0.9858186841011047,
      0.98735511302948,
      0.9884815812110901,
      0.991289496421814,
      0.9913690090179443,
      0.9907768964767456,
      0.9935826659202576,
      0.9950656294822693,
      0.9929919242858887,
      0.9928288459777832,
      0.9952785968780518,
      0.9945418238639832,
      0.9915934801101685,
      0.9931636452674866,
      0.9932220578193665,
      0.9908807277679443,
      0.9892470836639404,
      0.9893677234649658,
      0.9881359338760376,
      0.9870601296424866,
      0.9860461354255676,
      0.9857959747314453,
      0.9843199849128723,
      0.9858977794647217,
      0.982964277267456,
      0.9795553088188171,
      0.9782776832580566,
      0.9829241633415222,
      0.9848514795303345,
      0.985419511795044,
      0.986315131187439,
      0.986038327217102,
      0.9872037172317505,
      0.9889061450958252,
      0.98887038230896,
      0.9884552955627441,
      0.9888721108436584,
      0.9894811511039734,
      0.9892001152038574,
      0.9891562461853027,
      0.9900799989700317,
      0.9904900789260864,
      0.9897735714912415,
      0.9908280372619629,
      0.9914652109146118,
      0.9909502267837524,
      0.991828203201294,
      0.9913507699966431,
      0.9911595582962036,
      0.9896171689033508,
      0.989622950553894,
      0.9883115887641907,
      0.9848219752311707,
      0.9878091812133789,
      0.9867355227470398,
      0.9899718165397644,
      0.9905997514724731,
      0.990524411201477,
      0.9897476434707642,
      0.991348147392273,
      0.9913145303726196,
      0.9904637932777405,
      0.9906863570213318,
      0.9913554191589355,
      0.990602433681488,
      0.9895111918449402,
      0.9905363321304321,
      0.989452600479126,
      0.9894995093345642,
      0.9886482954025269,
      0.9885650873184204,
      0.9874626994132996,
      0.9862863421440125,
      0.9855924844741821,
      0.9843902587890625,
      0.983105480670929,
      0.979843258857727,
      0.9773674011230469,
      0.9726541042327881,
      0.9648339152336121,
      0.9531908631324768,
      0.999086320400238,
      0.9996874928474426,
      0.9998212456703186,
      0.9998675584793091,
      0.9999076724052429,
      0.9999368190765381,
      0.9999542236328125,
      0.9999186992645264,
      0.9999207258224487,
      0.9999058842658997,
      0.9998989105224609,
      0.9999490976333618,
      0.9999209642410278,
      0.9999536871910095,
      0.999906063079834,
      0.9999094009399414,
      0.9999038577079773,
      0.9999328255653381,
      0.9999644756317139,
      0.999974250793457,
      0.9999644756317139,
      0.9999587535858154,
      0.9999672174453735,
      0.9999827146530151,
      0.9999821782112122,
      0.9999721646308899,
      0.9999344944953918,
      0.9999434351921082,
      0.9998832941055298,
      0.9998505711555481,
      0.9998486638069153,
      0.9998771548271179,
      0.9987015724182129,
      0.9985208511352539,
      0.9936986565589905,
      0.9966042637825012,
      0.9994221329689026,
      0.9990325570106506,
      0.9995517730712891,
      0.9990527033805847,
      0.999330461025238,
      0.9982517957687378,
      0.9967233538627625,
      0.9923719763755798,
      0.9904830455780029,
      0.9968922138214111,
      0.9979284405708313,
      0.9997104406356812,
      0.9997238516807556,
      0.9988815784454346,
      0.9992314577102661,
      0.9973570108413696,
      0.9963968992233276,
      0.9985277056694031,
      0.9994149804115295,
      0.999447762966156,
      0.9983381032943726,
      0.9993401765823364,
      0.9971557855606079,
      0.9960024952888489,
      0.9982848167419434,
      0.9989902973175049,
      0.999627947807312,
      0.9998747110366821,
      0.9999545216560364,
      0.9999294877052307,
      0.9999622702598572,
      0.999981701374054,
      0.9999756813049316,
      0.9999544620513916,
      0.9999544024467468,
      0.9999596476554871,
      0.9999670386314392,
      0.9999615550041199,
      0.9999766945838928,
      0.9999691843986511,
      0.9999738931655884,
      0.9999677538871765,
      0.9999876618385315,
      0.9999845623970032,
      0.999969482421875,
      0.999977707862854,
      0.9999778866767883,
      0.999977707862854,
      0.9999816417694092,
      0.9999641180038452,
      0.999931812286377,
      0.9999650120735168,
      0.999971330165863,
      0.9999474883079529,
      0.9999529123306274,
      0.9999629259109497,
      0.9999291300773621,
      0.9987954497337341,
      0.9973609447479248,
      0.9987276792526245,
      0.9979955554008484,
      0.9994493722915649,
      0.9989360570907593,
      0.9994945526123047,
      0.9986783862113953,
      0.9989846348762512,
      0.9976257681846619,
      0.9981502890586853,
      0.9986764192581177,
      0.9989511370658875,
      0.9982283711433411,
      0.9989470839500427,
      0.9978894591331482,
      0.9995540976524353,
      0.9996761083602905,
      0.9999505281448364,
      0.9999372959136963,
      0.9999402761459351,
      0.9998129606246948
    ],
    [
      0.9788867235183716,
      0.9818317890167236,
      0.9846199750900269,
      0.9871850609779358,
      0.9896758198738098,
      0.9909031391143799,
      0.9920005202293396,
      0.9942183494567871,
      0.9942528009414673,
      0.9940886497497559,
      0.9964655041694641,
      0.9973463416099548,
      0.9962778687477112,
      0.9962552785873413,
      0.9977132678031921,
      0.997191846370697,
      0.9954137206077576,
      0.9964135885238647,
      0.9963389039039612,
      0.9946034550666809,
      0.9929589033126831,
      0.9932073354721069,
      0.9923954010009766,
      0.9912877678871155,
      0.990658164024353,
      0.9906548261642456,
      0.9894046783447266,
      0.990044116973877,
      0.9878860712051392,
      0.9855697154998779,
      0.9833586812019348,
      0.9868953824043274,
      0.9892976880073547,
      0.9891910552978516,
      0.9903792142868042,
      0.9900722503662109,
      0.9906849265098572,
      0.992022693157196,
      0.9924836158752441,
      0.991927444934845,
      0.9921724200248718,
      0.9928131699562073,
      0.9930737614631653,
      0.9928237795829773,
      0.9932242035865784,
      0.9938368797302246,
      0.9937971830368042,
      0.9939099550247192,
      0.9942300319671631,
      0.9943844079971313,
      0.9949824213981628,
      0.9940833449363708,
      0.993789553642273,
      0.9930674433708191,
      0.993096649646759,
      0.991416871547699,
      0.9892139434814453,
      0.9910699725151062,
      0.9908065795898438,
      0.993248462677002,
      0.9934648871421814,
      0.9936267137527466,
      0.9931915998458862,
      0.9940690398216248,
      0.9944021105766296,
      0.9942396879196167,
      0.9939987659454346,
      0.9941855072975159,
      0.994217038154602,
      0.9933199882507324,
      0.9933901429176331,
      0.9928168654441833,
      0.9929503202438354,
      0.9919916391372681,
      0.9917030930519104,
      0.9912703037261963,
      0.9903634190559387,
      0.9894224405288696,
      0.988479495048523,
      0.9878246784210205,
      0.985071063041687,
      0.9825401306152344,
      0.978753387928009,
      0.9726843237876892,
      0.9605653882026672,
      0.9991402626037598,
      0.9997230172157288,
      0.9998659491539001,
      0.9999002814292908,
      0.9999284744262695,
      0.9999398589134216,
      0.9999579787254333,
      0.9999204277992249,
      0.9999234676361084,
      0.9999167919158936,
      0.9999092817306519,
      0.9999526143074036,
      0.999923050403595,
      0.9999547004699707,
      0.9999069571495056,
      0.9999111294746399,
      0.999905526638031,
      0.9999340176582336,
      0.9999653100967407,
      0.9999748468399048,
      0.9999649524688721,
      0.9999604225158691,
      0.9999679923057556,
      0.9999839663505554,
      0.9999825954437256,
      0.9999741911888123,
      0.9999361634254456,
      0.9999470710754395,
      0.9998864531517029,
      0.9998571872711182,
      0.9998660087585449,
      0.9999167323112488,
      0.9994407892227173,
      0.9994446039199829,
      0.996880829334259,
      0.9985185265541077,
      0.9997720718383789,
      0.9996080994606018,
      0.999755859375,
      0.9995298385620117,
      0.9996435046195984,
      0.9992027282714844,
      0.9982771277427673,
      0.9951447248458862,
      0.9937108755111694,
      0.9983069896697998,
      0.9989604949951172,
      0.9998340010643005,
      0.9998340010643005,
      0.9994899034500122,
      0.9996168613433838,
      0.99882972240448,
      0.99826979637146,
      0.999170184135437,
      0.9996635317802429,
      0.9996751546859741,
      0.9990987181663513,
      0.999612033367157,
      0.9984878897666931,
      0.9981467127799988,
      0.9991075396537781,
      0.9993916749954224,
      0.9997381567955017,
      0.9999055862426758,
      0.9999608993530273,
      0.999934196472168,
      0.9999630451202393,
      0.9999821782112122,
      0.999976634979248,
      0.9999550580978394,
      0.999954879283905,
      0.9999591708183289,
      0.9999676942825317,
      0.9999611377716064,
      0.999977171421051,
      0.9999710917472839,
      0.9999755024909973,
      0.9999683499336243,
      0.9999881982803345,
      0.999984622001648,
      0.9999706149101257,
      0.9999774694442749,
      0.9999783635139465,
      0.9999775886535645,
      0.9999819397926331,
      0.9999648332595825,
      0.999933123588562,
      0.9999657869338989,
      0.9999719262123108,
      0.9999486207962036,
      0.9999548196792603,
      0.999965488910675,
      0.9999412298202515,
      0.999176561832428,
      0.9984866380691528,
      0.9993789196014404,
      0.9989194273948669,
      0.9997199773788452,
      0.9994703531265259,
      0.999687910079956,
      0.9994045495986938,
      0.999462366104126,
      0.9987801313400269,
      0.9992173910140991,
      0.9994911551475525,
      0.999405026435852,
      0.9989095330238342,
      0.9993640184402466,
      0.9988401532173157,
      0.9997586607933044,
      0.9997988343238831,
      0.9999597072601318,
      0.9999412894248962,
      0.9999421834945679,
      0.9998144507408142
    ],
    [
      0.9832409024238586,
      0.9855512380599976,
      0.9878035187721252,
      0.9902892112731934,
      0.9921002388000488,
      0.9932974576950073,
      0.9943926930427551,
      0.9960094690322876,
      0.9961966276168823,
      0.9964033961296082,
      0.9979121088981628,
      0.9983060956001282,
      0.9978353381156921,
      0.9978361129760742,
      0.9986807703971863,
      0.9983691573143005,
      0.9974588751792908,
      0.9979562163352966,
      0.9978591799736023,
      0.9967302083969116,
      0.9957163333892822,
      0.9957538843154907,
      0.9948708415031433,
      0.9939526319503784,
      0.9934303760528564,
      0.9932340383529663,
      0.991959810256958,
      0.9924061298370361,
      0.9905687570571899,
      0.9887859225273132,
      0.9866375923156738,
      0.9896072149276733,
      0.9921211004257202,
      0.9922031164169312,
      0.9935787916183472,
      0.9929851293563843,
      0.9934432506561279,
      0.994597315788269,
      0.9954237341880798,
      0.9947906732559204,
      0.9946193695068359,
      0.9950321912765503,
      0.9957013130187988,
      0.9954208135604858,
      0.9951253533363342,
      0.9960874319076538,
      0.9961612224578857,
      0.9960980415344238,
      0.9961604475975037,
      0.9965201616287231,
      0.996854305267334,
      0.996070921421051,
      0.9961248636245728,
      0.9953963756561279,
      0.9954718947410583,
      0.9936767816543579,
      0.9921934604644775,
      0.993659496307373,
      0.9938572645187378,
      0.9953597784042358,
      0.9954254031181335,
      0.9959449768066406,
      0.9954238533973694,
      0.9957502484321594,
      0.9963128566741943,
      0.9964445233345032,
      0.9960423111915588,
      0.9961274862289429,
      0.9963911771774292,
      0.9959808588027954,
      0.9954431653022766,
      0.9952510595321655,
      0.9954926371574402,
      0.9944502115249634,
      0.9938405752182007,
      0.9938458204269409,
      0.9928320050239563,
      0.9917165040969849,
      0.9910030961036682,
      0.990645706653595,
      0.9880666732788086,
      0.9855399131774902,
      0.9825066328048706,
      0.9778001308441162,
      0.9657734632492065,
      0.9991732835769653,
      0.9997450709342957,
      0.999891459941864,
      0.9999203085899353,
      0.9999417662620544,
      0.9999454617500305,
      0.9999606609344482,
      0.9999229907989502,
      0.9999256134033203,
      0.99992436170578,
      0.9999170303344727,
      0.9999548196792603,
      0.99992436170578,
      0.9999552369117737,
      0.9999072551727295,
      0.9999118447303772,
      0.9999064803123474,
      0.9999347925186157,
      0.9999657869338989,
      0.9999751448631287,
      0.9999649524688721,
      0.999961793422699,
      0.9999687671661377,
      0.9999849200248718,
      0.9999829530715942,
      0.9999754428863525,
      0.999937117099762,
      0.9999489188194275,
      0.9998871684074402,
      0.9998601675033569,
      0.9998737573623657,
      0.9999366402626038,
      0.9996914267539978,
      0.9997410178184509,
      0.9986316561698914,
      0.999316930770874,
      0.9998729228973389,
      0.9997761249542236,
      0.9998467564582825,
      0.9996890425682068,
      0.9997759461402893,
      0.9995534420013428,
      0.9989773631095886,
      0.9968304634094238,
      0.9959354996681213,
      0.9990407824516296,
      0.9994001388549805,
      0.9998851418495178,
      0.9998871684074402,
      0.9997166991233826,
      0.9997949600219727,
      0.999424397945404,
      0.999062716960907,
      0.9995596408843994,
      0.9997734427452087,
      0.9997897148132324,
      0.9994767904281616,
      0.9997388124465942,
      0.9991008043289185,
      0.9990953803062439,
      0.9994398355484009,
      0.9996556639671326,
      0.9998006224632263,
      0.9999213814735413,
      0.9999646544456482,
      0.9999376535415649,
      0.999963641166687,
      0.9999824166297913,
      0.9999771118164062,
      0.999955415725708,
      0.9999556541442871,
      0.9999592900276184,
      0.9999684691429138,
      0.9999617338180542,
      0.9999776482582092,
      0.9999722242355347,
      0.9999766945838928,
      0.9999686479568481,
      0.9999886155128479,
      0.9999847412109375,
      0.9999712705612183,
      0.9999774694442749,
      0.9999796152114868,
      0.9999774098396301,
      0.9999818801879883,
      0.9999650120735168,
      0.9999338984489441,
      0.9999662637710571,
      0.9999722838401794,
      0.9999492764472961,
      0.9999564290046692,
      0.9999675154685974,
      0.9999513030052185,
      0.9994512796401978,
      0.9990460872650146,
      0.9997009634971619,
      0.9993425011634827,
      0.999836802482605,
      0.9997023940086365,
      0.999786376953125,
      0.9997519850730896,
      0.9997071623802185,
      0.9993178844451904,
      0.999609112739563,
      0.9997702240943909,
      0.9996185302734375,
      0.999302327632904,
      0.999616265296936,
      0.9993081092834473,
      0.9998551607131958,
      0.9998656511306763,
      0.9999637007713318,
      0.999944269657135,
      0.9999436140060425,
      0.9998143911361694
    ]
  ],
  "rfd_device": "NVIDIA A30",
  "rfd_time": 57,
  "rfd_con_ref_pdb_idx": [],
  "rfd_con_hal_pdb_idx": [],
  "rfd_con_ref_idx0": [],
  "rfd_con_hal_idx0": [],
  "rfd_complex_con_ref_pdb_idx": "[('A', 17), ('A', 18), ('A', 19), ('A', 20), ('A', 21), ('A', 22), ('A', 23), ('A', 24), ('A', 25), ('A', 26), ('A', 27), ('A', 28), ('A', 29), ('A', 30), ('A', 31), ('A', 32), ('A', 33), ('A', 34), ('A', 35), ('A', 36), ('A', 37), ('A', 38), ('A', 39), ('A', 40), ('A', 41), ('A', 42), ('A', 43), ('A', 44), ('A', 45), ('A', 46), ('A', 47), ('A', 48), ('A', 49), ('A', 50), ('A', 51), ('A', 52), ('A', 53), ('A', 54), ('A', 55), ('A', 56), ('A', 57), ('A', 58), ('A', 59), ('A', 60), ('A', 61), ('A', 62), ('A', 63), ('A', 64), ('A', 65), ('A', 66), ('A', 67), ('A', 68), ('A', 69), ('A', 70), ('A', 71), ('A', 72), ('A', 73), ('A', 74), ('A', 75), ('A', 76), ('A', 77), ('A', 78), ('A', 79), ('A', 80), ('A', 81), ('A', 82), ('A', 83), ('A', 84), ('A', 85), ('A', 86), ('A', 87), ('A', 88), ('A', 89), ('A', 90), ('A', 91), ('A', 92), ('A', 93), ('A', 94), ('A', 95), ('A', 96), ('A', 97), ('A', 98), ('A', 99), ('A', 100), ('A', 101), ('A', 102), ('A', 103), ('A', 104), ('A', 105), ('A', 106), ('A', 107), ('A', 108), ('A', 109), ('A', 110), ('A', 111), ('A', 112), ('A', 113), ('A', 114), ('A', 115), ('A', 116), ('A', 117), ('A', 118), ('A', 119), ('A', 120), ('A', 121), ('A', 122), ('A', 123), ('A', 124), ('A', 125), ('A', 126), ('A', 127), ('A', 128), ('A', 129), ('A', 130), ('A', 131)]",
  "rfd_complex_con_hal_pdb_idx": "[('B', 86), ('B', 87), ('B', 88), ('B', 89), ('B', 90), ('B', 91), ('B', 92), ('B', 93), ('B', 94), ('B', 95), ('B', 96), ('B', 97), ('B', 98), ('B', 99), ('B', 100), ('B', 101), ('B', 102), ('B', 103), ('B', 104), ('B', 105), ('B', 106), ('B', 107), ('B', 108), ('B', 109), ('B', 110), ('B', 111), ('B', 112), ('B', 113), ('B', 114), ('B', 115), ('B', 116), ('B', 117), ('B', 118), ('B', 119), ('B', 120), ('B', 121), ('B', 122), ('B', 123), ('B', 124), ('B', 125), ('B', 126), ('B', 127), ('B', 128), ('B', 129), ('B', 130), ('B', 131), ('B', 132), ('B', 133), ('B', 134), ('B', 135), ('B', 136), ('B', 137), ('B', 138), ('B', 139), ('B', 140), ('B', 141), ('B', 142), ('B', 143), ('B', 144), ('B', 145), ('B', 146), ('B', 147), ('B', 148), ('B', 149), ('B', 150), ('B', 151), ('B', 152), ('B', 153), ('B', 154), ('B', 155), ('B', 156), ('B', 157), ('B', 158), ('B', 159), ('B', 160), ('B', 161), ('B', 162), ('B', 163), ('B', 164), ('B', 165), ('B', 166), ('B', 167), ('B', 168), ('B', 169), ('B', 170), ('B', 171), ('B', 172), ('B', 173), ('B', 174), ('B', 175), ('B', 176), ('B', 177), ('B', 178), ('B', 179), ('B', 180), ('B', 181), ('B', 182), ('B', 183), ('B', 184), ('B', 185), ('B', 186), ('B', 187), ('B', 188), ('B', 189), ('B', 190), ('B', 191), ('B', 192), ('B', 193), ('B', 194), ('B', 195), ('B', 196), ('B', 197), ('B', 198), ('B', 199), ('B', 200)]",
  "rfd_receptor_con_ref_pdb_idx": "[('A', 17), ('A', 18), ('A', 19), ('A', 20), ('A', 21), ('A', 22), ('A', 23), ('A', 24), ('A', 25), ('A', 26), ('A', 27), ('A', 28), ('A', 29), ('A', 30), ('A', 31), ('A', 32), ('A', 33), ('A', 34), ('A', 35), ('A', 36), ('A', 37), ('A', 38), ('A', 39), ('A', 40), ('A', 41), ('A', 42), ('A', 43), ('A', 44), ('A', 45), ('A', 46), ('A', 47), ('A', 48), ('A', 49), ('A', 50), ('A', 51), ('A', 52), ('A', 53), ('A', 54), ('A', 55), ('A', 56), ('A', 57), ('A', 58), ('A', 59), ('A', 60), ('A', 61), ('A', 62), ('A', 63), ('A', 64), ('A', 65), ('A', 66), ('A', 67), ('A', 68), ('A', 69), ('A', 70), ('A', 71), ('A', 72), ('A', 73), ('A', 74), ('A', 75), ('A', 76), ('A', 77), ('A', 78), ('A', 79), ('A', 80), ('A', 81), ('A', 82), ('A', 83), ('A', 84), ('A', 85), ('A', 86), ('A', 87), ('A', 88), ('A', 89), ('A', 90), ('A', 91), ('A', 92), ('A', 93), ('A', 94), ('A', 95), ('A', 96), ('A', 97), ('A', 98), ('A', 99), ('A', 100), ('A', 101), ('A', 102), ('A', 103), ('A', 104), ('A', 105), ('A', 106), ('A', 107), ('A', 108), ('A', 109), ('A', 110), ('A', 111), ('A', 112), ('A', 113), ('A', 114), ('A', 115), ('A', 116), ('A', 117), ('A', 118), ('A', 119), ('A', 120), ('A', 121), ('A', 122), ('A', 123), ('A', 124), ('A', 125), ('A', 126), ('A', 127), ('A', 128), ('A', 129), ('A', 130), ('A', 131)]",
  "rfd_receptor_con_hal_pdb_idx": "[('B', 86), ('B', 87), ('B', 88), ('B', 89), ('B', 90), ('B', 91), ('B', 92), ('B', 93), ('B', 94), ('B', 95), ('B', 96), ('B', 97), ('B', 98), ('B', 99), ('B', 100), ('B', 101), ('B', 102), ('B', 103), ('B', 104), ('B', 105), ('B', 106), ('B', 107), ('B', 108), ('B', 109), ('B', 110), ('B', 111), ('B', 112), ('B', 113), ('B', 114), ('B', 115), ('B', 116), ('B', 117), ('B', 118), ('B', 119), ('B', 120), ('B', 121), ('B', 122), ('B', 123), ('B', 124), ('B', 125), ('B', 126), ('B', 127), ('B', 128), ('B', 129), ('B', 130), ('B', 131), ('B', 132), ('B', 133), ('B', 134), ('B', 135), ('B', 136), ('B', 137), ('B', 138), ('B', 139), ('B', 140), ('B', 141), ('B', 142), ('B', 143), ('B', 144), ('B', 145), ('B', 146), ('B', 147), ('B', 148), ('B', 149), ('B', 150), ('B', 151), ('B', 152), ('B', 153), ('B', 154), ('B', 155), ('B', 156), ('B', 157), ('B', 158), ('B', 159), ('B', 160), ('B', 161), ('B', 162), ('B', 163), ('B', 164), ('B', 165), ('B', 166), ('B', 167), ('B', 168), ('B', 169), ('B', 170), ('B', 171), ('B', 172), ('B', 173), ('B', 174), ('B', 175), ('B', 176), ('B', 177), ('B', 178), ('B', 179), ('B', 180), ('B', 181), ('B', 182), ('B', 183), ('B', 184), ('B', 185), ('B', 186), ('B', 187), ('B', 188), ('B', 189), ('B', 190), ('B', 191), ('B', 192), ('B', 193), ('B', 194), ('B', 195), ('B', 196), ('B', 197), ('B', 198), ('B', 199), ('B', 200)]",
  "rfd_complex_con_ref_idx0": [
    0,
    1,
    2,
    3,
    4,
    5,
    6,
    7,
    8,
    9,
    10,
    11,
    12,
    13,
    14,
    15,
    16,
    17,
    18,
    19,
    20,
    21,
    22,
    23,
    24,
    25,
    26,
    27,
    28,
    29,
    30,
    31,
    32,
    33,
    34,
    35,
    36,
    37,
    38,
    39,
    40,
    41,
    42,
    43,
    44,
    45,
    46,
    47,
    48,
    49,
    50,
    51,
    52,
    53,
    54,
    55,
    56,
    57,
    58,
    59,
    60,
    61,
    62,
    63,
    64,
    65,
    66,
    67,
    68,
    69,
    70,
    71,
    72,
    73,
    74,
    75,
    76,
    77,
    78,
    79,
    80,
    81,
    82,
    83,
    84,
    85,
    86,
    87,
    88,
    89,
    90,
    91,
    92,
    93,
    94,
    95,
    96,
    97,
    98,
    99,
    100,
    101,
    102,
    103,
    104,
    105,
    106,
    107,
    108,
    109,
    110,
    111,
    112,
    113,
    114
  ],
  "rfd_complex_con_hal_idx0": [
    85,
    86,
    87,
    88,
    89,
    90,
    91,
    92,
    93,
    94,
    95,
    96,
    97,
    98,
    99,
    100,
    101,
    102,
    103,
    104,
    105,
    106,
    107,
    108,
    109,
    110,
    111,
    112,
    113,
    114,
    115,
    116,
    117,
    118,
    119,
    120,
    121,
    122,
    123,
    124,
    125,
    126,
    127,
    128,
    129,
    130,
    131,
    132,
    133,
    134,
    135,
    136,
    137,
    138,
    139,
    140,
    141,
    142,
    143,
    144,
    145,
    146,
    147,
    148,
    149,
    150,
    151,
    152,
    153,
    154,
    155,
    156,
    157,
    158,
    159,
    160,
    161,
    162,
    163,
    164,
    165,
    166,
    167,
    168,
    169,
    170,
    171,
    172,
    173,
    174,
    175,
    176,
    177,
    178,
    179,
    180,
    181,
    182,
    183,
    184,
    185,
    186,
    187,
    188,
    189,
    190,
    191,
    192,
    193,
    194,
    195,
    196,
    197,
    198,
    199
  ],
  "rfd_receptor_con_ref_idx0": [
    0,
    1,
    2,
    3,
    4,
    5,
    6,
    7,
    8,
    9,
    10,
    11,
    12,
    13,
    14,
    15,
    16,
    17,
    18,
    19,
    20,
    21,
    22,
    23,
    24,
    25,
    26,
    27,
    28,
    29,
    30,
    31,
    32,
    33,
    34,
    35,
    36,
    37,
    38,
    39,
    40,
    41,
    42,
    43,
    44,
    45,
    46,
    47,
    48,
    49,
    50,
    51,
    52,
    53,
    54,
    55,
    56,
    57,
    58,
    59,
    60,
    61,
    62,
    63,
    64,
    65,
    66,
    67,
    68,
    69,
    70,
    71,
    72,
    73,
    74,
    75,
    76,
    77,
    78,
    79,
    80,
    81,
    82,
    83,
    84,
    85,
    86,
    87,
    88,
    89,
    90,
    91,
    92,
    93,
    94,
    95,
    96,
    97,
    98,
    99,
    100,
    101,
    102,
    103,
    104,
    105,
    106,
    107,
    108,
    109,
    110,
    111,
    112,
    113,
    114
  ],
  "rfd_receptor_con_hal_idx0": [
    0,
    1,
    2,
    3,
    4,
    5,
    6,
    7,
    8,
    9,
    10,
    11,
    12,
    13,
    14,
    15,
    16,
    17,
    18,
    19,
    20,
    21,
    22,
    23,
    24,
    25,
    26,
    27,
    28,
    29,
    30,
    31,
    32,
    33,
    34,
    35,
    36,
    37,
    38,
    39,
    40,
    41,
    42,
    43,
    44,
    45,
    46,
    47,
    48,
    49,
    50,
    51,
    52,
    53,
    54,
    55,
    56,
    57,
    58,
    59,
    60,
    61,
    62,
    63,
    64,
    65,
    66,
    67,
    68,
    69,
    70,
    71,
    72,
    73,
    74,
    75,
    76,
    77,
    78,
    79,
    80,
    81,
    82,
    83,
    84,
    85,
    86,
    87,
    88,
    89,
    90,
    91,
    92,
    93,
    94,
    95,
    96,
    97,
    98,
    99,
    100,
    101,
    102,
    103,
    104,
    105,
    106,
    107,
    108,
    109,
    110,
    111,
    112,
    113,
    114
  ],
  "rfd_inpaint_str": [
    false,
    false,
    false,
    false,
    false,
    false,
    false,
    false,
    false,
    false,
    false,
    false,
    false,
    false,
    false,
    false,
    false,
    false,
    false,
    false,
    false,
    false,
    false,
    false,
    false,
    false,
    false,
    false,
    false,
    false,
    false,
    false,
    false,
    false,
    false,
    false,
    false,
    false,
    false,
    false,
    false,
    false,
    false,
    false,
    false,
    false,
    false,
    false,
    false,
    false,
    false,
    false,
    false,
    false,
    false,
    false,
    false,
    false,
    false,
    false,
    false,
    false,
    false,
    false,
    false,
    false,
    false,
    false,
    false,
    false,
    false,
    false,
    false,
    false,
    false,
    false,
    false,
    false,
    false,
    false,
    false,
    false,
    false,
    false,
    false,
    true,
    true,
    true,
    true,
    true,
    true,
    true,
    true,
    true,
    true,
    true,
    true,
    true,
    true,
    true,
    true,
    true,
    true,
    true,
    true,
    true,
    true,
    true,
    true,
    true,
    true,
    true,
    true,
    true,
    true,
    true,
    true,
    true,
    true,
    true,
    true,
    true,
    true,
    true,
    true,
    true,
    true,
    true,
    true,
    true,
    true,
    true,
    true,
    true,
    true,
    true,
    true,
    true,
    true,
    true,
    true,
    true,
    true,
    true,
    true,
    true,
    true,
    true,
    true,
    true,
    true,
    true,
    true,
    true,
    true,
    true,
    true,
    true,
    true,
    true,
    true,
    true,
    true,
    true,
    true,
    true,
    true,
    true,
    true,
    true,
    true,
    true,
    true,
    true,
    true,
    true,
    true,
    true,
    true,
    true,
    true,
    true,
    true,
    true,
    true,
    true,
    true,
    true,
    true,
    true,
    true,
    true,
    true,
    true,
    true,
    true,
    true,
    true,
    true,
    true
  ],
  "rfd_inpaint_seq": [
    false,
    false,
    false,
    false,
    false,
    false,
    false,
    false,
    false,
    false,
    false,
    false,
    false,
    false,
    false,
    false,
    false,
    false,
    false,
    false,
    false,
    false,
    false,
    false,
    false,
    false,
    false,
    false,
    false,
    false,
    false,
    false,
    false,
    false,
    false,
    false,
    false,
    false,
    false,
    false,
    false,
    false,
    false,
    false,
    false,
    false,
    false,
    false,
    false,
    false,
    false,
    false,
    false,
    false,
    false,
    false,
    false,
    false,
    false,
    false,
    false,
    false,
    false,
    false,
    false,
    false,
    false,
    false,
    false,
    false,
    false,
    false,
    false,
    false,
    false,
    false,
    false,
    false,
    false,
    false,
    false,
    false,
    false,
    false,
    false,
    true,
    true,
    true,
    true,
    true,
    true,
    true,
    true,
    true,
    true,
    true,
    true,
    true,
    true,
    true,
    true,
    true,
    true,
    true,
    true,
    true,
    true,
    true,
    true,
    true,
    true,
    true,
    true,
    true,
    true,
    true,
    true,
    true,
    true,
    true,
    true,
    true,
    true,
    true,
    true,
    true,
    true,
    true,
    true,
    true,
    true,
    true,
    true,
    true,
    true,
    true,
    true,
    true,
    true,
    true,
    true,
    true,
    true,
    true,
    true,
    true,
    true,
    true,
    true,
    true,
    true,
    true,
    true,
    true,
    true,
    true,
    true,
    true,
    true,
    true,
    true,
    true,
    true,
    true,
    true,
    true,
    true,
    true,
    true,
    true,
    true,
    true,
    true,
    true,
    true,
    true,
    true,
    true,
    true,
    true,
    true,
    true,
    true,
    true,
    true,
    true,
    true,
    true,
    true,
    true,
    true,
    true,
    true,
    true,
    true,
    true,
    true,
    true,
    true,
    true
  ],
  "rfd_sampled_mask": [
    "A17-131/0",
    "85-85"
  ],
  "rfd_mask_1d": [
    false,
    false,
    false,
    false,
    false,
    false,
    false,
    false,
    false,
    false,
    false,
    false,
    false,
    false,
    false,
    false,
    false,
    false,
    false,
    false,
    false,
    false,
    false,
    false,
    false,
    false,
    false,
    false,
    false,
    false,
    false,
    false,
    false,
    false,
    false,
    false,
    false,
    false,
    false,
    false,
    false,
    false,
    false,
    false,
    false,
    false,
    false,
    false,
    false,
    false,
    false,
    false,
    false,
    false,
    false,
    false,
    false,
    false,
    false,
    false,
    false,
    false,
    false,
    false,
    false,
    false,
    false,
    false,
    false,
    false,
    false,
    false,
    false,
    false,
    false,
    false,
    false,
    false,
    false,
    false,
    false,
    false,
    false,
    false,
    false,
    true,
    true,
    true,
    true,
    true,
    true,
    true,
    true,
    true,
    true,
    true,
    true,
    true,
    true,
    true,
    true,
    true,
    true,
    true,
    true,
    true,
    true,
    true,
    true,
    true,
    true,
    true,
    true,
    true,
    true,
    true,
    true,
    true,
    true,
    true,
    true,
    true,
    true,
    true,
    true,
    true,
    true,
    true,
    true,
    true,
    true,
    true,
    true,
    true,
    true,
    true,
    true,
    true,
    true,
    true,
    true,
    true,
    true,
    true,
    true,
    true,
    true,
    true,
    true,
    true,
    true,
    true,
    true,
    true,
    true,
    true,
    true,
    true,
    true,
    true,
    true,
    true,
    true,
    true,
    true,
    true,
    true,
    true,
    true,
    true,
    true,
    true,
    true,
    true,
    true,
    true,
    true,
    true,
    true,
    true,
    true,
    true,
    true,
    true,
    true,
    true,
    true,
    true,
    true,
    true,
    true,
    true,
    true,
    true,
    true,
    true,
    true,
    true,
    true,
    true
  ]
}
```
