## Supplementary File 1 for "ProteinDJ: a high-performance and modular protein design pipeline": fold_10.json

```
{
  "fold_id": 10,
  "rfd_config": {
    "inference": {
      "input_pdb": "5o45_pd-l1.pdb",
      "num_designs": 25,
      "design_startnum": 0,
      "ckpt_override_path": null,
      "symmetry": null,
      "recenter": true,
      "radius": 10.0,
      "model_only_neighbors": false,
      "output_prefix": "./rfd_results/fold",
      "write_trajectory": false,
      "scaffold_guided": false,
      "model_runner": "SelfConditioning",
      "cautious": true,
      "align_motif": true,
      "symmetric_self_cond": true,
      "final_step": 1,
      "deterministic": false,
      "trb_save_ckpt_path": "/app/RFdiffusion/models/Complex_base_ckpt.pt",
      "schedule_directory_path": "/app/RFdiffusion/schedules",
      "model_directory_path": "/app/RFdiffusion/models"
    },
    "contigmap": {
      "contigs": [
        "A17-131/0 50-100"
      ],
      "inpaint_seq": null,
      "inpaint_str": null,
      "inpaint_str_helix": null,
      "inpaint_str_strand": null,
      "inpaint_str_loop": null,
      "provide_seq": null,
      "length": null
    },
    "model": {
      "n_extra_block": 4,
      "n_main_block": 32,
      "n_ref_block": 4,
      "d_msa": 256,
      "d_msa_full": 64,
      "d_pair": 128,
      "d_templ": 64,
      "n_head_msa": 8,
      "n_head_pair": 4,
      "n_head_templ": 4,
      "d_hidden": 32,
      "d_hidden_templ": 32,
      "p_drop": 0.15,
      "SE3_param_full": {
        "num_layers": 1,
        "num_channels": 32,
        "num_degrees": 2,
        "n_heads": 4,
        "div": 4,
        "l0_in_features": 8,
        "l0_out_features": 8,
        "l1_in_features": 3,
        "l1_out_features": 2,
        "num_edge_features": 32
      },
      "SE3_param_topk": {
        "num_layers": 1,
        "num_channels": 32,
        "num_degrees": 2,
        "n_heads": 4,
        "div": 4,
        "l0_in_features": 64,
        "l0_out_features": 64,
        "l1_in_features": 3,
        "l1_out_features": 2,
        "num_edge_features": 64
      },
      "freeze_track_motif": false,
      "use_motif_timestep": true
    },
    "diffuser": {
      "T": 50,
      "b_0": 0.01,
      "b_T": 0.07,
      "schedule_type": "linear",
      "so3_type": "igso3",
      "crd_scale": 0.25,
      "partial_T": null,
      "so3_schedule_type": "linear",
      "min_b": 1.5,
      "max_b": 2.5,
      "min_sigma": 0.02,
      "max_sigma": 1.5
    },
    "denoiser": {
      "noise_scale_ca": 0,
      "final_noise_scale_ca": 1,
      "ca_noise_schedule_type": "constant",
      "noise_scale_frame": 0,
      "final_noise_scale_frame": 1,
      "frame_noise_schedule_type": "constant"
    },
    "ppi": {
      "hotspot_res": [
        "A56",
        "A115",
        "A123"
      ]
    },
    "potentials": {
      "guiding_potentials": null,
      "guide_scale": 10,
      "guide_decay": "constant",
      "olig_inter_all": null,
      "olig_intra_all": null,
      "olig_custom_contact": null,
      "substrate": null
    },
    "contig_settings": {
      "ref_idx": null,
      "hal_idx": null,
      "idx_rf": null,
      "inpaint_seq_tensor": null
    },
    "preprocess": {
      "sidechain_input": false,
      "motif_sidechain_input": true,
      "d_t1d": 24,
      "d_t2d": 44,
      "prob_self_cond": 0.5,
      "str_self_cond": true,
      "predict_previous": false
    },
    "logging": {
      "inputs": false
    },
    "scaffoldguided": {
      "scaffoldguided": false,
      "target_pdb": false,
      "target_path": null,
      "scaffold_list": null,
      "scaffold_dir": null,
      "sampled_insertion": 0,
      "sampled_N": 0,
      "sampled_C": 0,
      "ss_mask": 0,
      "systematic": false,
      "target_ss": null,
      "target_adj": null,
      "mask_loops": true,
      "contig_crop": null
    }
  },
  "rfd_plddt": [
    [
      0.096276193857193,
      0.09184013307094574,
      0.08452621102333069,
      0.08574994653463364,
      0.08592540770769119,
      0.08065211772918701,
      0.075882688164711,
      0.07970528304576874,
      0.07243282347917557,
      0.06888946890830994,
      0.06785426288843155,
      0.0651375874876976,
      0.06399776041507721,
      0.06549207121133804,
      0.06109633669257164,
      0.06408123672008514,
      0.06377444416284561,
      0.06299849599599838,
      0.0659094825387001,
      0.06544531136751175,
      0.06356117129325867,
      0.066097691655159,
      0.07316760718822479,
      0.07502810657024384,
      0.0776374563574791,
      0.0822141021490097,
      0.08036944270133972,
      0.08232510089874268,
      0.08624263852834702,
      0.08411698043346405,
      0.09025129675865173,
      0.09247961640357971,
      0.09370671212673187,
      0.0926850438117981,
      0.08913018554449081,
      0.09006579965353012,
      0.0892239511013031,
      0.08664219826459885,
      0.08545251190662384,
      0.08232779055833817,
      0.08197680860757828,
      0.0847911387681961,
      0.08908969908952713,
      0.09248184412717819,
      0.09407906979322433,
      0.09793278574943542,
      0.10015988349914551,
      0.10362271964550018,
      0.10010884702205658,
      0.101780466735363,
      0.1074005514383316,
      0.1074351817369461,
      0.10728880017995834,
      0.11374598741531372,
      0.11668828874826431,
      0.12204591184854507,
      0.12251043319702148,
      0.12904320657253265,
      0.13769984245300293,
      0.13998538255691528,
      0.8882431387901306,
      0.8634985685348511,
      0.9015809297561646,
      0.9150885939598083,
      0.9509305357933044,
      0.9714356660842896,
      0.9800301194190979,
      0.9849347472190857,
      0.9794355034828186,
      0.9692543148994446,
      0.9760071635246277,
      0.9864099621772766,
      0.9890804886817932,
      0.9907042980194092,
      0.9888486862182617,
      0.9924425482749939,
      0.991627037525177,
      0.9924657344818115,
      0.9958095550537109,
      0.9972937703132629,
      0.9979705214500427,
      0.9983046054840088,
      0.9976564049720764,
      0.9942073822021484,
      0.9942337870597839,
      0.9873847961425781,
      0.987792432308197,
      0.9880964756011963,
      0.9774672389030457,
      0.9509418606758118,
      0.957170844078064,
      0.9644925594329834,
      0.9336267113685608,
      0.9192689657211304,
      0.8622840642929077,
      0.8887351751327515,
      0.9268515706062317,
      0.9066956043243408,
      0.9418691396713257,
      0.9142709970474243,
      0.9425753355026245,
      0.911038339138031,
      0.9318942427635193,
      0.8828302621841431,
      0.8454604744911194,
      0.8953424692153931,
      0.8932257890701294,
      0.9583581686019897,
      0.9627282619476318,
      0.9248244762420654,
      0.9306358098983765,
      0.897605299949646,
      0.8621827363967896,
      0.9175589680671692,
      0.9298104643821716,
      0.9360507130622864,
      0.9041610360145569,
      0.92214035987854,
      0.8909319639205933,
      0.8719422221183777,
      0.9113770127296448,
      0.9298161268234253,
      0.9597618579864502,
      0.9859124422073364,
      0.9926830530166626,
      0.9889596700668335,
      0.9945744276046753,
      0.9977189898490906,
      0.9978875517845154,
      0.9977285265922546,
      0.9969378113746643,
      0.9949174523353577,
      0.989557147026062,
      0.9855992794036865,
      0.9900188446044922,
      0.9915977716445923,
      0.9798149466514587,
      0.9871882200241089,
      0.9943152070045471,
      0.9959133267402649,
      0.996304988861084,
      0.9982991218566895,
      0.9986443519592285,
      0.9989998936653137,
      0.9988498687744141,
      0.9968822598457336,
      0.9944517612457275,
      0.9956792593002319,
      0.9967342615127563,
      0.9937425255775452,
      0.9931117296218872,
      0.9961115121841431,
      0.9898834824562073,
      0.9676697850227356,
      0.9373021125793457,
      0.9412565231323242,
      0.9056004881858826,
      0.9324561357498169,
      0.8907788395881653,
      0.9247879981994629,
      0.8737084865570068,
      0.9203360080718994,
      0.8902745246887207,
      0.8658744096755981,
      0.847023606300354,
      0.8784924745559692,
      0.8909791111946106,
      0.9043747186660767,
      0.9163401126861572,
      0.9603824019432068,
      0.9695529937744141,
      0.9881733655929565,
      0.985575795173645,
      0.9894328117370605,
      0.9846709966659546
    ],
    [
      0.10986851155757904,
      0.12136004865169525,
      0.119046151638031,
      0.11554694175720215,
      0.11560988426208496,
      0.11827478557825089,
      0.1130465716123581,
      0.11074511706829071,
      0.11599566787481308,
      0.11119747906923294,
      0.10340668261051178,
      0.10085344314575195,
      0.09946376085281372,
      0.0930459126830101,
      0.09416665136814117,
      0.09489606320858002,
      0.09524427354335785,
      0.09011261910200119,
      0.09364651888608932,
      0.09807126224040985,
      0.09470491856336594,
      0.0896943062543869,
      0.09421662986278534,
      0.09612865000963211,
      0.09373566508293152,
      0.09709973633289337,
      0.10118865966796875,
      0.10705381631851196,
      0.11217734962701797,
      0.11375284940004349,
      0.11991377919912338,
      0.12269362062215805,
      0.11607623100280762,
      0.11360126733779907,
      0.11052481085062027,
      0.11097925156354904,
      0.1104748398065567,
      0.11145023256540298,
      0.11831963062286377,
      0.12144612520933151,
      0.125579833984375,
      0.1329500377178192,
      0.13518281280994415,
      0.13392949104309082,
      0.1333402544260025,
      0.13359521329402924,
      0.13969534635543823,
      0.13882344961166382,
      0.13387742638587952,
      0.13588331639766693,
      0.14418527483940125,
      0.14962005615234375,
      0.15521998703479767,
      0.16864822804927826,
      0.18344926834106445,
      0.20012670755386353,
      0.20567165315151215,
      0.23882663249969482,
      0.24917742609977722,
      0.2737254500389099,
      0.88185054063797,
      0.8499107360839844,
      0.8910049200057983,
      0.9134050607681274,
      0.9537172913551331,
      0.9724728465080261,
      0.9814205169677734,
      0.9862717390060425,
      0.9767608046531677,
      0.9587705731391907,
      0.9621151089668274,
      0.9776710271835327,
      0.9801027178764343,
      0.9863665699958801,
      0.9858655333518982,
      0.9909384846687317,
      0.9915844798088074,
      0.992976188659668,
      0.9963921308517456,
      0.9977695941925049,
      0.9982155561447144,
      0.99827641248703,
      0.9980198740959167,
      0.9959214925765991,
      0.9963213801383972,
      0.9904242753982544,
      0.9894816279411316,
      0.9902729988098145,
      0.9818622469902039,
      0.9631194472312927,
      0.957736074924469,
      0.958904504776001,
      0.9130914807319641,
      0.8976439237594604,
      0.8329424858093262,
      0.8687030673027039,
      0.9133517742156982,
      0.8939458131790161,
      0.9364534020423889,
      0.9185483455657959,
      0.938484787940979,
      0.904356062412262,
      0.921299397945404,
      0.8630150556564331,
      0.8216840624809265,
      0.8796724677085876,
      0.8873376846313477,
      0.9572064876556396,
      0.9565657377243042,
      0.9148653745651245,
      0.9192010164260864,
      0.8766191005706787,
      0.8360384106636047,
      0.8939671516418457,
      0.9057424068450928,
      0.9193920493125916,
      0.8834224939346313,
      0.9004530310630798,
      0.8625396490097046,
      0.8525251746177673,
      0.8986806273460388,
      0.9234339594841003,
      0.9510254859924316,
      0.9816427230834961,
      0.9911248087882996,
      0.98487389087677,
      0.9915899634361267,
      0.9973054528236389,
      0.9978049397468567,
      0.9972882866859436,
      0.9966291189193726,
      0.9941257238388062,
      0.9871978759765625,
      0.9850327968597412,
      0.9907884001731873,
      0.9924458861351013,
      0.9824985861778259,
      0.9901508092880249,
      0.9962296485900879,
      0.9974263310432434,
      0.9968875050544739,
      0.9985390901565552,
      0.9987508058547974,
      0.9991113543510437,
      0.9990231394767761,
      0.9975273609161377,
      0.9956298470497131,
      0.9956526756286621,
      0.9958898425102234,
      0.9896706938743591,
      0.9891979694366455,
      0.9935597777366638,
      0.9805578589439392,
      0.9504880309104919,
      0.9170001745223999,
      0.9336824417114258,
      0.8953983783721924,
      0.9314417839050293,
      0.89911288022995,
      0.9271920919418335,
      0.8755656480789185,
      0.914268434047699,
      0.8712494373321533,
      0.8452256321907043,
      0.8497963547706604,
      0.8636878132820129,
      0.8769626021385193,
      0.8979573845863342,
      0.9037765264511108,
      0.9465601444244385,
      0.9522297978401184,
      0.977952778339386,
      0.9731599688529968,
      0.9813798666000366,
      0.9786012768745422
    ],
    [
      0.10703787207603455,
      0.11781751364469528,
      0.12116566300392151,
      0.121588334441185,
      0.12165602296590805,
      0.12322915345430374,
      0.11992460489273071,
      0.11996493488550186,
      0.11782412230968475,
      0.11215727031230927,
      0.10377629846334457,
      0.10793101787567139,
      0.10591447353363037,
      0.0974983349442482,
      0.10102512687444687,
      0.10757172107696533,
      0.10946936160326004,
      0.09720499813556671,
      0.09867224097251892,
      0.11552756279706955,
      0.10959696024656296,
      0.10387653857469559,
      0.1144234836101532,
      0.12289585173130035,
      0.11501334607601166,
      0.11287533491849899,
      0.1233319491147995,
      0.12500056624412537,
      0.11940553784370422,
      0.12612149119377136,
      0.12936419248580933,
      0.13272534310817719,
      0.1289224773645401,
      0.12273301184177399,
      0.12195897847414017,
      0.11653169989585876,
      0.11823147535324097,
      0.12509053945541382,
      0.13045454025268555,
      0.1410633772611618,
      0.14582575857639313,
      0.15184518694877625,
      0.15095724165439606,
      0.14813834428787231,
      0.14341622591018677,
      0.1435442864894867,
      0.15647771954536438,
      0.16126751899719238,
      0.15500599145889282,
      0.15374590456485748,
      0.1631258726119995,
      0.17411348223686218,
      0.18314875662326813,
      0.20033332705497742,
      0.2187214344739914,
      0.2401842623949051,
      0.24236881732940674,
      0.2679530084133148,
      0.2782340943813324,
      0.2975383996963501,
      0.8867816925048828,
      0.8534978628158569,
      0.8923887014389038,
      0.9130555391311646,
      0.9524354934692383,
      0.9703425168991089,
      0.9789752960205078,
      0.9864078760147095,
      0.9763979911804199,
      0.9572454690933228,
      0.960749626159668,
      0.9776677489280701,
      0.9798637628555298,
      0.9867023229598999,
      0.9861112236976624,
      0.990964949131012,
      0.9915995001792908,
      0.9931726455688477,
      0.9965308308601379,
      0.9979318380355835,
      0.9983888864517212,
      0.9983574151992798,
      0.9980930089950562,
      0.9958043694496155,
      0.9963578581809998,
      0.9902588129043579,
      0.9899255633354187,
      0.9914456009864807,
      0.9845901727676392,
      0.9683422446250916,
      0.9634988307952881,
      0.9619378447532654,
      0.9165778160095215,
      0.9009337425231934,
      0.834652304649353,
      0.8702974319458008,
      0.9154567122459412,
      0.8983304500579834,
      0.9383654594421387,
      0.9183120727539062,
      0.9390009641647339,
      0.9051888585090637,
      0.92000412940979,
      0.8580620884895325,
      0.8197193145751953,
      0.8792405128479004,
      0.8890340328216553,
      0.9582770466804504,
      0.9575528502464294,
      0.9171690940856934,
      0.922040581703186,
      0.8784367442131042,
      0.8359420895576477,
      0.8966984748840332,
      0.9067720174789429,
      0.9206055402755737,
      0.8825365304946899,
      0.899336040019989,
      0.8586623668670654,
      0.8490933179855347,
      0.8966636061668396,
      0.9226827025413513,
      0.949232816696167,
      0.9802517890930176,
      0.990696370601654,
      0.9838931560516357,
      0.9911772012710571,
      0.9972925186157227,
      0.9978563785552979,
      0.9974350929260254,
      0.9969623684883118,
      0.9952759146690369,
      0.989310622215271,
      0.9879664778709412,
      0.9925535917282104,
      0.9940128922462463,
      0.9866841435432434,
      0.9930487871170044,
      0.9968971014022827,
      0.9978304505348206,
      0.9972149729728699,
      0.9987298846244812,
      0.9988593459129333,
      0.999183177947998,
      0.9990679025650024,
      0.9976234436035156,
      0.995766282081604,
      0.9957618713378906,
      0.9958493113517761,
      0.9891592264175415,
      0.9883837103843689,
      0.9931533336639404,
      0.9791353344917297,
      0.946581244468689,
      0.9119943976402283,
      0.9310381412506104,
      0.8944410085678101,
      0.9312683343887329,
      0.9016398191452026,
      0.9229810237884521,
      0.872576892375946,
      0.9116231203079224,
      0.8674314618110657,
      0.8456791639328003,
      0.8435032367706299,
      0.8597928285598755,
      0.8743839263916016,
      0.8932541608810425,
      0.8991444706916809,
      0.9430503845214844,
      0.9491746425628662,
      0.9765745401382446,
      0.971668004989624,
      0.9806702733039856,
      0.9781844615936279
    ],
    [
      0.11366722732782364,
      0.12235555797815323,
      0.12005582451820374,
      0.12081070989370346,
      0.12444811314344406,
      0.12453901767730713,
      0.1197284683585167,
      0.1251574009656906,
      0.12090481072664261,
      0.11643418669700623,
      0.10815785825252533,
      0.11312070488929749,
      0.11481603235006332,
      0.10303618758916855,
      0.10485526919364929,
      0.11912858486175537,
      0.11902294307947159,
      0.1061587780714035,
      0.10979162156581879,
      0.12499459087848663,
      0.11729171872138977,
      0.11143585294485092,
      0.12159393727779388,
      0.13014785945415497,
      0.12065350264310837,
      0.11980465799570084,
      0.1269424855709076,
      0.13053247332572937,
      0.12429526448249817,
      0.12924714386463165,
      0.13413898646831512,
      0.13486114144325256,
      0.12746617197990417,
      0.12682810425758362,
      0.1232839897274971,
      0.11457207053899765,
      0.11563393473625183,
      0.12401334196329117,
      0.13243386149406433,
      0.14229565858840942,
      0.15393534302711487,
      0.15655836462974548,
      0.1572287678718567,
      0.1587400883436203,
      0.15592418611049652,
      0.1557028591632843,
      0.16530796885490417,
      0.17781738936901093,
      0.1732228845357895,
      0.1710355281829834,
      0.18451514840126038,
      0.19542579352855682,
      0.2046584188938141,
      0.2265370786190033,
      0.24615192413330078,
      0.26845768094062805,
      0.2668098211288452,
      0.29155492782592773,
      0.3050840198993683,
      0.3188652992248535,
      0.8864964842796326,
      0.8509302139282227,
      0.8907407522201538,
      0.9094842672348022,
      0.9488339424133301,
      0.9676069617271423,
      0.9779666662216187,
      0.9869384765625,
      0.9756254553794861,
      0.9538841843605042,
      0.9557253122329712,
      0.975947916507721,
      0.9780824780464172,
      0.9861853718757629,
      0.9857746362686157,
      0.9907297492027283,
      0.9917964935302734,
      0.9935735464096069,
      0.9968551397323608,
      0.998237669467926,
      0.9986244440078735,
      0.9984567761421204,
      0.9981861710548401,
      0.9955715537071228,
      0.9962024092674255,
      0.9890291094779968,
      0.9895222783088684,
      0.991338312625885,
      0.9861428141593933,
      0.9695760607719421,
      0.9679849147796631,
      0.9648234844207764,
      0.9186891913414001,
      0.9001086354255676,
      0.834837019443512,
      0.8707616329193115,
      0.9144600629806519,
      0.9018442630767822,
      0.9378616809844971,
      0.9140180349349976,
      0.9377360343933105,
      0.9028672575950623,
      0.9161887168884277,
      0.8508914113044739,
      0.8121442794799805,
      0.8762761354446411,
      0.8867906332015991,
      0.9568833708763123,
      0.9565991163253784,
      0.9164226055145264,
      0.9221477508544922,
      0.8774698972702026,
      0.8365420699119568,
      0.8983602523803711,
      0.9082231521606445,
      0.9211186766624451,
      0.8814730644226074,
      0.8989813327789307,
      0.8570030331611633,
      0.8450826406478882,
      0.8945319652557373,
      0.9195241332054138,
      0.9472892880439758,
      0.9789130091667175,
      0.990426778793335,
      0.9835391044616699,
      0.9914222359657288,
      0.997417151927948,
      0.9979724287986755,
      0.9976244568824768,
      0.9973306059837341,
      0.9963981509208679,
      0.9915441274642944,
      0.9907156229019165,
      0.994647204875946,
      0.995336651802063,
      0.9900692701339722,
      0.9953452348709106,
      0.9973747730255127,
      0.9981522560119629,
      0.9974241256713867,
      0.9989144206047058,
      0.9989441633224487,
      0.9993014335632324,
      0.9991574287414551,
      0.9979397654533386,
      0.9961785674095154,
      0.9959120750427246,
      0.9956483840942383,
      0.987769365310669,
      0.9865546822547913,
      0.9923182129859924,
      0.9759373664855957,
      0.939344048500061,
      0.9041791558265686,
      0.9261745810508728,
      0.8905311822891235,
      0.9289071559906006,
      0.8944538235664368,
      0.9169391393661499,
      0.8674520254135132,
      0.9109641313552856,
      0.8645721673965454,
      0.8386704325675964,
      0.8293061852455139,
      0.8534955978393555,
      0.871042013168335,
      0.8882216215133667,
      0.8927643299102783,
      0.9371774196624756,
      0.9430273771286011,
      0.9717190265655518,
      0.9677655696868896,
      0.9786463379859924,
      0.9766733050346375
    ],
    [
      0.12595772743225098,
      0.1400737166404724,
      0.12823012471199036,
      0.1263331174850464,
      0.13156484067440033,
      0.12806746363639832,
      0.12057601660490036,
      0.12506718933582306,
      0.12683017551898956,
      0.11888353526592255,
      0.11216285079717636,
      0.12111219763755798,
      0.1252726912498474,
      0.1101614385843277,
      0.1115785464644432,
      0.1245202124118805,
      0.12413173913955688,
      0.1111375018954277,
      0.1195286363363266,
      0.13523463904857635,
      0.12534275650978088,
      0.11953086405992508,
      0.12816254794597626,
      0.13756531476974487,
      0.12912355363368988,
      0.12573599815368652,
      0.1337120085954666,
      0.1328326016664505,
      0.12960368394851685,
      0.13638785481452942,
      0.13744840025901794,
      0.13817882537841797,
      0.13228480517864227,
      0.1302090883255005,
      0.12667937576770782,
      0.11553722620010376,
      0.12407749146223068,
      0.13490848243236542,
      0.14527985453605652,
      0.1531682014465332,
      0.16413775086402893,
      0.1622365415096283,
      0.16456657648086548,
      0.16640475392341614,
      0.1681888997554779,
      0.16724631190299988,
      0.17211684584617615,
      0.18466021120548248,
      0.1859719455242157,
      0.185226708650589,
      0.2013634294271469,
      0.21643558144569397,
      0.23148669302463531,
      0.2578468322753906,
      0.27937501668930054,
      0.2917306423187256,
      0.30136412382125854,
      0.32161787152290344,
      0.33475226163864136,
      0.3511347770690918,
      0.8856917023658752,
      0.8485261797904968,
      0.8892462253570557,
      0.9075560569763184,
      0.9473955631256104,
      0.9664404392242432,
      0.9775484204292297,
      0.9875497221946716,
      0.9760141372680664,
      0.9532588720321655,
      0.9553911685943604,
      0.9766879081726074,
      0.9788330793380737,
      0.987238347530365,
      0.9866441488265991,
      0.9910446405410767,
      0.9924294948577881,
      0.9943645000457764,
      0.9973296523094177,
      0.9985990524291992,
      0.9988541007041931,
      0.9985734224319458,
      0.998294472694397,
      0.995396077632904,
      0.9962034225463867,
      0.9886034727096558,
      0.989238977432251,
      0.9916625022888184,
      0.9870541095733643,
      0.9759197235107422,
      0.9702318906784058,
      0.9669903516769409,
      0.9201716780662537,
      0.9014915823936462,
      0.8396340012550354,
      0.8695599436759949,
      0.9134618043899536,
      0.8991050124168396,
      0.9355544447898865,
      0.9116343855857849,
      0.9374072551727295,
      0.9015849828720093,
      0.914318323135376,
      0.8476734161376953,
      0.807895839214325,
      0.8751646280288696,
      0.8864355087280273,
      0.9551711082458496,
      0.9544075727462769,
      0.9132137894630432,
      0.9205285310745239,
      0.8764348030090332,
      0.836595892906189,
      0.9003702402114868,
      0.9099597930908203,
      0.9216209053993225,
      0.881649911403656,
      0.8991677761077881,
      0.8565838932991028,
      0.8431799411773682,
      0.8929219245910645,
      0.9161089658737183,
      0.945412278175354,
      0.9775851368904114,
      0.9900610446929932,
      0.9832196831703186,
      0.9918867945671082,
      0.9976297616958618,
      0.9980899095535278,
      0.997837483882904,
      0.99759441614151,
      0.9972342252731323,
      0.9929915070533752,
      0.9924376606941223,
      0.9960692524909973,
      0.9961678981781006,
      0.9923267960548401,
      0.9967377781867981,
      0.9977387189865112,
      0.9983879327774048,
      0.9975711107254028,
      0.9990488290786743,
      0.9990283250808716,
      0.9994052052497864,
      0.9992551207542419,
      0.9982560873031616,
      0.9966424703598022,
      0.9961866140365601,
      0.9954922795295715,
      0.9867352843284607,
      0.9844149947166443,
      0.9915619492530823,
      0.9748026132583618,
      0.9370251893997192,
      0.9012936949729919,
      0.9250812530517578,
      0.8885820508003235,
      0.9285240173339844,
      0.8902491927146912,
      0.9122085571289062,
      0.8629096746444702,
      0.909892201423645,
      0.8634309768676758,
      0.832463264465332,
      0.8236515522003174,
      0.8448731899261475,
      0.8662198185920715,
      0.884509801864624,
      0.8900811672210693,
      0.935241162776947,
      0.9407467842102051,
      0.970871090888977,
      0.9672327041625977,
      0.9785975813865662,
      0.9768295288085938
    ],
    [
      0.15223798155784607,
      0.15889321267604828,
      0.15479914844036102,
      0.14144647121429443,
      0.14661526679992676,
      0.14439931511878967,
      0.13765951991081238,
      0.1382468193769455,
      0.14367063343524933,
      0.131007581949234,
      0.128480464220047,
      0.13553622364997864,
      0.13828955590724945,
      0.12248922884464264,
      0.12317939102649689,
      0.14225730299949646,
      0.1384856402873993,
      0.1254880428314209,
      0.1363169252872467,
      0.15183767676353455,
      0.13883842527866364,
      0.13338644802570343,
      0.14547690749168396,
      0.15242928266525269,
      0.14487895369529724,
      0.1449371874332428,
      0.1581248790025711,
      0.15536938607692719,
      0.151264026761055,
      0.15273302793502808,
      0.15685273706912994,
      0.1552894413471222,
      0.14950628578662872,
      0.15235459804534912,
      0.14695720374584198,
      0.1459367275238037,
      0.15709751844406128,
      0.1659511923789978,
      0.17073442041873932,
      0.18215426802635193,
      0.19164419174194336,
      0.19305546581745148,
      0.19069571793079376,
      0.19744402170181274,
      0.20121726393699646,
      0.19218853116035461,
      0.19359707832336426,
      0.21025824546813965,
      0.21251574158668518,
      0.2170325517654419,
      0.23583975434303284,
      0.2533699870109558,
      0.27273496985435486,
      0.3007492423057556,
      0.3189115524291992,
      0.3302169144153595,
      0.34389013051986694,
      0.36075833439826965,
      0.38025662302970886,
      0.38694074749946594,
      0.885403573513031,
      0.8462485074996948,
      0.8862521648406982,
      0.9057056903839111,
      0.9456850290298462,
      0.9654236435890198,
      0.9768595695495605,
      0.9876902103424072,
      0.9756707549095154,
      0.9514439702033997,
      0.9534487724304199,
      0.9759402871131897,
      0.9781323671340942,
      0.9875144362449646,
      0.9870233535766602,
      0.9912876486778259,
      0.9932002425193787,
      0.9951660633087158,
      0.9979023933410645,
      0.9988354444503784,
      0.9989925026893616,
      0.9985980987548828,
      0.9983049631118774,
      0.9951656460762024,
      0.9962177276611328,
      0.9878256320953369,
      0.9886545538902283,
      0.9923651218414307,
      0.9876863956451416,
      0.9783428311347961,
      0.9720112085342407,
      0.967720627784729,
      0.9204467535018921,
      0.9006009101867676,
      0.8327277898788452,
      0.8664287328720093,
      0.9103202819824219,
      0.8958056569099426,
      0.9267650842666626,
      0.9042662382125854,
      0.9361690282821655,
      0.9002389311790466,
      0.9123966693878174,
      0.8432413339614868,
      0.8026797771453857,
      0.8746718168258667,
      0.8859459161758423,
      0.9541619420051575,
      0.9526132345199585,
      0.9103246927261353,
      0.9187960028648376,
      0.8744622468948364,
      0.8369014859199524,
      0.9002458453178406,
      0.9108695387840271,
      0.9217306971549988,
      0.881646990776062,
      0.8991292715072632,
      0.8560053110122681,
      0.841684103012085,
      0.8919295072555542,
      0.913348913192749,
      0.9438847303390503,
      0.9765815734863281,
      0.9897629618644714,
      0.9829351902008057,
      0.992385983467102,
      0.997830331325531,
      0.9981572031974792,
      0.9979190826416016,
      0.9977260828018188,
      0.9977717399597168,
      0.9939149022102356,
      0.993480384349823,
      0.9971348643302917,
      0.9966374039649963,
      0.9935793876647949,
      0.9974186420440674,
      0.997921347618103,
      0.9985033273696899,
      0.9975641965866089,
      0.9990981221199036,
      0.9990549683570862,
      0.9994693994522095,
      0.9993247389793396,
      0.998536229133606,
      0.9971575140953064,
      0.9964861273765564,
      0.9954352378845215,
      0.9857404232025146,
      0.9824395179748535,
      0.990554690361023,
      0.9729427695274353,
      0.9322991371154785,
      0.8980181217193604,
      0.9231878519058228,
      0.8872765302658081,
      0.9274455308914185,
      0.8850182890892029,
      0.9017863869667053,
      0.8599103689193726,
      0.9074413776397705,
      0.8607454299926758,
      0.828475832939148,
      0.8181540369987488,
      0.8329524993896484,
      0.8622227907180786,
      0.8813925981521606,
      0.8870446681976318,
      0.9331073760986328,
      0.9365125298500061,
      0.9688155651092529,
      0.9652979969978333,
      0.9777788519859314,
      0.9763469696044922
    ],
    [
      0.1775587499141693,
      0.2034844011068344,
      0.19297437369823456,
      0.1754007339477539,
      0.17804597318172455,
      0.17425373196601868,
      0.16800858080387115,
      0.1684209108352661,
      0.17090779542922974,
      0.1530866175889969,
      0.15168479084968567,
      0.1632322072982788,
      0.1591903567314148,
      0.14076951146125793,
      0.14243163168430328,
      0.16364896297454834,
      0.1488722413778305,
      0.13429531455039978,
      0.15020187199115753,
      0.16454797983169556,
      0.14904102683067322,
      0.14304092526435852,
      0.15682701766490936,
      0.1557360291481018,
      0.14738363027572632,
      0.15099850296974182,
      0.1693442165851593,
      0.16390152275562286,
      0.1563248336315155,
      0.16169145703315735,
      0.1619478464126587,
      0.1609371453523636,
      0.15631462633609772,
      0.16023580729961395,
      0.15231853723526,
      0.1574351042509079,
      0.17116543650627136,
      0.17847225069999695,
      0.18209174275398254,
      0.19701138138771057,
      0.20789366960525513,
      0.21000783145427704,
      0.20622804760932922,
      0.21775293350219727,
      0.22361035645008087,
      0.21295945346355438,
      0.22357487678527832,
      0.23510949313640594,
      0.24231231212615967,
      0.2577061951160431,
      0.28135862946510315,
      0.29932457208633423,
      0.320969820022583,
      0.34937745332717896,
      0.3583890199661255,
      0.36894506216049194,
      0.37874215841293335,
      0.39272189140319824,
      0.4134954512119293,
      0.4101450741291046,
      0.8909289836883545,
      0.8354036808013916,
      0.8784843683242798,
      0.8997123837471008,
      0.9426153898239136,
      0.9632178544998169,
      0.9751467704772949,
      0.9870003461837769,
      0.9748730659484863,
      0.9501944780349731,
      0.9530293941497803,
      0.9763587117195129,
      0.9790118932723999,
      0.9887004494667053,
      0.9875296354293823,
      0.9918182492256165,
      0.9938950538635254,
      0.9957418441772461,
      0.9982197880744934,
      0.9989792108535767,
      0.9990463852882385,
      0.9985770583152771,
      0.9982303380966187,
      0.9947296380996704,
      0.9959344863891602,
      0.9867733716964722,
      0.9877983927726746,
      0.9924691319465637,
      0.9879100322723389,
      0.9803811311721802,
      0.9740668535232544,
      0.969135582447052,
      0.9217498302459717,
      0.9055359363555908,
      0.8318129181861877,
      0.864306628704071,
      0.908685564994812,
      0.8888911604881287,
      0.9228953123092651,
      0.900271475315094,
      0.9354190826416016,
      0.8996187448501587,
      0.9113858938217163,
      0.8406780958175659,
      0.7998610734939575,
      0.8755899667739868,
      0.8858524560928345,
      0.9533743858337402,
      0.9509347677230835,
      0.9077146053314209,
      0.916443943977356,
      0.8724937438964844,
      0.8359504342079163,
      0.9024953842163086,
      0.9124677181243896,
      0.922415018081665,
      0.8825027346611023,
      0.9001250863075256,
      0.8573324084281921,
      0.8407492637634277,
      0.8919775485992432,
      0.9119054079055786,
      0.9430361986160278,
      0.9760597348213196,
      0.9896296858787537,
      0.9828470945358276,
      0.992749810218811,
      0.9979568719863892,
      0.9982168078422546,
      0.9980322122573853,
      0.9978287816047668,
      0.9980428218841553,
      0.9946268796920776,
      0.9940664172172546,
      0.9975216388702393,
      0.99696946144104,
      0.9945061206817627,
      0.9977425932884216,
      0.9979987740516663,
      0.9985612630844116,
      0.9975222945213318,
      0.9991118311882019,
      0.999065101146698,
      0.9994997382164001,
      0.999369740486145,
      0.9986871480941772,
      0.9974581003189087,
      0.9968305230140686,
      0.9956859946250916,
      0.9857832789421082,
      0.9821661114692688,
      0.9904388785362244,
      0.9725064635276794,
      0.931090235710144,
      0.896225094795227,
      0.9225670695304871,
      0.8857665061950684,
      0.9263110756874084,
      0.8794504404067993,
      0.8955388069152832,
      0.8546055555343628,
      0.9037490487098694,
      0.8540381193161011,
      0.8202409744262695,
      0.8086360096931458,
      0.8270270824432373,
      0.8555406928062439,
      0.8802623748779297,
      0.8849973082542419,
      0.9317448735237122,
      0.9353736639022827,
      0.968180775642395,
      0.9655712246894836,
      0.9784910678863525,
      0.9772952795028687
    ],
    [
      0.18384622037410736,
      0.22770701348781586,
      0.21840441226959229,
      0.20333488285541534,
      0.2075527310371399,
      0.20501869916915894,
      0.20228604972362518,
      0.19708892703056335,
      0.20026540756225586,
      0.1882590651512146,
      0.18974348902702332,
      0.19755646586418152,
      0.19301390647888184,
      0.17812249064445496,
      0.18353456258773804,
      0.20486049354076385,
      0.18963848054409027,
      0.17437872290611267,
      0.18767692148685455,
      0.21532264351844788,
      0.1912195086479187,
      0.18063269555568695,
      0.20763790607452393,
      0.21109135448932648,
      0.19502820074558258,
      0.19708313047885895,
      0.2110905647277832,
      0.2092575877904892,
      0.1991245597600937,
      0.2034303843975067,
      0.1915321946144104,
      0.1853327453136444,
      0.18083135783672333,
      0.18547077476978302,
      0.18470776081085205,
      0.18619708716869354,
      0.19216586649417877,
      0.19380654394626617,
      0.2083582580089569,
      0.23865915834903717,
      0.2530088722705841,
      0.2626391053199768,
      0.2741919755935669,
      0.27803337574005127,
      0.2778643071651459,
      0.27849817276000977,
      0.29160192608833313,
      0.2932382822036743,
      0.31790560483932495,
      0.3194258213043213,
      0.32674288749694824,
      0.3437703251838684,
      0.3607359230518341,
      0.37461692094802856,
      0.3793832063674927,
      0.39599716663360596,
      0.4037333130836487,
      0.41798943281173706,
      0.4368087649345398,
      0.43148666620254517,
      0.88661789894104,
      0.820138156414032,
      0.8732955455780029,
      0.8961411118507385,
      0.9404343366622925,
      0.9616643190383911,
      0.9736621975898743,
      0.985919177532196,
      0.9725375771522522,
      0.9452425241470337,
      0.9477607011795044,
      0.9744458198547363,
      0.9771218299865723,
      0.9887560606002808,
      0.9884030222892761,
      0.9927650094032288,
      0.9954140186309814,
      0.9970972537994385,
      0.9988306164741516,
      0.9991951584815979,
      0.99916011095047,
      0.9985200762748718,
      0.9981469511985779,
      0.9939880967140198,
      0.9953817129135132,
      0.9847143888473511,
      0.985450029373169,
      0.9919103384017944,
      0.9877200722694397,
      0.9819068908691406,
      0.9749811887741089,
      0.9677983522415161,
      0.9219410419464111,
      0.9086750149726868,
      0.8307629823684692,
      0.8551878929138184,
      0.8987442255020142,
      0.8727278709411621,
      0.9034629464149475,
      0.8890128135681152,
      0.932925283908844,
      0.8983677625656128,
      0.9107181429862976,
      0.8435811400413513,
      0.8028252720832825,
      0.8794894814491272,
      0.8866310715675354,
      0.9525566101074219,
      0.949193000793457,
      0.9065068960189819,
      0.913216233253479,
      0.8654594421386719,
      0.8345038890838623,
      0.9029253125190735,
      0.9138257503509521,
      0.923019528388977,
      0.8814855813980103,
      0.9030836224555969,
      0.8595545291900635,
      0.838997483253479,
      0.8942473530769348,
      0.9124258756637573,
      0.9447512030601501,
      0.9771003723144531,
      0.9901432991027832,
      0.9840328693389893,
      0.9941137433052063,
      0.9983799457550049,
      0.9983580708503723,
      0.9981652498245239,
      0.9980003237724304,
      0.9984642267227173,
      0.9957284927368164,
      0.9954414963722229,
      0.998108983039856,
      0.9973298907279968,
      0.9957817792892456,
      0.9981738924980164,
      0.9981531500816345,
      0.9986240267753601,
      0.9974538087844849,
      0.9991387724876404,
      0.999078631401062,
      0.9995629787445068,
      0.9994698762893677,
      0.9990248084068298,
      0.998191773891449,
      0.997484028339386,
      0.9961692690849304,
      0.9857349991798401,
      0.9812279343605042,
      0.989980936050415,
      0.9706273078918457,
      0.9273010492324829,
      0.893215000629425,
      0.9208869338035583,
      0.8878540396690369,
      0.9245544672012329,
      0.8682815432548523,
      0.8813556432723999,
      0.8478389978408813,
      0.8950462341308594,
      0.8472894430160522,
      0.8102136850357056,
      0.8024824261665344,
      0.8199694752693176,
      0.851356029510498,
      0.8786245584487915,
      0.8850563764572144,
      0.9261112213134766,
      0.9301989078521729,
      0.9667059183120728,
      0.9622573256492615,
      0.9773315787315369,
      0.9770233035087585
    ],
    [
      0.1987694948911667,
      0.23737362027168274,
      0.23021411895751953,
      0.22318075597286224,
      0.2188175469636917,
      0.2171599119901657,
      0.21381330490112305,
      0.21045145392417908,
      0.21156436204910278,
      0.200473815202713,
      0.20476552844047546,
      0.21471484005451202,
      0.20723828673362732,
      0.19636467099189758,
      0.20915669202804565,
      0.22628769278526306,
      0.2123449444770813,
      0.1948508620262146,
      0.2142440229654312,
      0.240805983543396,
      0.21948695182800293,
      0.2093774676322937,
      0.2440195083618164,
      0.23960110545158386,
      0.22303318977355957,
      0.22100651264190674,
      0.23033425211906433,
      0.22863847017288208,
      0.2135697305202484,
      0.21374332904815674,
      0.19564774632453918,
      0.1889210194349289,
      0.1832992285490036,
      0.1911715269088745,
      0.1850823014974594,
      0.19185878336429596,
      0.19339081645011902,
      0.19921764731407166,
      0.21598424017429352,
      0.2446465939283371,
      0.26617324352264404,
      0.28043219447135925,
      0.2951402962207794,
      0.30448663234710693,
      0.314055472612381,
      0.31093183159828186,
      0.32901811599731445,
      0.331920325756073,
      0.3497390151023865,
      0.3463255763053894,
      0.34657567739486694,
      0.35848891735076904,
      0.37553858757019043,
      0.3802545666694641,
      0.3823408782482147,
      0.39869651198387146,
      0.40091168880462646,
      0.41409197449684143,
      0.4346011281013489,
      0.4357380270957947,
      0.8845645785331726,
      0.8156644105911255,
      0.8708381652832031,
      0.8925111889839172,
      0.9359431266784668,
      0.9580084681510925,
      0.9710162281990051,
      0.9834531545639038,
      0.9677562713623047,
      0.936425507068634,
      0.9392338991165161,
      0.9705902338027954,
      0.9723743796348572,
      0.9867143630981445,
      0.9875617027282715,
      0.9927039742469788,
      0.9958906769752502,
      0.9974852204322815,
      0.9990055561065674,
      0.9992038011550903,
      0.9991738796234131,
      0.998321533203125,
      0.9979138970375061,
      0.9926480054855347,
      0.994391143321991,
      0.9821965098381042,
      0.983875036239624,
      0.992047905921936,
      0.9886703491210938,
      0.9844897389411926,
      0.9779831767082214,
      0.9696236252784729,
      0.9247541427612305,
      0.9111244678497314,
      0.8289434313774109,
      0.8520119190216064,
      0.8959656357765198,
      0.8684179782867432,
      0.8987103700637817,
      0.8834995627403259,
      0.9239926338195801,
      0.8918151259422302,
      0.9100320935249329,
      0.8440743088722229,
      0.8037703633308411,
      0.8809685111045837,
      0.8830283880233765,
      0.9510160088539124,
      0.9476150274276733,
      0.9036915898323059,
      0.9125977754592896,
      0.8635209798812866,
      0.8330778479576111,
      0.90565025806427,
      0.9152030944824219,
      0.9231952428817749,
      0.8786672949790955,
      0.9047750234603882,
      0.8617434501647949,
      0.8375269174575806,
      0.8954281210899353,
      0.9135923981666565,
      0.9473352432250977,
      0.9784210920333862,
      0.9907879829406738,
      0.9859974384307861,
      0.9953719973564148,
      0.9986067414283752,
      0.9984197616577148,
      0.9982203841209412,
      0.9980224967002869,
      0.9986730813980103,
      0.9967031478881836,
      0.9968463182449341,
      0.9984607696533203,
      0.9975998997688293,
      0.9965619444847107,
      0.9984024167060852,
      0.998148500919342,
      0.9985859394073486,
      0.9972530007362366,
      0.9990886449813843,
      0.9990271329879761,
      0.9995759725570679,
      0.9994968175888062,
      0.9991493821144104,
      0.9984565377235413,
      0.9976707696914673,
      0.996220588684082,
      0.984494149684906,
      0.980316698551178,
      0.9891682267189026,
      0.9672095775604248,
      0.9229207634925842,
      0.8904010057449341,
      0.9192712306976318,
      0.8846293687820435,
      0.9168449640274048,
      0.8600775003433228,
      0.8755660057067871,
      0.8412824869155884,
      0.8860669136047363,
      0.8400563597679138,
      0.8008393049240112,
      0.7979583740234375,
      0.8146712779998779,
      0.8489986658096313,
      0.8775198459625244,
      0.8828856348991394,
      0.9202917814254761,
      0.9230693578720093,
      0.9609191417694092,
      0.9558888673782349,
      0.973838210105896,
      0.9744947552680969
    ],
    [
      0.18331150710582733,
      0.2255186140537262,
      0.21655936539173126,
      0.21137496829032898,
      0.21505118906497955,
      0.22092817723751068,
      0.21876797080039978,
      0.2124609798192978,
      0.2218325138092041,
      0.2106512188911438,
      0.21131543815135956,
      0.2255030870437622,
      0.22063425183296204,
      0.21454334259033203,
      0.22265490889549255,
      0.2445332109928131,
      0.23438912630081177,
      0.21739166975021362,
      0.2419014722108841,
      0.2670217752456665,
      0.247429758310318,
      0.23651543259620667,
      0.27121686935424805,
      0.2657533288002014,
      0.244309663772583,
      0.24022318422794342,
      0.2460121512413025,
      0.24270421266555786,
      0.2298429310321808,
      0.2244102507829666,
      0.20776405930519104,
      0.19930267333984375,
      0.192306250333786,
      0.20316149294376373,
      0.19557082653045654,
      0.20170962810516357,
      0.20266813039779663,
      0.21110722422599792,
      0.23000822961330414,
      0.25775063037872314,
      0.2807873487472534,
      0.2973555326461792,
      0.3114546537399292,
      0.32908791303634644,
      0.34393930435180664,
      0.3411968946456909,
      0.3482294976711273,
      0.3586495518684387,
      0.36408543586730957,
      0.3622876703739166,
      0.36477556824684143,
      0.3717581331729889,
      0.37913671135902405,
      0.3909154236316681,
      0.3845662772655487,
      0.40756845474243164,
      0.39912763237953186,
      0.4145997166633606,
      0.43659132719039917,
      0.4458945095539093,
      0.8913740515708923,
      0.8166703581809998,
      0.8707469701766968,
      0.8925074338912964,
      0.9342260360717773,
      0.9570180177688599,
      0.9704524874687195,
      0.9829180240631104,
      0.966851532459259,
      0.9347468614578247,
      0.938395619392395,
      0.970905601978302,
      0.9728752970695496,
      0.9878048300743103,
      0.988567590713501,
      0.9933957457542419,
      0.9964427351951599,
      0.9978576302528381,
      0.9991344213485718,
      0.9992831349372864,
      0.9991826415061951,
      0.9982967376708984,
      0.9978295564651489,
      0.992032527923584,
      0.993973433971405,
      0.9810783267021179,
      0.9831300973892212,
      0.9921765923500061,
      0.9890100955963135,
      0.9855071306228638,
      0.9787560701370239,
      0.9699174165725708,
      0.9253021478652954,
      0.9125081896781921,
      0.8288761377334595,
      0.8484475612640381,
      0.892878532409668,
      0.8666486740112305,
      0.8948621153831482,
      0.8771809339523315,
      0.9205460548400879,
      0.8876331448554993,
      0.9092399477958679,
      0.8481754064559937,
      0.8062629699707031,
      0.8798520565032959,
      0.8823816776275635,
      0.9507176876068115,
      0.9475747346878052,
      0.900754451751709,
      0.9089080095291138,
      0.8621777296066284,
      0.8299992084503174,
      0.9062280654907227,
      0.9152302742004395,
      0.9245421290397644,
      0.8781059980392456,
      0.9067239761352539,
      0.8647571206092834,
      0.8340437412261963,
      0.8975467681884766,
      0.9151090979576111,
      0.948625922203064,
      0.9788944125175476,
      0.9909861087799072,
      0.986773669719696,
      0.9958906173706055,
      0.9987257122993469,
      0.9984685778617859,
      0.9982428550720215,
      0.9980390667915344,
      0.9987603425979614,
      0.9970402717590332,
      0.997391939163208,
      0.9986089468002319,
      0.9977036714553833,
      0.9968660473823547,
      0.998528242111206,
      0.9981421828269958,
      0.998555600643158,
      0.9971505403518677,
      0.9990818500518799,
      0.9990297555923462,
      0.9995948672294617,
      0.9995284080505371,
      0.999233067035675,
      0.9986350536346436,
      0.9979197978973389,
      0.9964713454246521,
      0.9847301840782166,
      0.9804162979125977,
      0.9890915155410767,
      0.9667854309082031,
      0.9229311943054199,
      0.8918483257293701,
      0.9202182292938232,
      0.8817943334579468,
      0.913092315196991,
      0.8555443286895752,
      0.8730775117874146,
      0.8377804160118103,
      0.8832812309265137,
      0.8337801098823547,
      0.7985215187072754,
      0.7965419888496399,
      0.8082892894744873,
      0.8480736017227173,
      0.8772516250610352,
      0.8833373188972473,
      0.9199286699295044,
      0.9220609664916992,
      0.960792064666748,
      0.956007182598114,
      0.9741643071174622,
      0.9751911759376526
    ],
    [
      0.1622079312801361,
      0.2054295688867569,
      0.19436289370059967,
      0.19813016057014465,
      0.20875416696071625,
      0.21586176753044128,
      0.21962568163871765,
      0.21619665622711182,
      0.22687861323356628,
      0.22383107244968414,
      0.2235911786556244,
      0.23426352441310883,
      0.23260655999183655,
      0.22994835674762726,
      0.23627889156341553,
      0.25965240597724915,
      0.25667017698287964,
      0.2368168979883194,
      0.26528605818748474,
      0.2867090106010437,
      0.2756979167461395,
      0.2592528760433197,
      0.2956172525882721,
      0.2905384302139282,
      0.2702372074127197,
      0.2611702084541321,
      0.2647252380847931,
      0.2568321228027344,
      0.24366413056850433,
      0.23745116591453552,
      0.22001075744628906,
      0.2103632688522339,
      0.20195549726486206,
      0.21473386883735657,
      0.20887838304042816,
      0.21471057832241058,
      0.22082364559173584,
      0.22527915239334106,
      0.24563756585121155,
      0.27719467878341675,
      0.29612237215042114,
      0.31606823205947876,
      0.34168538451194763,
      0.36185431480407715,
      0.3727925419807434,
      0.3730008602142334,
      0.3788996934890747,
      0.38193464279174805,
      0.38526788353919983,
      0.37959688901901245,
      0.3826815187931061,
      0.3878534734249115,
      0.3904821276664734,
      0.4000612795352936,
      0.3922841548919678,
      0.416174054145813,
      0.40081334114074707,
      0.41466689109802246,
      0.44141241908073425,
      0.4565320909023285,
      0.8955363631248474,
      0.8285226821899414,
      0.8723242282867432,
      0.8940271139144897,
      0.9336044788360596,
      0.9563958048820496,
      0.9699941873550415,
      0.9824219942092896,
      0.9663288593292236,
      0.9343034625053406,
      0.938674807548523,
      0.9715682864189148,
      0.9737867116928101,
      0.9892463088035583,
      0.9903887510299683,
      0.9944202303886414,
      0.9970376491546631,
      0.9982256293296814,
      0.9992663264274597,
      0.9993601441383362,
      0.9992099404335022,
      0.9983003735542297,
      0.9977768659591675,
      0.9915191531181335,
      0.9937064051628113,
      0.9807109236717224,
      0.9831676483154297,
      0.9924800395965576,
      0.989682674407959,
      0.9867203831672668,
      0.9792540669441223,
      0.9709988832473755,
      0.9249668121337891,
      0.912445068359375,
      0.8275025486946106,
      0.8455323576927185,
      0.8892427086830139,
      0.8621545433998108,
      0.8912784457206726,
      0.8741908073425293,
      0.9162358045578003,
      0.884333610534668,
      0.909743070602417,
      0.8490614295005798,
      0.8065614104270935,
      0.8767812848091125,
      0.8814617395401001,
      0.9502283930778503,
      0.9464764595031738,
      0.8934102654457092,
      0.9033851623535156,
      0.8580669164657593,
      0.8287255764007568,
      0.9078456163406372,
      0.9135076403617859,
      0.923185408115387,
      0.876251220703125,
      0.9074724316596985,
      0.8669302463531494,
      0.8322010636329651,
      0.8993589878082275,
      0.9163346290588379,
      0.9498905539512634,
      0.9795867800712585,
      0.9912480115890503,
      0.987536609172821,
      0.9962992668151855,
      0.9988227486610413,
      0.9984844326972961,
      0.9982211589813232,
      0.9980072379112244,
      0.9988416433334351,
      0.9973664879798889,
      0.9979509115219116,
      0.998768150806427,
      0.997817873954773,
      0.9972067475318909,
      0.9986993074417114,
      0.998182475566864,
      0.9985621571540833,
      0.9970528483390808,
      0.9990693926811218,
      0.9990097284317017,
      0.9995988011360168,
      0.999555766582489,
      0.9993179440498352,
      0.9988235235214233,
      0.9981884956359863,
      0.9968432188034058,
      0.9856829643249512,
      0.9811064600944519,
      0.9895687103271484,
      0.967674732208252,
      0.9242004752159119,
      0.8939914703369141,
      0.9215031862258911,
      0.8814727067947388,
      0.912106454372406,
      0.8521912097930908,
      0.8720030188560486,
      0.8347736597061157,
      0.8799588680267334,
      0.8320745229721069,
      0.800073504447937,
      0.794457197189331,
      0.8074983358383179,
      0.8464061617851257,
      0.8786158561706543,
      0.8846787214279175,
      0.9208940267562866,
      0.9222742319107056,
      0.9615883827209473,
      0.9575349688529968,
      0.9757915139198303,
      0.977050244808197
    ],
    [
      0.184889554977417,
      0.2238139659166336,
      0.22318999469280243,
      0.2178155928850174,
      0.2200711965560913,
      0.23391228914260864,
      0.23956482112407684,
      0.2316954880952835,
      0.24828818440437317,
      0.24542438983917236,
      0.24766480922698975,
      0.254788875579834,
      0.2550453543663025,
      0.253603458404541,
      0.25933346152305603,
      0.28264039754867554,
      0.2819744348526001,
      0.26196131110191345,
      0.2921075224876404,
      0.3149909973144531,
      0.301291823387146,
      0.2830427289009094,
      0.3179035186767578,
      0.3152262568473816,
      0.29355716705322266,
      0.28270602226257324,
      0.28459632396698,
      0.2703166604042053,
      0.2590637803077698,
      0.25295302271842957,
      0.23804187774658203,
      0.22865352034568787,
      0.21430976688861847,
      0.23036746680736542,
      0.22840148210525513,
      0.2337530255317688,
      0.24229255318641663,
      0.24410223960876465,
      0.26701927185058594,
      0.3030748665332794,
      0.31224286556243896,
      0.34134650230407715,
      0.38083207607269287,
      0.3958107531070709,
      0.39785951375961304,
      0.4081362187862396,
      0.42486685514450073,
      0.4080609381198883,
      0.416983038187027,
      0.41983407735824585,
      0.420387327671051,
      0.40862464904785156,
      0.4158228933811188,
      0.4131614565849304,
      0.41044706106185913,
      0.42151084542274475,
      0.40420103073120117,
      0.413796067237854,
      0.44388335943222046,
      0.4597734808921814,
      0.9018793106079102,
      0.8348234295845032,
      0.8767051100730896,
      0.8961002230644226,
      0.9343504905700684,
      0.9571934938430786,
      0.9709736704826355,
      0.9832170605659485,
      0.9675171971321106,
      0.9370068311691284,
      0.9413288235664368,
      0.9733657240867615,
      0.9768238067626953,
      0.9917564988136292,
      0.9925588965415955,
      0.9958577156066895,
      0.9978198409080505,
      0.9987118244171143,
      0.9994458556175232,
      0.9994798898696899,
      0.9992779493331909,
      0.9983637928962708,
      0.997811496257782,
      0.991311252117157,
      0.9937370419502258,
      0.9805372357368469,
      0.9839235544204712,
      0.9930239915847778,
      0.9911394119262695,
      0.9887513518333435,
      0.9810409545898438,
      0.9720660448074341,
      0.9251106977462769,
      0.912949800491333,
      0.8293908834457397,
      0.8416284322738647,
      0.8814527988433838,
      0.8598532676696777,
      0.8886944651603699,
      0.8704535961151123,
      0.9103680849075317,
      0.8831421732902527,
      0.910822331905365,
      0.8526657819747925,
      0.8107702732086182,
      0.8792991042137146,
      0.8789774775505066,
      0.9506462812423706,
      0.9460759162902832,
      0.8908198475837708,
      0.8968929052352905,
      0.8552391529083252,
      0.8264268040657043,
      0.9085516929626465,
      0.9137701988220215,
      0.9222123622894287,
      0.873744547367096,
      0.9091874361038208,
      0.8650633096694946,
      0.83289635181427,
      0.8983773589134216,
      0.9189358949661255,
      0.9525083303451538,
      0.9812392592430115,
      0.9919602870941162,
      0.9891766905784607,
      0.9970412254333496,
      0.9989921450614929,
      0.9985479116439819,
      0.9982584714889526,
      0.9980429410934448,
      0.9989811182022095,
      0.9977689981460571,
      0.9984583258628845,
      0.998952329158783,
      0.9979628324508667,
      0.9975557923316956,
      0.998877763748169,
      0.9982151985168457,
      0.9985794425010681,
      0.997024416923523,
      0.9990831017494202,
      0.9990224242210388,
      0.9996274709701538,
      0.9996045827865601,
      0.9994381070137024,
      0.9990856647491455,
      0.9985485672950745,
      0.9973660111427307,
      0.9871378540992737,
      0.9821029305458069,
      0.9902486801147461,
      0.9692521095275879,
      0.924846351146698,
      0.8980920314788818,
      0.9263318777084351,
      0.8786180019378662,
      0.9070088267326355,
      0.8486547470092773,
      0.8702967166900635,
      0.8307332396507263,
      0.8773856163024902,
      0.8272727727890015,
      0.7993139028549194,
      0.79328453540802,
      0.8043116331100464,
      0.8470887541770935,
      0.8764568567276001,
      0.8879477977752686,
      0.9249169230461121,
      0.9254418611526489,
      0.9653506278991699,
      0.9610645174980164,
      0.9791675209999084,
      0.9807863235473633
    ],
    [
      0.2192239612340927,
      0.27306368947029114,
      0.27441638708114624,
      0.28172793984413147,
      0.27317675948143005,
      0.29717716574668884,
      0.3199020326137543,
      0.3113732933998108,
      0.32168543338775635,
      0.3226289451122284,
      0.33329182863235474,
      0.3322346806526184,
      0.3433767557144165,
      0.32908159494400024,
      0.3357935845851898,
      0.35138753056526184,
      0.3673069477081299,
      0.3385962247848511,
      0.35245081782341003,
      0.3887207806110382,
      0.36148568987846375,
      0.34236225485801697,
      0.3707731366157532,
      0.3719106614589691,
      0.33278414607048035,
      0.3180765211582184,
      0.32064008712768555,
      0.3087450861930847,
      0.2756457030773163,
      0.27307865023612976,
      0.2689579129219055,
      0.25743424892425537,
      0.2424929440021515,
      0.2510083019733429,
      0.26667290925979614,
      0.27415838837623596,
      0.276145339012146,
      0.28458312153816223,
      0.3231756091117859,
      0.3385477662086487,
      0.3513561487197876,
      0.40147483348846436,
      0.4404633641242981,
      0.44262486696243286,
      0.44336625933647156,
      0.46734702587127686,
      0.4834759831428528,
      0.4553399980068207,
      0.47154954075813293,
      0.47842103242874146,
      0.4659936726093292,
      0.45395874977111816,
      0.4597122073173523,
      0.4492388665676117,
      0.4340960383415222,
      0.4362974166870117,
      0.42128705978393555,
      0.4226081371307373,
      0.44723114371299744,
      0.4400007724761963,
      0.9127979278564453,
      0.8474477529525757,
      0.8772376775741577,
      0.8947495818138123,
      0.9356318116188049,
      0.9586334228515625,
      0.9731146097183228,
      0.9843764901161194,
      0.9703603386878967,
      0.942051887512207,
      0.9478035569190979,
      0.9764150381088257,
      0.9809176921844482,
      0.9942693114280701,
      0.9950302243232727,
      0.9972224235534668,
      0.9984897971153259,
      0.9990778565406799,
      0.999575138092041,
      0.9995919466018677,
      0.999366044998169,
      0.9985519647598267,
      0.9979082942008972,
      0.9913371801376343,
      0.9939286708831787,
      0.9824130535125732,
      0.986820638179779,
      0.9943760633468628,
      0.9937196969985962,
      0.9920598864555359,
      0.9843147993087769,
      0.9750077128410339,
      0.9293245077133179,
      0.9140079021453857,
      0.8268235325813293,
      0.842115044593811,
      0.8763210773468018,
      0.8522560596466064,
      0.8851066827774048,
      0.8672667145729065,
      0.9072281718254089,
      0.8779160976409912,
      0.908941388130188,
      0.857934832572937,
      0.8150514364242554,
      0.8799721002578735,
      0.8757997751235962,
      0.951634407043457,
      0.9459421038627625,
      0.8838410377502441,
      0.887083888053894,
      0.8471128344535828,
      0.8178567886352539,
      0.9101549386978149,
      0.9137600660324097,
      0.9248909950256348,
      0.8755769729614258,
      0.9118836522102356,
      0.8623543381690979,
      0.8377311825752258,
      0.9033161401748657,
      0.9252582788467407,
      0.9576520323753357,
      0.9842889308929443,
      0.9932196736335754,
      0.9912181496620178,
      0.9978417754173279,
      0.9991871118545532,
      0.9986302256584167,
      0.9982668161392212,
      0.9979810118675232,
      0.999058187007904,
      0.9980525374412537,
      0.9987848997116089,
      0.999095618724823,
      0.9980735182762146,
      0.9979886412620544,
      0.9990738034248352,
      0.9982938766479492,
      0.9985824227333069,
      0.9970208406448364,
      0.9990906119346619,
      0.9990604519844055,
      0.9996649622917175,
      0.9996572136878967,
      0.9995412230491638,
      0.9993036389350891,
      0.9988818764686584,
      0.9979224801063538,
      0.9893832802772522,
      0.984388530254364,
      0.9915366172790527,
      0.973796546459198,
      0.9320005774497986,
      0.9061393737792969,
      0.9230474233627319,
      0.8732916116714478,
      0.9024555087089539,
      0.8439929485321045,
      0.8672752380371094,
      0.8267308473587036,
      0.8751230239868164,
      0.8276988863945007,
      0.7985512018203735,
      0.787450909614563,
      0.8020374774932861,
      0.8423123359680176,
      0.8703217506408691,
      0.8853445053100586,
      0.9310490489006042,
      0.932590126991272,
      0.9690017700195312,
      0.966498851776123,
      0.9841574430465698,
      0.9856175184249878
    ],
    [
      0.2619680166244507,
      0.3303793668746948,
      0.350371778011322,
      0.3472021222114563,
      0.3526914119720459,
      0.36517977714538574,
      0.38578900694847107,
      0.3822689652442932,
      0.3839181363582611,
      0.38481611013412476,
      0.38141974806785583,
      0.3870270252227783,
      0.40215232968330383,
      0.3885924220085144,
      0.3829876780509949,
      0.4225878417491913,
      0.4362468719482422,
      0.4050934910774231,
      0.4281156659126282,
      0.4714697599411011,
      0.4334123730659485,
      0.41515204310417175,
      0.46381691098213196,
      0.4437047839164734,
      0.37244918942451477,
      0.3526710867881775,
      0.3606075644493103,
      0.3301854431629181,
      0.2836730182170868,
      0.2962736487388611,
      0.29473698139190674,
      0.27416855096817017,
      0.2684466242790222,
      0.28177931904792786,
      0.30052027106285095,
      0.3265078067779541,
      0.33128541707992554,
      0.3349938988685608,
      0.3938058912754059,
      0.4192425012588501,
      0.43309539556503296,
      0.4789530038833618,
      0.5322993993759155,
      0.5277345776557922,
      0.5226082801818848,
      0.5611591339111328,
      0.5785899758338928,
      0.5392564535140991,
      0.5516334772109985,
      0.5661146640777588,
      0.5526353120803833,
      0.5215016007423401,
      0.5231156945228577,
      0.5225359201431274,
      0.5045337677001953,
      0.4986308217048645,
      0.4720281958580017,
      0.4818424880504608,
      0.49789416790008545,
      0.47406432032585144,
      0.9258855581283569,
      0.8571387529373169,
      0.8810920715332031,
      0.9024298191070557,
      0.9377252459526062,
      0.9664496779441833,
      0.979228675365448,
      0.988721489906311,
      0.976874589920044,
      0.9516211152076721,
      0.9579875469207764,
      0.9808730483055115,
      0.9863629341125488,
      0.9965968728065491,
      0.9971466660499573,
      0.9983338117599487,
      0.9990718364715576,
      0.9993998408317566,
      0.9997055530548096,
      0.9996973872184753,
      0.999466061592102,
      0.9987795352935791,
      0.9982715845108032,
      0.9935863018035889,
      0.9955881237983704,
      0.9872196316719055,
      0.9899672865867615,
      0.9949260950088501,
      0.994645893573761,
      0.9929232597351074,
      0.9837899804115295,
      0.9717032313346863,
      0.9232927560806274,
      0.9065322875976562,
      0.8075180053710938,
      0.8276895880699158,
      0.8675292134284973,
      0.844977855682373,
      0.8842459321022034,
      0.8675240278244019,
      0.9094297289848328,
      0.8799981474876404,
      0.9061400294303894,
      0.8609826564788818,
      0.8076562881469727,
      0.8835883140563965,
      0.8731544017791748,
      0.9514134526252747,
      0.9448082447052002,
      0.8767492771148682,
      0.8833454251289368,
      0.8379377722740173,
      0.80550217628479,
      0.9072139263153076,
      0.9109232425689697,
      0.9239976406097412,
      0.8762264847755432,
      0.9166052937507629,
      0.8706641793251038,
      0.8454089164733887,
      0.9077077507972717,
      0.9327084422111511,
      0.964104413986206,
      0.9877814054489136,
      0.9944342374801636,
      0.9933788180351257,
      0.9984326362609863,
      0.9993495941162109,
      0.998750627040863,
      0.9982985854148865,
      0.9980319142341614,
      0.9991477727890015,
      0.9982241988182068,
      0.9990647435188293,
      0.9992468953132629,
      0.9980135560035706,
      0.9979064464569092,
      0.9991797208786011,
      0.9984012842178345,
      0.9987401366233826,
      0.9972445368766785,
      0.9991721510887146,
      0.9991216063499451,
      0.9996923208236694,
      0.9997079968452454,
      0.9996597170829773,
      0.9995108842849731,
      0.9991667866706848,
      0.9984882473945618,
      0.9920538067817688,
      0.9872020483016968,
      0.9929527640342712,
      0.9776527881622314,
      0.9387247562408447,
      0.9122685194015503,
      0.9228118062019348,
      0.8750777840614319,
      0.9050204753875732,
      0.8467963933944702,
      0.8677240610122681,
      0.8238651752471924,
      0.8683024644851685,
      0.8284305334091187,
      0.8047249913215637,
      0.7942826747894287,
      0.8066900968551636,
      0.8414186239242554,
      0.869416356086731,
      0.8862255811691284,
      0.9390447735786438,
      0.9404929280281067,
      0.9745721817016602,
      0.9738080501556396,
      0.9890035390853882,
      0.9901418089866638
    ],
    [
      0.3597632348537445,
      0.40450912714004517,
      0.40125423669815063,
      0.4318351447582245,
      0.44342079758644104,
      0.44392430782318115,
      0.4586021304130554,
      0.49229884147644043,
      0.48031988739967346,
      0.4782440662384033,
      0.4927586615085602,
      0.5102925300598145,
      0.5139411091804504,
      0.5124126672744751,
      0.5371350646018982,
      0.5718963742256165,
      0.5567857027053833,
      0.554286777973175,
      0.5929323434829712,
      0.6048624515533447,
      0.5511450171470642,
      0.5477922558784485,
      0.6028876900672913,
      0.5450407266616821,
      0.4537588655948639,
      0.45922383666038513,
      0.474079966545105,
      0.40624505281448364,
      0.3483060896396637,
      0.36767253279685974,
      0.3856493830680847,
      0.35510024428367615,
      0.3330235779285431,
      0.35246792435646057,
      0.37280869483947754,
      0.43421801924705505,
      0.4361352324485779,
      0.4321903586387634,
      0.5104017853736877,
      0.5440645217895508,
      0.5357800722122192,
      0.583263099193573,
      0.6494103670120239,
      0.6383001804351807,
      0.6244721412658691,
      0.6540528535842896,
      0.6820177435874939,
      0.6447192430496216,
      0.6354597210884094,
      0.665450930595398,
      0.655014157295227,
      0.6098856329917908,
      0.6049198508262634,
      0.6322939395904541,
      0.5780850648880005,
      0.5405164957046509,
      0.5625195503234863,
      0.5633077621459961,
      0.5335043668746948,
      0.491868257522583,
      0.9432874321937561,
      0.8794700503349304,
      0.8950830101966858,
      0.9185975790023804,
      0.9472178816795349,
      0.9755879640579224,
      0.9873483777046204,
      0.9929825663566589,
      0.983944296836853,
      0.9623156785964966,
      0.9692901968955994,
      0.9886713027954102,
      0.9945685267448425,
      0.9987784624099731,
      0.9990808963775635,
      0.9993926882743835,
      0.9995784163475037,
      0.9996864795684814,
      0.9998282194137573,
      0.9997848868370056,
      0.9995805621147156,
      0.9988709092140198,
      0.9985184669494629,
      0.9954892992973328,
      0.9967593550682068,
      0.9911597371101379,
      0.993234395980835,
      0.9959195852279663,
      0.9961062669754028,
      0.9950334429740906,
      0.9863374829292297,
      0.974087119102478,
      0.9150574207305908,
      0.8968489766120911,
      0.7960553169250488,
      0.8218746185302734,
      0.872713565826416,
      0.8534630537033081,
      0.8953980207443237,
      0.8780084848403931,
      0.9163185954093933,
      0.8845439553260803,
      0.9017614722251892,
      0.8489310145378113,
      0.7975772619247437,
      0.877348005771637,
      0.8776783347129822,
      0.9543035626411438,
      0.9509415626525879,
      0.8841969966888428,
      0.889459490776062,
      0.8366848230361938,
      0.7997918128967285,
      0.8963664174079895,
      0.9158971309661865,
      0.9286931157112122,
      0.8838477730751038,
      0.9315653443336487,
      0.8843944072723389,
      0.8587487936019897,
      0.9200668931007385,
      0.9382550716400146,
      0.971581757068634,
      0.9910455346107483,
      0.9958460927009583,
      0.9957093596458435,
      0.9989726543426514,
      0.9995266199111938,
      0.9989539980888367,
      0.998584508895874,
      0.9983354210853577,
      0.9993155002593994,
      0.9985349774360657,
      0.9993128180503845,
      0.9993937015533447,
      0.9981567859649658,
      0.9980488419532776,
      0.9992617964744568,
      0.9985519051551819,
      0.9988620281219482,
      0.9976332187652588,
      0.9992395043373108,
      0.9992287158966064,
      0.9997243285179138,
      0.9997514486312866,
      0.9997753500938416,
      0.9997138381004333,
      0.999491274356842,
      0.9992023706436157,
      0.9962894916534424,
      0.9907444715499878,
      0.9944372177124023,
      0.9824435710906982,
      0.9441821575164795,
      0.9103388786315918,
      0.9238834381103516,
      0.879536509513855,
      0.9120867252349854,
      0.8596467971801758,
      0.8813956379890442,
      0.8388768434524536,
      0.8736476898193359,
      0.8370471000671387,
      0.822659969329834,
      0.8121473789215088,
      0.8226528167724609,
      0.849281907081604,
      0.8752576112747192,
      0.8870211243629456,
      0.9439393281936646,
      0.9479480385780334,
      0.9799330830574036,
      0.9849559664726257,
      0.9962331056594849,
      0.9968791604042053
    ],
    [
      0.4216146469116211,
      0.46825093030929565,
      0.45610371232032776,
      0.48538556694984436,
      0.5087758898735046,
      0.5106134414672852,
      0.5345633029937744,
      0.5682666301727295,
      0.5661715269088745,
      0.5382121801376343,
      0.5681636929512024,
      0.6063773036003113,
      0.5864588022232056,
      0.5887371897697449,
      0.6253497004508972,
      0.6605038642883301,
      0.6165744066238403,
      0.6266605854034424,
      0.6624806523323059,
      0.6653335094451904,
      0.6094245314598083,
      0.6180063486099243,
      0.6695561408996582,
      0.6065151691436768,
      0.5320645570755005,
      0.5446386337280273,
      0.5617570281028748,
      0.4877234399318695,
      0.4289168119430542,
      0.46036919951438904,
      0.46276411414146423,
      0.42796874046325684,
      0.40155383944511414,
      0.41961991786956787,
      0.44351252913475037,
      0.5195305943489075,
      0.5182539224624634,
      0.519507646560669,
      0.6019737124443054,
      0.6300948858261108,
      0.6075104475021362,
      0.6437363028526306,
      0.703471302986145,
      0.6834003925323486,
      0.6721987724304199,
      0.7013812065124512,
      0.7337045669555664,
      0.6945195198059082,
      0.6889020204544067,
      0.7201495170593262,
      0.7040492296218872,
      0.6591174602508545,
      0.6646544337272644,
      0.6945429444313049,
      0.6358097791671753,
      0.5902560949325562,
      0.6422783732414246,
      0.6313458681106567,
      0.5625020861625671,
      0.584386944770813,
      0.9540827870368958,
      0.8992173075675964,
      0.9043787717819214,
      0.9285778999328613,
      0.9516690969467163,
      0.9803375601768494,
      0.9903397560119629,
      0.9943879842758179,
      0.9879091382026672,
      0.9682648181915283,
      0.973926305770874,
      0.9906203150749207,
      0.996026873588562,
      0.9990962147712708,
      0.9993837475776672,
      0.999567985534668,
      0.9996873140335083,
      0.9997603297233582,
      0.9998638033866882,
      0.999808132648468,
      0.9996216893196106,
      0.9988990426063538,
      0.9985706806182861,
      0.9959299564361572,
      0.9969291687011719,
      0.989533007144928,
      0.9940497875213623,
      0.9961544275283813,
      0.996727705001831,
      0.9959974884986877,
      0.9885808229446411,
      0.9760707020759583,
      0.9135275483131409,
      0.8970779180526733,
      0.7996878623962402,
      0.8263202905654907,
      0.8822168111801147,
      0.8629424571990967,
      0.9051618576049805,
      0.8890962600708008,
      0.9262128472328186,
      0.8936558961868286,
      0.9040893316268921,
      0.850060224533081,
      0.8035851716995239,
      0.8848055601119995,
      0.8870865702629089,
      0.9606480598449707,
      0.9586635828018188,
      0.8963143825531006,
      0.8967058658599854,
      0.8412193059921265,
      0.8054165840148926,
      0.8941349983215332,
      0.9168635010719299,
      0.931793212890625,
      0.8903921246528625,
      0.9373416304588318,
      0.898626446723938,
      0.8725098967552185,
      0.9231991767883301,
      0.9441226124763489,
      0.9750223159790039,
      0.9927492737770081,
      0.9965530037879944,
      0.9965788125991821,
      0.9991511702537537,
      0.9995842576026917,
      0.9990483522415161,
      0.9986967444419861,
      0.9984230399131775,
      0.999326229095459,
      0.998552680015564,
      0.9993484616279602,
      0.999446451663971,
      0.9982216358184814,
      0.9980536103248596,
      0.9992803335189819,
      0.9985430836677551,
      0.9988279938697815,
      0.9976474046707153,
      0.999211847782135,
      0.9992734789848328,
      0.9997290968894958,
      0.9997623562812805,
      0.9998105764389038,
      0.9997661709785461,
      0.9995638728141785,
      0.999260663986206,
      0.9965633153915405,
      0.9899216890335083,
      0.9934332370758057,
      0.9818452596664429,
      0.9448602795600891,
      0.9079527854919434,
      0.9274213314056396,
      0.8855124711990356,
      0.9178162813186646,
      0.8678026795387268,
      0.8918649554252625,
      0.8519833087921143,
      0.8845949769020081,
      0.8462506532669067,
      0.8378760814666748,
      0.8295581340789795,
      0.836007833480835,
      0.8552612066268921,
      0.8810267448425293,
      0.8895946741104126,
      0.947440505027771,
      0.9511324763298035,
      0.9809122681617737,
      0.9867982864379883,
      0.9971348643302917,
      0.9977339506149292
    ],
    [
      0.4577583074569702,
      0.4987452030181885,
      0.4965221583843231,
      0.5284844040870667,
      0.5494786500930786,
      0.5460231900215149,
      0.5698756575584412,
      0.616507887840271,
      0.6138339638710022,
      0.5705013275146484,
      0.6086994409561157,
      0.6538825631141663,
      0.6206109523773193,
      0.6167156100273132,
      0.6576101779937744,
      0.6904100179672241,
      0.6420417428016663,
      0.6516322493553162,
      0.6890240907669067,
      0.689159631729126,
      0.6318448781967163,
      0.6443952322006226,
      0.6955540180206299,
      0.6389155387878418,
      0.5653094053268433,
      0.5824538469314575,
      0.60502028465271,
      0.5222467184066772,
      0.4650442600250244,
      0.5067310929298401,
      0.5050396919250488,
      0.45754989981651306,
      0.43608367443084717,
      0.4470728039741516,
      0.47798386216163635,
      0.5622060298919678,
      0.552609384059906,
      0.5522181987762451,
      0.6377643942832947,
      0.6719197630882263,
      0.6363375782966614,
      0.6667089462280273,
      0.728955090045929,
      0.7130904793739319,
      0.6973931789398193,
      0.7239331007003784,
      0.7547053694725037,
      0.7188217043876648,
      0.7125320434570312,
      0.7427763938903809,
      0.7279542088508606,
      0.6848609447479248,
      0.6950805187225342,
      0.7279576063156128,
      0.6609346866607666,
      0.6241435408592224,
      0.6800127625465393,
      0.6663400530815125,
      0.6000603437423706,
      0.6112426519393921,
      0.9597376585006714,
      0.9109638929367065,
      0.9115060567855835,
      0.9333248138427734,
      0.9556435346603394,
      0.9834665656089783,
      0.99179607629776,
      0.9953696131706238,
      0.9902179837226868,
      0.971691906452179,
      0.9755470752716064,
      0.991235077381134,
      0.9962738156318665,
      0.9991456270217896,
      0.9994498491287231,
      0.9996113181114197,
      0.9997226595878601,
      0.9997865557670593,
      0.9998770952224731,
      0.999815821647644,
      0.9996391534805298,
      0.99892657995224,
      0.9986158013343811,
      0.9962430000305176,
      0.9971342086791992,
      0.9902637004852295,
      0.9946069717407227,
      0.9963515400886536,
      0.9971670508384705,
      0.9966230392456055,
      0.9902089238166809,
      0.9768122434616089,
      0.9164856672286987,
      0.8987462520599365,
      0.8068834543228149,
      0.8343331813812256,
      0.8886338472366333,
      0.8692440390586853,
      0.9099714159965515,
      0.8941589593887329,
      0.9300845861434937,
      0.897622287273407,
      0.9042820930480957,
      0.8530976176261902,
      0.8096412420272827,
      0.8918061256408691,
      0.8926237225532532,
      0.9619362950325012,
      0.961357831954956,
      0.9011205434799194,
      0.9008135795593262,
      0.8449733257293701,
      0.8104925155639648,
      0.8956331610679626,
      0.9179219007492065,
      0.9339544773101807,
      0.8943741917610168,
      0.9407551884651184,
      0.9034900069236755,
      0.8769432902336121,
      0.9263361692428589,
      0.9466791749000549,
      0.9776353240013123,
      0.9938390851020813,
      0.9969096183776855,
      0.9970015287399292,
      0.9992218017578125,
      0.9996066093444824,
      0.9990769028663635,
      0.9987276792526245,
      0.9984129667282104,
      0.9993035197257996,
      0.9985359907150269,
      0.999355673789978,
      0.9994773268699646,
      0.9982566833496094,
      0.9981389045715332,
      0.9993274211883545,
      0.9986019730567932,
      0.9988442659378052,
      0.9976659417152405,
      0.9992002844810486,
      0.9992752075195312,
      0.9997284412384033,
      0.9997652769088745,
      0.9998235702514648,
      0.9997867345809937,
      0.9995951056480408,
      0.999318540096283,
      0.9968740344047546,
      0.9903681874275208,
      0.9935616254806519,
      0.981770932674408,
      0.944873571395874,
      0.9085732698440552,
      0.9276382923126221,
      0.8894597887992859,
      0.9209953546524048,
      0.8717004060745239,
      0.8977358341217041,
      0.8611044883728027,
      0.8921566009521484,
      0.8554332256317139,
      0.8492466807365417,
      0.8404654264450073,
      0.8444541692733765,
      0.8605899810791016,
      0.8855341076850891,
      0.8917601704597473,
      0.9486872553825378,
      0.951030433177948,
      0.9808932542800903,
      0.9871698617935181,
      0.9973112344741821,
      0.9979356527328491
    ],
    [
      0.47689807415008545,
      0.5207916498184204,
      0.5204656720161438,
      0.5554577708244324,
      0.5735361576080322,
      0.5753525495529175,
      0.5949978828430176,
      0.6449475884437561,
      0.6366415023803711,
      0.5898979306221008,
      0.6286717653274536,
      0.6776707768440247,
      0.6393140554428101,
      0.6298124194145203,
      0.6760118007659912,
      0.7087675333023071,
      0.6574743390083313,
      0.6654234528541565,
      0.7115389108657837,
      0.7080739140510559,
      0.65196293592453,
      0.6703917384147644,
      0.7185637354850769,
      0.6681936383247375,
      0.6054186224937439,
      0.6330697536468506,
      0.66087406873703,
      0.5692439079284668,
      0.5153582096099854,
      0.5436899662017822,
      0.5348535776138306,
      0.48177239298820496,
      0.4606981575489044,
      0.4778386950492859,
      0.5252068042755127,
      0.6064636707305908,
      0.598456859588623,
      0.604561448097229,
      0.6713494062423706,
      0.7073739767074585,
      0.6676855683326721,
      0.6899960041046143,
      0.7473404407501221,
      0.7374750375747681,
      0.7144585847854614,
      0.7388728857040405,
      0.7688581943511963,
      0.733247697353363,
      0.7235535383224487,
      0.7559911012649536,
      0.7376025915145874,
      0.6948198080062866,
      0.7092583775520325,
      0.7436143159866333,
      0.6736418604850769,
      0.6458200216293335,
      0.7011639475822449,
      0.6902077794075012,
      0.6166089773178101,
      0.6279453039169312,
      0.9637194871902466,
      0.9215971231460571,
      0.9162371754646301,
      0.936397135257721,
      0.9583685398101807,
      0.9850891828536987,
      0.9925216436386108,
      0.9954890608787537,
      0.9911175966262817,
      0.9725620746612549,
      0.9756255149841309,
      0.9911060333251953,
      0.9961255788803101,
      0.9991070628166199,
      0.9994627237319946,
      0.9996182918548584,
      0.9997376799583435,
      0.9998003840446472,
      0.9998850226402283,
      0.9998175501823425,
      0.9996510744094849,
      0.9989302158355713,
      0.9986421465873718,
      0.9964001774787903,
      0.9972423315048218,
      0.9908113479614258,
      0.994471549987793,
      0.9964722394943237,
      0.9974188208580017,
      0.9968203902244568,
      0.9900029897689819,
      0.9774893522262573,
      0.9161940813064575,
      0.9015661478042603,
      0.8166980147361755,
      0.8457337617874146,
      0.8951824903488159,
      0.8761712312698364,
      0.9142940044403076,
      0.8978574275970459,
      0.9314083456993103,
      0.9007782340049744,
      0.9062290191650391,
      0.8577223420143127,
      0.81229567527771,
      0.8965877294540405,
      0.8967341780662537,
      0.9637274742126465,
      0.9634814262390137,
      0.9037483334541321,
      0.9060773849487305,
      0.8496365547180176,
      0.816558837890625,
      0.8976378440856934,
      0.9199331998825073,
      0.9372227191925049,
      0.8983371257781982,
      0.9443187713623047,
      0.9077110290527344,
      0.881864607334137,
      0.9301671981811523,
      0.9493059515953064,
      0.9794006943702698,
      0.9943997263908386,
      0.9971300959587097,
      0.9972820281982422,
      0.9992861747741699,
      0.9996312260627747,
      0.9991198778152466,
      0.9987974166870117,
      0.9984855055809021,
      0.9993321895599365,
      0.9986352324485779,
      0.999397873878479,
      0.9995296597480774,
      0.9983861446380615,
      0.9982452988624573,
      0.9993816018104553,
      0.9986817240715027,
      0.9988897442817688,
      0.9977678060531616,
      0.9992218017578125,
      0.9992926716804504,
      0.9997326135635376,
      0.9997701048851013,
      0.9998318552970886,
      0.9997974038124084,
      0.9996042847633362,
      0.9993100166320801,
      0.9967314004898071,
      0.9902991652488708,
      0.9934106469154358,
      0.9811005592346191,
      0.943803071975708,
      0.9065366983413696,
      0.9282446503639221,
      0.8917675018310547,
      0.9231057167053223,
      0.8741327524185181,
      0.9021291732788086,
      0.8685507774353027,
      0.8988795280456543,
      0.8664169907569885,
      0.8575215339660645,
      0.8474199771881104,
      0.8495129346847534,
      0.8639980554580688,
      0.8881279230117798,
      0.89253830909729,
      0.948851466178894,
      0.9503088593482971,
      0.9799709916114807,
      0.986474335193634,
      0.9970823526382446,
      0.9978834986686707
    ],
    [
      0.5130534172058105,
      0.554229736328125,
      0.5566405057907104,
      0.5894827842712402,
      0.6165531873703003,
      0.6157358884811401,
      0.630591869354248,
      0.6749537587165833,
      0.6678684949874878,
      0.6134047508239746,
      0.6544739007949829,
      0.7013436555862427,
      0.6640549898147583,
      0.646233081817627,
      0.6951526999473572,
      0.7261064648628235,
      0.6730272173881531,
      0.6812123656272888,
      0.7323737144470215,
      0.7275093197822571,
      0.6746437549591064,
      0.6938765048980713,
      0.7401936054229736,
      0.6925552487373352,
      0.6423364281654358,
      0.6723326444625854,
      0.7035032510757446,
      0.6216529011726379,
      0.5727887153625488,
      0.584255039691925,
      0.5573394894599915,
      0.5262423157691956,
      0.49557027220726013,
      0.5016372203826904,
      0.578747034072876,
      0.6499423980712891,
      0.6468945145606995,
      0.6484699249267578,
      0.701090395450592,
      0.7340319752693176,
      0.6937721967697144,
      0.7110588550567627,
      0.7646611928939819,
      0.7587491869926453,
      0.7321770191192627,
      0.7530860304832458,
      0.7791488766670227,
      0.7436201572418213,
      0.7340693473815918,
      0.7691069841384888,
      0.7466697096824646,
      0.7061288952827454,
      0.7233217358589172,
      0.7579164505004883,
      0.6895214915275574,
      0.6658003926277161,
      0.7253053784370422,
      0.7161612510681152,
      0.6465134024620056,
      0.6450438499450684,
      0.9680473804473877,
      0.9252966642379761,
      0.9212427735328674,
      0.9391800761222839,
      0.9631689786911011,
      0.9874436259269714,
      0.9937131404876709,
      0.9960792064666748,
      0.9923908114433289,
      0.9745939373970032,
      0.976931095123291,
      0.9915621280670166,
      0.9962509274482727,
      0.9991495609283447,
      0.9995302557945251,
      0.9996461272239685,
      0.9997596740722656,
      0.9998167753219604,
      0.9998944997787476,
      0.999828040599823,
      0.9996722340583801,
      0.9989765882492065,
      0.998710036277771,
      0.9966679811477661,
      0.9974196553230286,
      0.9909960627555847,
      0.9943634867668152,
      0.996160626411438,
      0.9976899027824402,
      0.9972512722015381,
      0.9906959533691406,
      0.9784591197967529,
      0.9186896681785583,
      0.9056164622306824,
      0.8286064863204956,
      0.8569217920303345,
      0.9014960527420044,
      0.8815566301345825,
      0.9188574552536011,
      0.9018837809562683,
      0.9356606006622314,
      0.9051637649536133,
      0.9097838401794434,
      0.8623520135879517,
      0.819378137588501,
      0.9007830619812012,
      0.9023085832595825,
      0.9659998416900635,
      0.9652789235115051,
      0.9083167314529419,
      0.910122275352478,
      0.8552383780479431,
      0.8263498544692993,
      0.8998730778694153,
      0.9215618968009949,
      0.9402250051498413,
      0.9027996063232422,
      0.9476094245910645,
      0.912990927696228,
      0.887162446975708,
      0.9343138337135315,
      0.9530592560768127,
      0.9819239377975464,
      0.9951780438423157,
      0.9974435567855835,
      0.9976456761360168,
      0.9993654489517212,
      0.9996668100357056,
      0.9991853833198547,
      0.9988908767700195,
      0.9985786080360413,
      0.9993656277656555,
      0.9987286925315857,
      0.9994357824325562,
      0.9995613098144531,
      0.9984942674636841,
      0.9984114170074463,
      0.9994263052940369,
      0.9987595081329346,
      0.9989393949508667,
      0.9978898763656616,
      0.9992431998252869,
      0.9993277788162231,
      0.9997435212135315,
      0.9997870922088623,
      0.9998435378074646,
      0.9998135566711426,
      0.9996358156204224,
      0.9993799328804016,
      0.9970910549163818,
      0.9908879399299622,
      0.9939000010490417,
      0.9816921949386597,
      0.9432694911956787,
      0.9094448685646057,
      0.9302903413772583,
      0.8948233723640442,
      0.9256625175476074,
      0.8766571283340454,
      0.9058392643928528,
      0.8751928806304932,
      0.9052513241767883,
      0.8768328428268433,
      0.8659887313842773,
      0.853310227394104,
      0.8537903428077698,
      0.8667470812797546,
      0.8907080888748169,
      0.8956754207611084,
      0.9503743052482605,
      0.9508399963378906,
      0.9802812933921814,
      0.9868825078010559,
      0.9972304701805115,
      0.9980248212814331
    ],
    [
      0.5623166561126709,
      0.5852799415588379,
      0.5982818603515625,
      0.6242028474807739,
      0.6562539339065552,
      0.6546694040298462,
      0.6628164052963257,
      0.6976506114006042,
      0.6937557458877563,
      0.6361129283905029,
      0.6761752367019653,
      0.7191617488861084,
      0.6844255328178406,
      0.6638034582138062,
      0.7096657752990723,
      0.742574155330658,
      0.6914613246917725,
      0.697716236114502,
      0.7502920627593994,
      0.7440577745437622,
      0.6939336061477661,
      0.7164619565010071,
      0.7597748637199402,
      0.7126358151435852,
      0.6717261075973511,
      0.7055221199989319,
      0.7355592846870422,
      0.665132999420166,
      0.6269304752349854,
      0.6335510015487671,
      0.5953814387321472,
      0.601571798324585,
      0.5302881598472595,
      0.5357637405395508,
      0.6569611430168152,
      0.7003333568572998,
      0.6919214129447937,
      0.6907283663749695,
      0.7245925068855286,
      0.7570995092391968,
      0.7180708646774292,
      0.7315929532051086,
      0.7783543467521667,
      0.7718971967697144,
      0.7435659766197205,
      0.763412356376648,
      0.7832074165344238,
      0.7519639134407043,
      0.7399208545684814,
      0.7782044410705566,
      0.756542980670929,
      0.7132468223571777,
      0.734058141708374,
      0.7712515592575073,
      0.6995105743408203,
      0.683148980140686,
      0.7454407811164856,
      0.7356537580490112,
      0.6627658605575562,
      0.6639049649238586,
      0.9691709280014038,
      0.9264295101165771,
      0.921809196472168,
      0.939265251159668,
      0.9629300236701965,
      0.9883959293365479,
      0.9941599369049072,
      0.9963340163230896,
      0.9930992722511292,
      0.9758126735687256,
      0.9785332679748535,
      0.9924996495246887,
      0.9967922568321228,
      0.9992808103561401,
      0.9995999336242676,
      0.9996991753578186,
      0.99979168176651,
      0.9998379349708557,
      0.9999062418937683,
      0.9998480677604675,
      0.9997024536132812,
      0.9990512132644653,
      0.9987793564796448,
      0.996897280216217,
      0.9975297451019287,
      0.991229236125946,
      0.9942524433135986,
      0.9958387613296509,
      0.9978421926498413,
      0.9977117776870728,
      0.9919863939285278,
      0.9797998666763306,
      0.9230987429618835,
      0.9108110666275024,
      0.8409589529037476,
      0.8665975332260132,
      0.9058609008789062,
      0.8852860927581787,
      0.9215638637542725,
      0.9053188562393188,
      0.9394292235374451,
      0.9096385836601257,
      0.9156734943389893,
      0.870421290397644,
      0.8302145600318909,
      0.9081814289093018,
      0.9102604985237122,
      0.9686434268951416,
      0.9665899872779846,
      0.9122031927108765,
      0.9141308069229126,
      0.8609727621078491,
      0.8353596925735474,
      0.9033674597740173,
      0.9225304126739502,
      0.944585919380188,
      0.905510425567627,
      0.9534958600997925,
      0.9198775291442871,
      0.8934610486030579,
      0.9385460615158081,
      0.9593857526779175,
      0.9861277937889099,
      0.9964004755020142,
      0.9979222416877747,
      0.9981458187103271,
      0.9994767904281616,
      0.9997243285179138,
      0.9992935061454773,
      0.9990187883377075,
      0.9987261295318604,
      0.9994258880615234,
      0.998873770236969,
      0.9995025396347046,
      0.9996135830879211,
      0.9986519813537598,
      0.9986387491226196,
      0.9994785189628601,
      0.9988246560096741,
      0.9989967942237854,
      0.9980555772781372,
      0.9992898106575012,
      0.999393880367279,
      0.9997721314430237,
      0.9998115301132202,
      0.9998622536659241,
      0.9998388290405273,
      0.9997037649154663,
      0.9995669722557068,
      0.9981594681739807,
      0.9932539463043213,
      0.9958247542381287,
      0.9847105741500854,
      0.9467266798019409,
      0.9150701761245728,
      0.9353762269020081,
      0.8979889154434204,
      0.9279493689537048,
      0.8781495690345764,
      0.907282829284668,
      0.8772361874580383,
      0.9085526466369629,
      0.883185088634491,
      0.8702583312988281,
      0.8553630709648132,
      0.8524978160858154,
      0.8670128583908081,
      0.891643762588501,
      0.8985922932624817,
      0.9513788223266602,
      0.9516895413398743,
      0.9818122386932373,
      0.9885858297348022,
      0.997820258140564,
      0.9983070492744446
    ],
    [
      0.6350009441375732,
      0.6382161974906921,
      0.6611416935920715,
      0.6880673170089722,
      0.7105162143707275,
      0.69240802526474,
      0.692751407623291,
      0.7243042588233948,
      0.7235278487205505,
      0.665075421333313,
      0.6985822319984436,
      0.7383650541305542,
      0.7076365351676941,
      0.6887577772140503,
      0.7268426418304443,
      0.7600656747817993,
      0.7139096260070801,
      0.7161627411842346,
      0.7659787535667419,
      0.7562391757965088,
      0.7137449979782104,
      0.7333415150642395,
      0.7739520072937012,
      0.7290204763412476,
      0.6906323432922363,
      0.7274700999259949,
      0.7535609006881714,
      0.6930099725723267,
      0.6559969782829285,
      0.6724761724472046,
      0.6358176469802856,
      0.6480963230133057,
      0.5664047002792358,
      0.5852458477020264,
      0.7036911249160767,
      0.7290793657302856,
      0.7237856388092041,
      0.7124462127685547,
      0.7440941333770752,
      0.7726800441741943,
      0.7346048951148987,
      0.7473364472389221,
      0.7889684438705444,
      0.7842108011245728,
      0.752802848815918,
      0.7717925906181335,
      0.7868562340736389,
      0.7617272734642029,
      0.7460741996765137,
      0.7865379452705383,
      0.763254702091217,
      0.7206430435180664,
      0.7413870692253113,
      0.777574896812439,
      0.7074419856071472,
      0.6922087669372559,
      0.7573848962783813,
      0.7493517398834229,
      0.672735333442688,
      0.6756783723831177,
      0.9709709286689758,
      0.9292154312133789,
      0.9238277673721313,
      0.9411394000053406,
      0.9648794531822205,
      0.9901392459869385,
      0.9948378801345825,
      0.9967783689498901,
      0.994076132774353,
      0.9779258370399475,
      0.9804978966712952,
      0.993493914604187,
      0.9973612427711487,
      0.9993937015533447,
      0.9996345043182373,
      0.9997391700744629,
      0.9998170137405396,
      0.9998554587364197,
      0.9999157190322876,
      0.9998670220375061,
      0.9997291564941406,
      0.999147355556488,
      0.9988880157470703,
      0.9972291588783264,
      0.9977628588676453,
      0.9918837547302246,
      0.9945369958877563,
      0.9960938096046448,
      0.9980688095092773,
      0.9979250431060791,
      0.9918938279151917,
      0.9802893400192261,
      0.9268171191215515,
      0.9153284430503845,
      0.8507070541381836,
      0.8743044137954712,
      0.9101890921592712,
      0.8890016674995422,
      0.9243758320808411,
      0.9099553227424622,
      0.9434900283813477,
      0.9184490442276001,
      0.9230479001998901,
      0.8807787895202637,
      0.8431083559989929,
      0.9159501194953918,
      0.916775643825531,
      0.9715721607208252,
      0.968597412109375,
      0.9171884059906006,
      0.9185905456542969,
      0.8688141107559204,
      0.8433240652084351,
      0.9071000814437866,
      0.9261552095413208,
      0.950203537940979,
      0.9141145944595337,
      0.9587305784225464,
      0.9272860884666443,
      0.9006496071815491,
      0.9441014528274536,
      0.9671937227249146,
      0.9906600117683411,
      0.9974781274795532,
      0.9983675479888916,
      0.9986119270324707,
      0.9995766282081604,
      0.9997748136520386,
      0.9993963837623596,
      0.9991448521614075,
      0.9988735914230347,
      0.9994886517524719,
      0.9990119338035583,
      0.9995646476745605,
      0.9996623992919922,
      0.9987773299217224,
      0.9988484382629395,
      0.9995322823524475,
      0.9989356398582458,
      0.9990813732147217,
      0.9982582330703735,
      0.9993547201156616,
      0.9994590878486633,
      0.999801516532898,
      0.9998435974121094,
      0.9998784065246582,
      0.9998588562011719,
      0.9997534155845642,
      0.9996839165687561,
      0.9987609386444092,
      0.9956899881362915,
      0.9971548318862915,
      0.9873053431510925,
      0.951077938079834,
      0.9210935831069946,
      0.941007137298584,
      0.9032549858093262,
      0.9324229955673218,
      0.8811733722686768,
      0.9091652631759644,
      0.880363404750824,
      0.9120838642120361,
      0.8874102234840393,
      0.8739022612571716,
      0.8573182821273804,
      0.8542888164520264,
      0.869979739189148,
      0.8940699100494385,
      0.9025783538818359,
      0.9536342620849609,
      0.9543108940124512,
      0.9840962886810303,
      0.9902408719062805,
      0.9983081221580505,
      0.9986045956611633
    ],
    [
      0.7066305875778198,
      0.7122770547866821,
      0.7253895401954651,
      0.7516030073165894,
      0.7598646879196167,
      0.7231457233428955,
      0.720520555973053,
      0.7518187761306763,
      0.7509321570396423,
      0.6981112957000732,
      0.7249826788902283,
      0.7607672810554504,
      0.7372323870658875,
      0.7151292562484741,
      0.7449416518211365,
      0.7800882458686829,
      0.7401508092880249,
      0.7362792491912842,
      0.7830063104629517,
      0.7729001045227051,
      0.7320266962051392,
      0.7480241656303406,
      0.7867908477783203,
      0.742071807384491,
      0.7077220678329468,
      0.7470963001251221,
      0.7695252895355225,
      0.71391761302948,
      0.6825051307678223,
      0.7089260816574097,
      0.669446587562561,
      0.6778861284255981,
      0.6046039462089539,
      0.6377146244049072,
      0.7423006892204285,
      0.7543658018112183,
      0.7497228384017944,
      0.7304020524024963,
      0.7610717415809631,
      0.7869295477867126,
      0.7502562403678894,
      0.7610514760017395,
      0.7993429899215698,
      0.7971169948577881,
      0.7643563151359558,
      0.7807499170303345,
      0.7927625179290771,
      0.7721837759017944,
      0.7545630931854248,
      0.7960749864578247,
      0.7721059322357178,
      0.7294074296951294,
      0.7496214509010315,
      0.7862187027931213,
      0.716938316822052,
      0.7010204792022705,
      0.7644575834274292,
      0.7591266632080078,
      0.6848583221435547,
      0.6863633394241333,
      0.9727559685707092,
      0.9306222796440125,
      0.9265432953834534,
      0.9431229829788208,
      0.9671000242233276,
      0.9913572669029236,
      0.9954226016998291,
      0.9972009062767029,
      0.9948891401290894,
      0.9795098900794983,
      0.9824761152267456,
      0.9943800568580627,
      0.9977483153343201,
      0.9994776248931885,
      0.9996758103370667,
      0.9997683167457581,
      0.9998358488082886,
      0.9998693466186523,
      0.9999236464500427,
      0.999882161617279,
      0.9997618198394775,
      0.9992519021034241,
      0.9989849925041199,
      0.9973706603050232,
      0.9979400038719177,
      0.9925076365470886,
      0.9947684407234192,
      0.9964717626571655,
      0.9983775019645691,
      0.9982247948646545,
      0.9931913018226624,
      0.9823494553565979,
      0.932442843914032,
      0.9219486117362976,
      0.8618749380111694,
      0.8836092352867126,
      0.9160444736480713,
      0.8951173424720764,
      0.9285509586334229,
      0.9158288836479187,
      0.9480425119400024,
      0.925578236579895,
      0.9293228387832642,
      0.8898566365242004,
      0.8566774725914001,
      0.9233121871948242,
      0.923565149307251,
      0.9748092293739319,
      0.9711331129074097,
      0.9223514795303345,
      0.9233887195587158,
      0.8746860027313232,
      0.8521926403045654,
      0.9118592739105225,
      0.9294267296791077,
      0.9539110064506531,
      0.9193283915519714,
      0.9618008136749268,
      0.9326057434082031,
      0.9103237986564636,
      0.9514183402061462,
      0.9751953482627869,
      0.9946258664131165,
      0.9983693957328796,
      0.9987583160400391,
      0.9990000128746033,
      0.9996632933616638,
      0.9998199939727783,
      0.9994940757751465,
      0.9992606043815613,
      0.9990087151527405,
      0.9995465278625488,
      0.9990999698638916,
      0.999623715877533,
      0.9996857047080994,
      0.9989113807678223,
      0.9990473985671997,
      0.9995929598808289,
      0.9990560412406921,
      0.9991649389266968,
      0.9984604716300964,
      0.9994186162948608,
      0.9995317459106445,
      0.9998304843902588,
      0.9998725652694702,
      0.9998930096626282,
      0.9998736381530762,
      0.9997900724411011,
      0.999752938747406,
      0.9991093277931213,
      0.9973772168159485,
      0.997957706451416,
      0.9896749258041382,
      0.9546138644218445,
      0.9241361618041992,
      0.9476513862609863,
      0.9090620279312134,
      0.9359396696090698,
      0.8862431049346924,
      0.9129548072814941,
      0.8860681653022766,
      0.9171226620674133,
      0.8943766355514526,
      0.8807891011238098,
      0.8623576164245605,
      0.859748363494873,
      0.8747637867927551,
      0.8977452516555786,
      0.9070223569869995,
      0.9550329446792603,
      0.9573107957839966,
      0.9861340522766113,
      0.9915993213653564,
      0.9985866546630859,
      0.9987950921058655
    ],
    [
      0.7231322526931763,
      0.7287648916244507,
      0.7412003874778748,
      0.7590763568878174,
      0.7762280106544495,
      0.7394378185272217,
      0.7369042634963989,
      0.7626705169677734,
      0.7676575779914856,
      0.7212817668914795,
      0.7394165992736816,
      0.7756030559539795,
      0.7616424560546875,
      0.7360814809799194,
      0.7578833103179932,
      0.7953876256942749,
      0.7632638812065125,
      0.751469075679779,
      0.7940994501113892,
      0.7866611480712891,
      0.7463778853416443,
      0.7604635953903198,
      0.7988042235374451,
      0.7561918497085571,
      0.7222124338150024,
      0.762476921081543,
      0.7843455076217651,
      0.7335910201072693,
      0.7076149582862854,
      0.7473288774490356,
      0.7175877094268799,
      0.7142409682273865,
      0.6387152671813965,
      0.6910032033920288,
      0.7751238346099854,
      0.7772691249847412,
      0.7689751386642456,
      0.7446843385696411,
      0.7750922441482544,
      0.7965638637542725,
      0.761701226234436,
      0.7711290717124939,
      0.8067104816436768,
      0.8047314286231995,
      0.7716169357299805,
      0.7854275703430176,
      0.7950975298881531,
      0.7784894704818726,
      0.758563220500946,
      0.8015324473381042,
      0.7795448899269104,
      0.7339595556259155,
      0.7569190263748169,
      0.7932603359222412,
      0.7231600284576416,
      0.7089430093765259,
      0.7730308175086975,
      0.7672148942947388,
      0.6927192807197571,
      0.6931639909744263,
      0.9737434983253479,
      0.9316497445106506,
      0.9279404282569885,
      0.9446956515312195,
      0.9689683318138123,
      0.9924342632293701,
      0.9960064888000488,
      0.9976316094398499,
      0.9960266351699829,
      0.9816166162490845,
      0.9851144552230835,
      0.9957764148712158,
      0.9983031153678894,
      0.999586820602417,
      0.9997225403785706,
      0.9997963309288025,
      0.9998518228530884,
      0.9998822808265686,
      0.9999294281005859,
      0.9998995065689087,
      0.9998034834861755,
      0.9993502497673035,
      0.9990943074226379,
      0.9976879954338074,
      0.9981435537338257,
      0.9930546879768372,
      0.99507737159729,
      0.9968500733375549,
      0.9986228942871094,
      0.9985028505325317,
      0.9943740367889404,
      0.9841821789741516,
      0.9365495443344116,
      0.9266442656517029,
      0.8700031042098999,
      0.8900579810142517,
      0.9198240041732788,
      0.8994600772857666,
      0.9319502711296082,
      0.9212124943733215,
      0.95236736536026,
      0.9324290752410889,
      0.9360368251800537,
      0.8991109132766724,
      0.8701447248458862,
      0.9301370978355408,
      0.9301835298538208,
      0.9775911569595337,
      0.9733269214630127,
      0.9270377159118652,
      0.9273463487625122,
      0.8810951113700867,
      0.8588963747024536,
      0.9154974222183228,
      0.931817889213562,
      0.9567775726318359,
      0.9237570762634277,
      0.9674370884895325,
      0.9373432397842407,
      0.9178271293640137,
      0.9580138921737671,
      0.9811643958091736,
      0.996879518032074,
      0.9989289045333862,
      0.9990952014923096,
      0.9992653131484985,
      0.9997301697731018,
      0.9998559355735779,
      0.9995759129524231,
      0.9993568062782288,
      0.9991401433944702,
      0.9996103644371033,
      0.9992451071739197,
      0.9996733665466309,
      0.99973464012146,
      0.9990544319152832,
      0.9992195963859558,
      0.9996403455734253,
      0.9992063045501709,
      0.9992523193359375,
      0.9986608028411865,
      0.9994868636131287,
      0.9996024370193481,
      0.9998579621315002,
      0.9998965263366699,
      0.9999045729637146,
      0.9998844265937805,
      0.9998221397399902,
      0.9998086094856262,
      0.9993894696235657,
      0.9985045790672302,
      0.9985511898994446,
      0.9920668601989746,
      0.9564226269721985,
      0.9293939471244812,
      0.9512472152709961,
      0.9147238731384277,
      0.939725399017334,
      0.890964925289154,
      0.9155986309051514,
      0.8896724581718445,
      0.9200098514556885,
      0.897451639175415,
      0.8848943710327148,
      0.8660004138946533,
      0.8639577627182007,
      0.8793435096740723,
      0.9016537070274353,
      0.9121692180633545,
      0.9592601656913757,
      0.9613987803459167,
      0.9889254570007324,
      0.9936673045158386,
      0.9989619851112366,
      0.9990217685699463
    ],
    [
      0.7482004761695862,
      0.7498263120651245,
      0.755327045917511,
      0.7712594270706177,
      0.7880798578262329,
      0.7521986961364746,
      0.7499789595603943,
      0.7726303935050964,
      0.7786450982093811,
      0.7376871705055237,
      0.7513246536254883,
      0.7864809036254883,
      0.776883602142334,
      0.7494156360626221,
      0.7677661776542664,
      0.8053236603736877,
      0.7786233425140381,
      0.7622279524803162,
      0.805404007434845,
      0.801874041557312,
      0.7585323452949524,
      0.7700597047805786,
      0.8092786073684692,
      0.7689696550369263,
      0.7347138524055481,
      0.7760120034217834,
      0.7975114583969116,
      0.7488113045692444,
      0.7307343482971191,
      0.7749975323677063,
      0.75504070520401,
      0.7401925325393677,
      0.6682369112968445,
      0.7276934385299683,
      0.7999151945114136,
      0.7974385023117065,
      0.7861552238464355,
      0.7596650719642639,
      0.7881370782852173,
      0.8100405931472778,
      0.7762264013290405,
      0.7828046083450317,
      0.8178592920303345,
      0.8202186822891235,
      0.7844605445861816,
      0.7949990630149841,
      0.8050958514213562,
      0.7907990217208862,
      0.76958167552948,
      0.8110326528549194,
      0.7920604944229126,
      0.7433274984359741,
      0.7626891136169434,
      0.8016718626022339,
      0.7340340614318848,
      0.7167823910713196,
      0.7810800075531006,
      0.7767799496650696,
      0.7027614116668701,
      0.7003612518310547,
      0.9774895906448364,
      0.9402490854263306,
      0.9342124462127686,
      0.949798047542572,
      0.9729559421539307,
      0.9938817024230957,
      0.9968572854995728,
      0.9981493949890137,
      0.9971831440925598,
      0.9856575131416321,
      0.9881383180618286,
      0.9971023201942444,
      0.9987637996673584,
      0.9996759295463562,
      0.9997592568397522,
      0.9998142719268799,
      0.9998602271080017,
      0.9998902082443237,
      0.9999343752861023,
      0.9999119639396667,
      0.9998298287391663,
      0.9994425773620605,
      0.9992265105247498,
      0.9981104135513306,
      0.9984622001647949,
      0.9941506385803223,
      0.9958921074867249,
      0.9973795413970947,
      0.9989248514175415,
      0.9988028407096863,
      0.9953815937042236,
      0.9858916997909546,
      0.9422471523284912,
      0.9323901534080505,
      0.8806459903717041,
      0.9005800485610962,
      0.9272209405899048,
      0.9063060283660889,
      0.9362567663192749,
      0.9255510568618774,
      0.9552210569381714,
      0.9360033273696899,
      0.9400509595870972,
      0.903891921043396,
      0.8766665458679199,
      0.9336868524551392,
      0.9339741468429565,
      0.9777462482452393,
      0.9751095771789551,
      0.9304043054580688,
      0.9309870600700378,
      0.8861849308013916,
      0.865862250328064,
      0.9190798997879028,
      0.9322812557220459,
      0.9588618278503418,
      0.9252355098724365,
      0.969218373298645,
      0.9393447041511536,
      0.9219469428062439,
      0.961367130279541,
      0.983769953250885,
      0.9976049065589905,
      0.9991564154624939,
      0.9992891550064087,
      0.9993947148323059,
      0.9997668862342834,
      0.9998763203620911,
      0.9996416568756104,
      0.9994298219680786,
      0.999229907989502,
      0.9996601939201355,
      0.9993812441825867,
      0.9997134804725647,
      0.9997637867927551,
      0.9991799592971802,
      0.9993751645088196,
      0.9996960759162903,
      0.9993971586227417,
      0.9993992447853088,
      0.9988738894462585,
      0.999545693397522,
      0.999657154083252,
      0.9998770356178284,
      0.9999110698699951,
      0.9999120235443115,
      0.9998906254768372,
      0.9998428821563721,
      0.9998379349708557,
      0.9995154738426208,
      0.9989179968833923,
      0.9988206624984741,
      0.9935346245765686,
      0.9593896865844727,
      0.9332406520843506,
      0.9544596076011658,
      0.9189144968986511,
      0.943112850189209,
      0.8965073823928833,
      0.9210314750671387,
      0.8984819650650024,
      0.9278339147567749,
      0.908573567867279,
      0.8964065313339233,
      0.877422571182251,
      0.8729155659675598,
      0.8858713507652283,
      0.9064912796020508,
      0.916774570941925,
      0.9635703563690186,
      0.9657516479492188,
      0.9915554523468018,
      0.9957457184791565,
      0.9992546439170837,
      0.9992026686668396
    ],
    [
      0.769720196723938,
      0.7693508863449097,
      0.7675012350082397,
      0.7790332436561584,
      0.7994025945663452,
      0.7649197578430176,
      0.761486291885376,
      0.7817181944847107,
      0.7892767190933228,
      0.7525905966758728,
      0.7618739604949951,
      0.7964960336685181,
      0.7897307276725769,
      0.762000560760498,
      0.7770028114318848,
      0.8147931098937988,
      0.795074462890625,
      0.772499680519104,
      0.8142755627632141,
      0.8118857741355896,
      0.7704912424087524,
      0.7791399955749512,
      0.8192179203033447,
      0.7805559039115906,
      0.7470293641090393,
      0.7883040904998779,
      0.8077743053436279,
      0.7603844404220581,
      0.7504047155380249,
      0.7935903072357178,
      0.780797004699707,
      0.7615535855293274,
      0.6914132833480835,
      0.7554519772529602,
      0.8185683488845825,
      0.8124217987060547,
      0.8007248044013977,
      0.7729549407958984,
      0.800240159034729,
      0.8234646320343018,
      0.7915514707565308,
      0.7941905856132507,
      0.829118013381958,
      0.8347652554512024,
      0.7980363368988037,
      0.8055135607719421,
      0.8168963193893433,
      0.8051216006278992,
      0.779046893119812,
      0.8197430372238159,
      0.8031402826309204,
      0.7529308795928955,
      0.7724409699440002,
      0.8094266653060913,
      0.7441424131393433,
      0.7253851890563965,
      0.7887175679206848,
      0.7845008969306946,
      0.7145096659660339,
      0.7081922292709351,
      0.9808210134506226,
      0.947104811668396,
      0.9418278932571411,
      0.9564757347106934,
      0.977051317691803,
      0.9951779842376709,
      0.9977773427963257,
      0.9986163973808289,
      0.9979250431060791,
      0.9888532757759094,
      0.9906424283981323,
      0.9980733394622803,
      0.9991260170936584,
      0.9997476935386658,
      0.9997906684875488,
      0.9998288154602051,
      0.9998664259910583,
      0.999896228313446,
      0.9999380707740784,
      0.999923050403595,
      0.999850332736969,
      0.999533474445343,
      0.9993652105331421,
      0.9985581040382385,
      0.9987658858299255,
      0.9951208233833313,
      0.9964324831962585,
      0.9977646470069885,
      0.9991263747215271,
      0.999007523059845,
      0.9960270524024963,
      0.9874768257141113,
      0.9499913454055786,
      0.9386404752731323,
      0.8915523290634155,
      0.9108712673187256,
      0.9350056052207947,
      0.9136084914207458,
      0.9411509037017822,
      0.9303133487701416,
      0.958547830581665,
      0.9395332336425781,
      0.9435579776763916,
      0.9081354737281799,
      0.8827922940254211,
      0.9376403093338013,
      0.9382413029670715,
      0.979677140712738,
      0.9772278070449829,
      0.9344487190246582,
      0.9353964328765869,
      0.8928018808364868,
      0.8730350732803345,
      0.9231777191162109,
      0.9354360103607178,
      0.9614118337631226,
      0.9293040037155151,
      0.9714691638946533,
      0.9419480562210083,
      0.9264732003211975,
      0.9646795392036438,
      0.9858806133270264,
      0.9981229901313782,
      0.9993442296981812,
      0.9994545578956604,
      0.9995100498199463,
      0.9998025894165039,
      0.9998959302902222,
      0.9997137188911438,
      0.9995079040527344,
      0.9993478655815125,
      0.9997133612632751,
      0.999513566493988,
      0.9997578859329224,
      0.9998031258583069,
      0.9993144869804382,
      0.9995050430297852,
      0.9997448921203613,
      0.9995607733726501,
      0.9995443224906921,
      0.9990972280502319,
      0.9996376037597656,
      0.9997127652168274,
      0.9998955726623535,
      0.9999240040779114,
      0.9999185800552368,
      0.9998952150344849,
      0.9998615980148315,
      0.9998635649681091,
      0.9996213912963867,
      0.9992753863334656,
      0.9990746378898621,
      0.9950118064880371,
      0.9626030921936035,
      0.9372320175170898,
      0.9570946097373962,
      0.9231769442558289,
      0.9461749196052551,
      0.9027150869369507,
      0.927123486995697,
      0.9081254601478577,
      0.9365505576133728,
      0.9187124967575073,
      0.9080919623374939,
      0.8892325758934021,
      0.8829057216644287,
      0.8930749297142029,
      0.9118248820304871,
      0.9213336706161499,
      0.9680045247077942,
      0.9702931046485901,
      0.9939205050468445,
      0.9974769353866577,
      0.9994711875915527,
      0.9993566870689392
    ],
    [
      0.7859982848167419,
      0.7862701416015625,
      0.7773047089576721,
      0.7867578268051147,
      0.8096396923065186,
      0.7758268117904663,
      0.7718443870544434,
      0.7912554740905762,
      0.8004045486450195,
      0.766335666179657,
      0.7722010016441345,
      0.8064952492713928,
      0.8049830794334412,
      0.7766497731208801,
      0.7866570353507996,
      0.8251286745071411,
      0.8122386932373047,
      0.7844211459159851,
      0.8236285448074341,
      0.8239136934280396,
      0.7850370407104492,
      0.7887176275253296,
      0.8282433152198792,
      0.7914835214614868,
      0.7591497898101807,
      0.8000580072402954,
      0.8171544671058655,
      0.7720469236373901,
      0.7700626850128174,
      0.8101979494094849,
      0.8049490451812744,
      0.7813529968261719,
      0.717816948890686,
      0.7853406667709351,
      0.8329971432685852,
      0.8238839507102966,
      0.8110083937644958,
      0.78197181224823,
      0.8086330890655518,
      0.8320488333702087,
      0.8022514581680298,
      0.8020755648612976,
      0.8365379571914673,
      0.8427419662475586,
      0.8060590624809265,
      0.8127859234809875,
      0.8232539296150208,
      0.8152252435684204,
      0.7857971787452698,
      0.8269593119621277,
      0.8115110397338867,
      0.7597865462303162,
      0.7786763906478882,
      0.8160221576690674,
      0.751962423324585,
      0.7312551140785217,
      0.7947289943695068,
      0.7909517288208008,
      0.7214378118515015,
      0.7149026393890381,
      0.9823952913284302,
      0.9485366344451904,
      0.9453285932540894,
      0.9598230719566345,
      0.9793393015861511,
      0.9959744215011597,
      0.998358964920044,
      0.9989290833473206,
      0.9984624981880188,
      0.9913511872291565,
      0.9935550093650818,
      0.9987632036209106,
      0.9993826746940613,
      0.9998033046722412,
      0.9998172521591187,
      0.9998420476913452,
      0.999870777130127,
      0.9999010562896729,
      0.9999412894248962,
      0.9999327659606934,
      0.9998711943626404,
      0.999607264995575,
      0.9994716048240662,
      0.9988324046134949,
      0.9989655017852783,
      0.9956953525543213,
      0.9967371225357056,
      0.9980106949806213,
      0.9992359280586243,
      0.9991216659545898,
      0.9964677691459656,
      0.988569974899292,
      0.9546567797660828,
      0.9443080425262451,
      0.8988592028617859,
      0.9171242713928223,
      0.9397369623184204,
      0.9188154339790344,
      0.9452089071273804,
      0.9353851079940796,
      0.9627060294151306,
      0.9451982378959656,
      0.9485659599304199,
      0.9146057367324829,
      0.8923089504241943,
      0.9438983201980591,
      0.9437922239303589,
      0.982026219367981,
      0.9794941544532776,
      0.9387584924697876,
      0.9395390748977661,
      0.8983275294303894,
      0.87852942943573,
      0.9262276887893677,
      0.9381556510925293,
      0.9635730981826782,
      0.9331802129745483,
      0.9735362529754639,
      0.9460039138793945,
      0.9311653971672058,
      0.9682433009147644,
      0.988123893737793,
      0.9985690712928772,
      0.9995052218437195,
      0.9995909333229065,
      0.999605119228363,
      0.9998337030410767,
      0.9999134540557861,
      0.9997745156288147,
      0.9995925426483154,
      0.9994802474975586,
      0.9997557401657104,
      0.9996188879013062,
      0.9997878670692444,
      0.9998319745063782,
      0.9994243383407593,
      0.9995885491371155,
      0.9997777342796326,
      0.9996514320373535,
      0.9996473789215088,
      0.9992585778236389,
      0.9997122883796692,
      0.9997603297233582,
      0.9999120831489563,
      0.9999362826347351,
      0.9999238848686218,
      0.9998998641967773,
      0.9998801350593567,
      0.9998890161514282,
      0.9997202754020691,
      0.9995490312576294,
      0.9993739128112793,
      0.996627688407898,
      0.9681945443153381,
      0.9423888325691223,
      0.961249053478241,
      0.9280776977539062,
      0.9501241445541382,
      0.908353865146637,
      0.9315273761749268,
      0.9139351844787598,
      0.9410967230796814,
      0.9239370822906494,
      0.9139440655708313,
      0.8960059285163879,
      0.8893082737922668,
      0.8985427021980286,
      0.9157481789588928,
      0.9260316491127014,
      0.9724512696266174,
      0.9751802086830139,
      0.9958810210227966,
      0.9985768795013428,
      0.9996293187141418,
      0.9994844198226929
    ],
    [
      0.7981395721435547,
      0.8006095290184021,
      0.7874521017074585,
      0.7960096597671509,
      0.820144534111023,
      0.7874506711959839,
      0.7830647230148315,
      0.8015817999839783,
      0.8127759099006653,
      0.7804275751113892,
      0.783247172832489,
      0.816775918006897,
      0.8215019702911377,
      0.7911723852157593,
      0.7972789406776428,
      0.8357217311859131,
      0.8297395706176758,
      0.796913743019104,
      0.8313688039779663,
      0.8364678025245667,
      0.7995513677597046,
      0.7990232706069946,
      0.8377730250358582,
      0.8041831254959106,
      0.7734706401824951,
      0.81304931640625,
      0.827754020690918,
      0.7865611910820007,
      0.7923043370246887,
      0.8298336267471313,
      0.8322433233261108,
      0.8102208375930786,
      0.7616102695465088,
      0.8231191635131836,
      0.849587082862854,
      0.8380547165870667,
      0.8230544328689575,
      0.793533980846405,
      0.8179318904876709,
      0.8398309946060181,
      0.8123673796653748,
      0.8094707131385803,
      0.8433291912078857,
      0.8488125801086426,
      0.8121708631515503,
      0.8186012506484985,
      0.8272868990898132,
      0.8235241174697876,
      0.7916386127471924,
      0.8333978056907654,
      0.8191332221031189,
      0.7658590078353882,
      0.7850537300109863,
      0.822273313999176,
      0.7591646909713745,
      0.7382543087005615,
      0.8018553256988525,
      0.7975847721099854,
      0.7330061197280884,
      0.7220579385757446,
      0.9833972454071045,
      0.9499416351318359,
      0.9473227262496948,
      0.9619771242141724,
      0.9811093807220459,
      0.9965822696685791,
      0.9987646341323853,
      0.9991563558578491,
      0.9989362955093384,
      0.9941467642784119,
      0.9962477684020996,
      0.9992597103118896,
      0.9995710253715515,
      0.9998444318771362,
      0.9998372793197632,
      0.9998520016670227,
      0.9998730421066284,
      0.9999040365219116,
      0.999943196773529,
      0.9999399781227112,
      0.9998873472213745,
      0.9996659755706787,
      0.9995548129081726,
      0.9990226626396179,
      0.9991298913955688,
      0.9962944984436035,
      0.9970806241035461,
      0.9982520937919617,
      0.9993236660957336,
      0.9992167353630066,
      0.9968860745429993,
      0.9896305799484253,
      0.9585580229759216,
      0.9497179985046387,
      0.9061120748519897,
      0.9225478172302246,
      0.9436490535736084,
      0.9237145185470581,
      0.9495326280593872,
      0.9411417245864868,
      0.9674654603004456,
      0.9523844718933105,
      0.9543758630752563,
      0.9223381280899048,
      0.9040368795394897,
      0.9511951804161072,
      0.9510677456855774,
      0.9846879243850708,
      0.9820801019668579,
      0.9437439441680908,
      0.9440604448318481,
      0.9046151638031006,
      0.8844970464706421,
      0.9296528100967407,
      0.9412991404533386,
      0.966393232345581,
      0.9378803968429565,
      0.9759409427642822,
      0.949775755405426,
      0.9364521503448486,
      0.9722025394439697,
      0.9903877377510071,
      0.9989301562309265,
      0.9996336698532104,
      0.9996967315673828,
      0.9996815919876099,
      0.9998599886894226,
      0.9999281764030457,
      0.9998236298561096,
      0.9996748566627502,
      0.9995883107185364,
      0.9997928738594055,
      0.999696671962738,
      0.9998157024383545,
      0.9998536705970764,
      0.9995536208152771,
      0.9996609091758728,
      0.9998058676719666,
      0.9997193813323975,
      0.9997196793556213,
      0.999387800693512,
      0.9997710585594177,
      0.9998072385787964,
      0.999925971031189,
      0.9999464750289917,
      0.9999294281005859,
      0.9999033808708191,
      0.9998964071273804,
      0.9999094009399414,
      0.9997926950454712,
      0.9997000694274902,
      0.999584972858429,
      0.9980236887931824,
      0.9741122722625732,
      0.9479686617851257,
      0.9661949276924133,
      0.9338111281394958,
      0.954319417476654,
      0.9144536852836609,
      0.9357831478118896,
      0.9184752702713013,
      0.9443614482879639,
      0.9260735511779785,
      0.9170825481414795,
      0.9005945324897766,
      0.8942916393280029,
      0.9042218327522278,
      0.9208229780197144,
      0.9317226409912109,
      0.9766427278518677,
      0.981045126914978,
      0.9973733425140381,
      0.9991819858551025,
      0.9997333288192749,
      0.9995762705802917
    ],
    [
      0.8078081607818604,
      0.812548816204071,
      0.7963722944259644,
      0.8036454916000366,
      0.8292086124420166,
      0.7965741157531738,
      0.7923182845115662,
      0.8095008730888367,
      0.8214408159255981,
      0.7916229963302612,
      0.791671872138977,
      0.8243744373321533,
      0.8318762183189392,
      0.8012758493423462,
      0.8053326606750488,
      0.842797577381134,
      0.8390002250671387,
      0.8046712279319763,
      0.8378324508666992,
      0.8438212871551514,
      0.8081386685371399,
      0.8068714141845703,
      0.8451501727104187,
      0.8139697313308716,
      0.7849256992340088,
      0.8233650326728821,
      0.8362574577331543,
      0.7980526685714722,
      0.8090132474899292,
      0.8448563814163208,
      0.8498784303665161,
      0.8345155715942383,
      0.7917457818984985,
      0.8465824127197266,
      0.8612019419670105,
      0.8478474617004395,
      0.8344987034797668,
      0.8039718866348267,
      0.8260289430618286,
      0.8478213548660278,
      0.8221596479415894,
      0.8160747289657593,
      0.8502064347267151,
      0.855857253074646,
      0.8190515637397766,
      0.8245964646339417,
      0.8331099152565002,
      0.8316279649734497,
      0.7978032231330872,
      0.8389967679977417,
      0.8265779614448547,
      0.7720382213592529,
      0.7912073135375977,
      0.8282400965690613,
      0.7688580751419067,
      0.7458255290985107,
      0.808079719543457,
      0.8046985864639282,
      0.7417582273483276,
      0.730209469795227,
      0.9848073720932007,
      0.9535184502601624,
      0.9503908157348633,
      0.9637830853462219,
      0.9810120463371277,
      0.9970301985740662,
      0.9990248680114746,
      0.9993047714233398,
      0.9991734027862549,
      0.9957672357559204,
      0.9977185726165771,
      0.9994716644287109,
      0.9996470212936401,
      0.999860942363739,
      0.9998445510864258,
      0.9998557567596436,
      0.9998732805252075,
      0.999904990196228,
      0.9999443888664246,
      0.9999440908432007,
      0.9998980760574341,
      0.9997262954711914,
      0.9996200203895569,
      0.9991904497146606,
      0.9992930889129639,
      0.9968656301498413,
      0.9974333047866821,
      0.9984785914421082,
      0.9994016289710999,
      0.9992913603782654,
      0.9971804618835449,
      0.9905323386192322,
      0.9623323082923889,
      0.9545994400978088,
      0.9132529497146606,
      0.9280502200126648,
      0.947943925857544,
      0.9287295341491699,
      0.953468918800354,
      0.945936918258667,
      0.9707075953483582,
      0.9574220180511475,
      0.9576675295829773,
      0.926819920539856,
      0.910525918006897,
      0.955503523349762,
      0.9556542634963989,
      0.9864330291748047,
      0.9840436577796936,
      0.9484155178070068,
      0.9486420154571533,
      0.910860002040863,
      0.8904035091400146,
      0.9340792894363403,
      0.9448316097259521,
      0.9690665006637573,
      0.942082405090332,
      0.9781237244606018,
      0.953971266746521,
      0.9406954646110535,
      0.9751179218292236,
      0.991733729839325,
      0.999129593372345,
      0.9997029304504395,
      0.9997557401657104,
      0.9997284412384033,
      0.9998765587806702,
      0.9999369978904724,
      0.9998535513877869,
      0.9997300505638123,
      0.9996634721755981,
      0.999821662902832,
      0.9997525215148926,
      0.9998375773429871,
      0.9998738765716553,
      0.9996336698532104,
      0.9997148513793945,
      0.9998290538787842,
      0.9997773766517639,
      0.9997748136520386,
      0.9994884133338928,
      0.9998121857643127,
      0.9998459815979004,
      0.9999350905418396,
      0.9999526143074036,
      0.9999328255653381,
      0.9999051690101624,
      0.9999049305915833,
      0.9999183416366577,
      0.9998190402984619,
      0.9997603893280029,
      0.9996724724769592,
      0.9985260963439941,
      0.9769724607467651,
      0.9511765241622925,
      0.9690582156181335,
      0.9380737543106079,
      0.957893967628479,
      0.9198682308197021,
      0.9404817223548889,
      0.9235818982124329,
      0.9484542608261108,
      0.9304255843162537,
      0.9215771555900574,
      0.9062831401824951,
      0.8999979496002197,
      0.9093204736709595,
      0.9249090552330017,
      0.9355533123016357,
      0.9793617725372314,
      0.9839913845062256,
      0.9981153011322021,
      0.9993656873703003,
      0.9997719526290894,
      0.9996095299720764
    ],
    [
      0.8182392716407776,
      0.8222867250442505,
      0.8059136867523193,
      0.8111971616744995,
      0.8373688459396362,
      0.8051403164863586,
      0.8010936975479126,
      0.8171426057815552,
      0.8292557001113892,
      0.8014096021652222,
      0.7999275326728821,
      0.8319664001464844,
      0.8410475254058838,
      0.8103946447372437,
      0.81324702501297,
      0.8504877090454102,
      0.8486762046813965,
      0.8124613165855408,
      0.8442155122756958,
      0.8508312702178955,
      0.8161721229553223,
      0.8142499923706055,
      0.851749837398529,
      0.822245717048645,
      0.7949318885803223,
      0.8327066898345947,
      0.8444970846176147,
      0.8090097308158875,
      0.8235793709754944,
      0.8571954369544983,
      0.8625900745391846,
      0.8552184104919434,
      0.8153600096702576,
      0.8660544157028198,
      0.8721767663955688,
      0.8581925630569458,
      0.845759928226471,
      0.8147417902946472,
      0.8355345129966736,
      0.8551768064498901,
      0.8322042226791382,
      0.823401153087616,
      0.8566719889640808,
      0.8629146814346313,
      0.8257671594619751,
      0.8303554058074951,
      0.8388863801956177,
      0.8391931056976318,
      0.8048357963562012,
      0.8449245691299438,
      0.833820641040802,
      0.7789856195449829,
      0.7974771857261658,
      0.8340575695037842,
      0.777366042137146,
      0.75356125831604,
      0.8137189745903015,
      0.811623215675354,
      0.749488890171051,
      0.7358753085136414,
      0.9861100316047668,
      0.957183837890625,
      0.9536172151565552,
      0.9663780927658081,
      0.9828801155090332,
      0.9975416660308838,
      0.9992260932922363,
      0.999414324760437,
      0.9993270039558411,
      0.9967280030250549,
      0.9982526302337646,
      0.9995743036270142,
      0.9996970295906067,
      0.9998738765716553,
      0.9998509883880615,
      0.9998593330383301,
      0.9998738169670105,
      0.9999062418937683,
      0.9999455809593201,
      0.9999469518661499,
      0.9999072551727295,
      0.9997711181640625,
      0.9996921420097351,
      0.9993351697921753,
      0.9994368553161621,
      0.9973564147949219,
      0.9977767467498779,
      0.9986928105354309,
      0.9994620084762573,
      0.9993523955345154,
      0.9974012970924377,
      0.9912388324737549,
      0.9655067920684814,
      0.9586511254310608,
      0.9193320274353027,
      0.932723343372345,
      0.951533317565918,
      0.9330999255180359,
      0.9569021463394165,
      0.9510694742202759,
      0.9735346436500549,
      0.9611884355545044,
      0.960648775100708,
      0.9306415319442749,
      0.9156564474105835,
      0.9589195251464844,
      0.9594160914421082,
      0.9876992106437683,
      0.9855528473854065,
      0.9525681734085083,
      0.9522833228111267,
      0.9163366556167603,
      0.8958207368850708,
      0.9377310872077942,
      0.9484260082244873,
      0.9716148376464844,
      0.9456892013549805,
      0.979977011680603,
      0.9572974443435669,
      0.9439785480499268,
      0.9774703979492188,
      0.9926416277885437,
      0.9992565512657166,
      0.9997464418411255,
      0.999793291091919,
      0.9997606873512268,
      0.999888002872467,
      0.9999433159828186,
      0.9998734593391418,
      0.9997665882110596,
      0.9997140169143677,
      0.9998407959938049,
      0.9997901916503906,
      0.9998528957366943,
      0.9998871088027954,
      0.9996969103813171,
      0.9997554421424866,
      0.9998472929000854,
      0.9998176693916321,
      0.9998157620429993,
      0.9995666742324829,
      0.9998432993888855,
      0.9998732209205627,
      0.999941885471344,
      0.9999572038650513,
      0.9999356865882874,
      0.9999070167541504,
      0.9999117255210876,
      0.9999252557754517,
      0.9998385310173035,
      0.9998035430908203,
      0.9997290372848511,
      0.9988119006156921,
      0.9788331389427185,
      0.9541646242141724,
      0.9714325666427612,
      0.941770613193512,
      0.9610180854797363,
      0.9246237277984619,
      0.9446114301681519,
      0.927905797958374,
      0.952009379863739,
      0.9342424273490906,
      0.9255907535552979,
      0.9116681814193726,
      0.9056353569030762,
      0.914292573928833,
      0.9289151430130005,
      0.9391191005706787,
      0.9814726114273071,
      0.9858071804046631,
      0.9985376596450806,
      0.9994754791259766,
      0.9997986555099487,
      0.9996349215507507
    ],
    [
      0.8262744545936584,
      0.8304559588432312,
      0.8130425214767456,
      0.8178648948669434,
      0.8435121774673462,
      0.8120584487915039,
      0.8080772161483765,
      0.8234990835189819,
      0.8354189395904541,
      0.8094309568405151,
      0.8072035908699036,
      0.8378124237060547,
      0.8489817976951599,
      0.8187958002090454,
      0.8202160596847534,
      0.8572202324867249,
      0.8566493988037109,
      0.8205708861351013,
      0.8503572344779968,
      0.8574368357658386,
      0.8239912986755371,
      0.8213884830474854,
      0.8580529093742371,
      0.8301512002944946,
      0.8039904236793518,
      0.8419371843338013,
      0.8524420261383057,
      0.8174596428871155,
      0.8344963788986206,
      0.8668836355209351,
      0.8726003170013428,
      0.8689179420471191,
      0.8319023847579956,
      0.8779000043869019,
      0.8804203271865845,
      0.8677881956100464,
      0.8554632663726807,
      0.8242727518081665,
      0.8446312546730042,
      0.862729549407959,
      0.8410413265228271,
      0.8304908275604248,
      0.8631193041801453,
      0.869877815246582,
      0.832037091255188,
      0.8362517952919006,
      0.8454372882843018,
      0.8464420437812805,
      0.8117156028747559,
      0.8505341410636902,
      0.8401861190795898,
      0.7857727408409119,
      0.8039602041244507,
      0.8399044275283813,
      0.785403847694397,
      0.7628340721130371,
      0.8194285035133362,
      0.8173781633377075,
      0.7567186951637268,
      0.742501437664032,
      0.9873063564300537,
      0.9611560106277466,
      0.9572172164916992,
      0.9694850444793701,
      0.9852426052093506,
      0.9980514645576477,
      0.9993458390235901,
      0.9995020627975464,
      0.9994356036186218,
      0.997424304485321,
      0.9985500574111938,
      0.9996389746665955,
      0.999728798866272,
      0.9998803734779358,
      0.9998534321784973,
      0.9998626112937927,
      0.9998741149902344,
      0.9999070763587952,
      0.9999464750289917,
      0.9999494552612305,
      0.9999151825904846,
      0.9998099207878113,
      0.9997519254684448,
      0.999483585357666,
      0.9995560646057129,
      0.9978055357933044,
      0.9981381893157959,
      0.9989302158355713,
      0.9995224475860596,
      0.9994112253189087,
      0.9976627826690674,
      0.9920176863670349,
      0.9683903455734253,
      0.9621638655662537,
      0.9246952533721924,
      0.9368679523468018,
      0.9547876119613647,
      0.9371904134750366,
      0.9601368308067322,
      0.9555948972702026,
      0.9755306243896484,
      0.9641311168670654,
      0.9634754061698914,
      0.933958888053894,
      0.9198253750801086,
      0.9618201851844788,
      0.9625850319862366,
      0.988874077796936,
      0.9867809414863586,
      0.9558650255203247,
      0.9545714855194092,
      0.9209561944007874,
      0.9007388353347778,
      0.9406648278236389,
      0.9513792395591736,
      0.9736943244934082,
      0.9495282173156738,
      0.981586217880249,
      0.9603105783462524,
      0.9469127058982849,
      0.9794350862503052,
      0.9933672547340393,
      0.99935382604599,
      0.9997785687446594,
      0.9998220801353455,
      0.9997873306274414,
      0.9998980760574341,
      0.9999487996101379,
      0.9998897910118103,
      0.9997971057891846,
      0.9997553825378418,
      0.9998584389686584,
      0.9998200535774231,
      0.9998659491539001,
      0.9998995065689087,
      0.9997406601905823,
      0.9997892379760742,
      0.9998623132705688,
      0.9998472332954407,
      0.9998417496681213,
      0.9996316432952881,
      0.9998693466186523,
      0.999894917011261,
      0.9999476075172424,
      0.9999611377716064,
      0.9999380707740784,
      0.9999085068702698,
      0.9999168515205383,
      0.9999292492866516,
      0.9998480677604675,
      0.9998196959495544,
      0.9997590780258179,
      0.998971700668335,
      0.9801394939422607,
      0.9570053815841675,
      0.9735584259033203,
      0.9453071355819702,
      0.9639087915420532,
      0.9289431571960449,
      0.9483534097671509,
      0.9321513175964355,
      0.9555850028991699,
      0.9387922286987305,
      0.9299576282501221,
      0.9171008467674255,
      0.9109300374984741,
      0.9189413785934448,
      0.9329167604446411,
      0.9425629377365112,
      0.9833303093910217,
      0.9872021079063416,
      0.9987969994544983,
      0.9995447993278503,
      0.9998162984848022,
      0.9996522068977356
    ],
    [
      0.8314026594161987,
      0.8361964225769043,
      0.8178442716598511,
      0.8231815099716187,
      0.8478325605392456,
      0.8174221515655518,
      0.8136216402053833,
      0.8276630640029907,
      0.839369535446167,
      0.8158595561981201,
      0.8121762871742249,
      0.8416244983673096,
      0.8544800877571106,
      0.8247385025024414,
      0.8246651887893677,
      0.8613796234130859,
      0.8625435829162598,
      0.8260208368301392,
      0.85508131980896,
      0.8626965880393982,
      0.8298625349998474,
      0.8269433975219727,
      0.86342453956604,
      0.8372973203659058,
      0.8113570809364319,
      0.8489249348640442,
      0.859407901763916,
      0.8254587054252625,
      0.8426191806793213,
      0.8752481937408447,
      0.8808584213256836,
      0.8788964152336121,
      0.8481643199920654,
      0.885779082775116,
      0.8859562277793884,
      0.8748832941055298,
      0.8618848323822021,
      0.8309803009033203,
      0.8517627716064453,
      0.8681387901306152,
      0.8468101620674133,
      0.8353444933891296,
      0.8684992790222168,
      0.8751969337463379,
      0.8364561796188354,
      0.8416938781738281,
      0.8524385690689087,
      0.852089524269104,
      0.8170158863067627,
      0.855905294418335,
      0.8449633717536926,
      0.7912093997001648,
      0.8098005056381226,
      0.8451869487762451,
      0.792650580406189,
      0.7690520286560059,
      0.8248764872550964,
      0.8222721815109253,
      0.7624655365943909,
      0.7481123208999634,
      0.988361120223999,
      0.9642499685287476,
      0.9604604244232178,
      0.9720208644866943,
      0.9869491457939148,
      0.998395562171936,
      0.9994502663612366,
      0.9995667338371277,
      0.999515950679779,
      0.9979429841041565,
      0.9987688064575195,
      0.9996904730796814,
      0.9997535347938538,
      0.9998869895935059,
      0.9998553395271301,
      0.9998638033866882,
      0.9998738765716553,
      0.9999074339866638,
      0.999947190284729,
      0.9999517798423767,
      0.9999208450317383,
      0.9998341202735901,
      0.9997899532318115,
      0.999589741230011,
      0.9996408820152283,
      0.9981428384780884,
      0.9984351992607117,
      0.9990856051445007,
      0.9995632171630859,
      0.9994485378265381,
      0.997834324836731,
      0.9925248622894287,
      0.9703490734100342,
      0.9646928906440735,
      0.9285755157470703,
      0.9401885271072388,
      0.9575806856155396,
      0.9407027363777161,
      0.9630070328712463,
      0.9588278532028198,
      0.9771636128425598,
      0.9667274355888367,
      0.9654767513275146,
      0.9363863468170166,
      0.9228342175483704,
      0.9639396071434021,
      0.9650012254714966,
      0.9897903800010681,
      0.9878440499305725,
      0.958693265914917,
      0.9574458599090576,
      0.9250893592834473,
      0.9048563241958618,
      0.9433382749557495,
      0.9541914463043213,
      0.9756045341491699,
      0.9529682397842407,
      0.982571005821228,
      0.9631352424621582,
      0.9495965242385864,
      0.9810214042663574,
      0.9939311742782593,
      0.9994305372238159,
      0.9998041391372681,
      0.9998447299003601,
      0.999808669090271,
      0.999906063079834,
      0.9999529719352722,
      0.9999026656150818,
      0.9998195171356201,
      0.9997819066047668,
      0.999871015548706,
      0.9998409748077393,
      0.9998750686645508,
      0.999910295009613,
      0.9997738003730774,
      0.9998155236244202,
      0.9998754858970642,
      0.9998739957809448,
      0.9998684525489807,
      0.9996935129165649,
      0.9998858571052551,
      0.9999086260795593,
      0.9999518990516663,
      0.9999641180038452,
      0.9999397993087769,
      0.999909520149231,
      0.9999207258224487,
      0.9999324679374695,
      0.9998552799224854,
      0.9998325109481812,
      0.9997784495353699,
      0.9989961981773376,
      0.9807494878768921,
      0.9589660167694092,
      0.9750769138336182,
      0.9478938579559326,
      0.9661738872528076,
      0.9324833154678345,
      0.9518042206764221,
      0.9361552000045776,
      0.958827555179596,
      0.9434436559677124,
      0.9344556331634521,
      0.9220609664916992,
      0.9157424569129944,
      0.9226963520050049,
      0.9365686178207397,
      0.9452706575393677,
      0.9847937822341919,
      0.9882437586784363,
      0.9989539384841919,
      0.9995893836021423,
      0.9998274445533752,
      0.9996603727340698
    ],
    [
      0.8372321128845215,
      0.8423008918762207,
      0.8226819038391113,
      0.8280768394470215,
      0.8532717227935791,
      0.8243706226348877,
      0.8192576169967651,
      0.8320693969726562,
      0.8449620008468628,
      0.8231359720230103,
      0.8174522519111633,
      0.8464036583900452,
      0.8619937896728516,
      0.8324774503707886,
      0.8322218060493469,
      0.8676819801330566,
      0.8704157471656799,
      0.8330560922622681,
      0.8604980707168579,
      0.8698599338531494,
      0.8377593159675598,
      0.8337308168411255,
      0.8678499460220337,
      0.8455898761749268,
      0.8189459443092346,
      0.8554628491401672,
      0.8667109608650208,
      0.8358830213546753,
      0.8515443801879883,
      0.8843279480934143,
      0.889417290687561,
      0.8886699676513672,
      0.8626397848129272,
      0.8935809135437012,
      0.8910274505615234,
      0.8815630078315735,
      0.870530366897583,
      0.8392963409423828,
      0.8590425252914429,
      0.8753072023391724,
      0.8555622696876526,
      0.8421956300735474,
      0.8749547600746155,
      0.8815345764160156,
      0.8422883749008179,
      0.8477705717086792,
      0.8581926822662354,
      0.8575583696365356,
      0.821039617061615,
      0.8610866069793701,
      0.8502584099769592,
      0.7956064939498901,
      0.8150633573532104,
      0.849976122379303,
      0.7983728647232056,
      0.7742294073104858,
      0.8294154405593872,
      0.8274970054626465,
      0.7682160139083862,
      0.7525354027748108,
      0.9891713261604309,
      0.966427743434906,
      0.9628275632858276,
      0.9738147258758545,
      0.987668514251709,
      0.9986374378204346,
      0.9995396733283997,
      0.9996154308319092,
      0.9995793104171753,
      0.9982794523239136,
      0.9989712834358215,
      0.9997348785400391,
      0.9997784495353699,
      0.9998943209648132,
      0.9998582005500793,
      0.9998654723167419,
      0.9998732805252075,
      0.9999074935913086,
      0.999947726726532,
      0.9999536275863647,
      0.9999279975891113,
      0.9998530745506287,
      0.9998217225074768,
      0.99967360496521,
      0.999705970287323,
      0.9984312653541565,
      0.998687744140625,
      0.9992303848266602,
      0.9996011257171631,
      0.999485969543457,
      0.9980027675628662,
      0.9931012988090515,
      0.972739577293396,
      0.9673553109169006,
      0.9331049919128418,
      0.9447193145751953,
      0.9604358077049255,
      0.9447290301322937,
      0.9660850167274475,
      0.9626039266586304,
      0.9793142080307007,
      0.9699825048446655,
      0.9685835838317871,
      0.9404019117355347,
      0.9280952215194702,
      0.9671160578727722,
      0.9682899713516235,
      0.990952730178833,
      0.9890212416648865,
      0.9618993997573853,
      0.9606295824050903,
      0.9297868013381958,
      0.9098882675170898,
      0.945744514465332,
      0.9562767744064331,
      0.9769785404205322,
      0.9562342762947083,
      0.9834961295127869,
      0.9652423858642578,
      0.9526578783988953,
      0.9827724695205688,
      0.9946562647819519,
      0.9995073080062866,
      0.9998296499252319,
      0.9998651146888733,
      0.9998284578323364,
      0.9999135732650757,
      0.9999569058418274,
      0.9999140501022339,
      0.999839186668396,
      0.9998089671134949,
      0.9998816251754761,
      0.9998586177825928,
      0.9998828768730164,
      0.9999198913574219,
      0.9998102784156799,
      0.9998359680175781,
      0.9998857378959656,
      0.9998898506164551,
      0.9998894929885864,
      0.9997501373291016,
      0.9999018311500549,
      0.9999204277992249,
      0.999955415725708,
      0.999966561794281,
      0.9999417662620544,
      0.9999105930328369,
      0.9999250173568726,
      0.9999366998672485,
      0.9998663067817688,
      0.9998512268066406,
      0.999807596206665,
      0.9991158246994019,
      0.9824140667915344,
      0.9619008302688599,
      0.9772140979766846,
      0.9512108564376831,
      0.9688470363616943,
      0.9364554286003113,
      0.9549716711044312,
      0.9399166107177734,
      0.9616327285766602,
      0.9477234482765198,
      0.9381173849105835,
      0.9262826442718506,
      0.9198933839797974,
      0.9263805150985718,
      0.9400294423103333,
      0.9485454559326172,
      0.9862934947013855,
      0.9895834922790527,
      0.9991732835769653,
      0.999650776386261,
      0.9998425841331482,
      0.9996721148490906
    ],
    [
      0.839716911315918,
      0.8454254865646362,
      0.8253991603851318,
      0.8305668234825134,
      0.8563582897186279,
      0.828640341758728,
      0.8218376636505127,
      0.8353055715560913,
      0.8485015034675598,
      0.8293340802192688,
      0.8207221031188965,
      0.8505347967147827,
      0.8695785999298096,
      0.8392753005027771,
      0.8378090858459473,
      0.8751726746559143,
      0.8780123591423035,
      0.8392114639282227,
      0.8659377694129944,
      0.8776000142097473,
      0.8466779589653015,
      0.8415101766586304,
      0.87453293800354,
      0.8561798930168152,
      0.8287904858589172,
      0.8629063963890076,
      0.8754945993423462,
      0.8508735299110413,
      0.8622376918792725,
      0.894802451133728,
      0.8998041749000549,
      0.9006563425064087,
      0.8764822483062744,
      0.9019705057144165,
      0.8969146013259888,
      0.8883543014526367,
      0.8801031112670898,
      0.8492920398712158,
      0.8675652742385864,
      0.8839950561523438,
      0.8660323619842529,
      0.8507903814315796,
      0.8820659518241882,
      0.8877769708633423,
      0.8502582311630249,
      0.8549328446388245,
      0.8625074625015259,
      0.8630712032318115,
      0.8246555328369141,
      0.866550862789154,
      0.8535864353179932,
      0.7977211475372314,
      0.8184046745300293,
      0.852419912815094,
      0.8011414408683777,
      0.7765381932258606,
      0.8352474570274353,
      0.8295314311981201,
      0.7695518136024475,
      0.7551430463790894,
      0.9896983504295349,
      0.9679574966430664,
      0.9648726582527161,
      0.9753808975219727,
      0.9888501763343811,
      0.9988818764686584,
      0.9995968341827393,
      0.9996501207351685,
      0.9996248483657837,
      0.998458743095398,
      0.999112606048584,
      0.9997655153274536,
      0.9997952580451965,
      0.9999013543128967,
      0.9998654127120972,
      0.9998672604560852,
      0.9998729825019836,
      0.9999074935913086,
      0.9999482035636902,
      0.9999560713768005,
      0.9999333620071411,
      0.9998748898506165,
      0.9998470544815063,
      0.9997326731681824,
      0.9997524619102478,
      0.9986732602119446,
      0.9989048838615417,
      0.9993566870689392,
      0.9996291399002075,
      0.9995238184928894,
      0.9982074499130249,
      0.9937384724617004,
      0.9754111766815186,
      0.9702117443084717,
      0.9381794929504395,
      0.9498023986816406,
      0.9635381698608398,
      0.950005054473877,
      0.9691593647003174,
      0.9661319255828857,
      0.9812508821487427,
      0.9734128713607788,
      0.9717065691947937,
      0.9450488686561584,
      0.9337594509124756,
      0.970129668712616,
      0.9713753461837769,
      0.9918081164360046,
      0.9900522232055664,
      0.9647840261459351,
      0.9637662172317505,
      0.9343645572662354,
      0.9158298969268799,
      0.9488125443458557,
      0.9584212303161621,
      0.9780367612838745,
      0.9593108892440796,
      0.9842603206634521,
      0.9663280248641968,
      0.9555550813674927,
      0.9841975569725037,
      0.9952340722084045,
      0.9995655417442322,
      0.9998495578765869,
      0.9998801350593567,
      0.9998437166213989,
      0.9999196529388428,
      0.9999603033065796,
      0.9999232888221741,
      0.9998559355735779,
      0.9998350143432617,
      0.9998916387557983,
      0.9998719096183777,
      0.999884307384491,
      0.9999251365661621,
      0.9998318552970886,
      0.9998517036437988,
      0.999893844127655,
      0.9999048113822937,
      0.9999057054519653,
      0.9997943043708801,
      0.9999157190322876,
      0.9999310374259949,
      0.9999591112136841,
      0.9999687671661377,
      0.9999433755874634,
      0.9999117851257324,
      0.9999292492866516,
      0.9999411702156067,
      0.9998788833618164,
      0.9998674392700195,
      0.9998378157615662,
      0.9992715716362,
      0.9844827055931091,
      0.965114951133728,
      0.9793186783790588,
      0.9553960561752319,
      0.9714884757995605,
      0.9404739141464233,
      0.958121657371521,
      0.9445163011550903,
      0.9648965001106262,
      0.9518917798995972,
      0.9416970014572144,
      0.9296789169311523,
      0.9232229590415955,
      0.9298326969146729,
      0.9445658922195435,
      0.9519929885864258,
      0.9874857068061829,
      0.9908304214477539,
      0.999367356300354,
      0.9997040629386902,
      0.9998573660850525,
      0.9996844530105591
    ],
    [
      0.8410496115684509,
      0.848926305770874,
      0.8260713219642639,
      0.8324850797653198,
      0.8583188652992249,
      0.8331894278526306,
      0.8243077397346497,
      0.8375009298324585,
      0.8524386882781982,
      0.8357692956924438,
      0.8258877396583557,
      0.8550065159797668,
      0.8777086138725281,
      0.8462693691253662,
      0.8435519933700562,
      0.8839730024337769,
      0.8867287039756775,
      0.84683758020401,
      0.8719055652618408,
      0.8873081803321838,
      0.8596185445785522,
      0.8518847227096558,
      0.883049726486206,
      0.8688123822212219,
      0.8406789302825928,
      0.8704755306243896,
      0.884803056716919,
      0.8652816414833069,
      0.87251877784729,
      0.9032838940620422,
      0.909352719783783,
      0.9111117124557495,
      0.8879246711730957,
      0.9079194068908691,
      0.9009881019592285,
      0.8943972587585449,
      0.8880557417869568,
      0.8601430058479309,
      0.8756988048553467,
      0.8926116228103638,
      0.8758876919746399,
      0.8588923811912537,
      0.8882638216018677,
      0.8938304781913757,
      0.8596999645233154,
      0.862789511680603,
      0.8675240278244019,
      0.8694435954093933,
      0.8320351243019104,
      0.8715108633041382,
      0.8574206233024597,
      0.8011850714683533,
      0.8246994614601135,
      0.8548588156700134,
      0.8038589954376221,
      0.7795894145965576,
      0.8383955955505371,
      0.8317832350730896,
      0.7730193734169006,
      0.7589129209518433,
      0.9903214573860168,
      0.9697785377502441,
      0.9671154022216797,
      0.9770078659057617,
      0.9898992776870728,
      0.9990440607070923,
      0.999657928943634,
      0.9996837377548218,
      0.9996653199195862,
      0.9986212253570557,
      0.9992243051528931,
      0.9997943639755249,
      0.9998131990432739,
      0.999907374382019,
      0.9998686909675598,
      0.9998695850372314,
      0.999873697757721,
      0.9999083280563354,
      0.9999490976333618,
      0.9999583959579468,
      0.9999358654022217,
      0.9998913407325745,
      0.9998683929443359,
      0.9997742772102356,
      0.9997917413711548,
      0.9988651275634766,
      0.9990518093109131,
      0.999454140663147,
      0.9996553659439087,
      0.999556303024292,
      0.9984046220779419,
      0.9943484663963318,
      0.9776241183280945,
      0.9719247817993164,
      0.9428533911705017,
      0.9542720317840576,
      0.9665530920028687,
      0.9553354978561401,
      0.9721889495849609,
      0.9694184064865112,
      0.9830536246299744,
      0.9760286808013916,
      0.9741809368133545,
      0.9488400220870972,
      0.938804030418396,
      0.972995400428772,
      0.9746347665786743,
      0.9927288889884949,
      0.9910501837730408,
      0.9682791829109192,
      0.9669935703277588,
      0.9401348829269409,
      0.922460675239563,
      0.9524027109146118,
      0.9612123966217041,
      0.9794321656227112,
      0.9628653526306152,
      0.9853892922401428,
      0.9688571691513062,
      0.9596537351608276,
      0.9858721494674683,
      0.9957998991012573,
      0.9996152520179749,
      0.9998663067817688,
      0.9998934864997864,
      0.9998579621315002,
      0.9999256134033203,
      0.9999635815620422,
      0.9999317526817322,
      0.999869704246521,
      0.9998490214347839,
      0.9999002814292908,
      0.9998859763145447,
      0.9998972415924072,
      0.9999310970306396,
      0.9998489618301392,
      0.9998692274093628,
      0.9999019503593445,
      0.9999171495437622,
      0.9999186992645264,
      0.9998284578323364,
      0.999926745891571,
      0.9999389052391052,
      0.9999620914459229,
      0.9999708533287048,
      0.9999451041221619,
      0.9999129772186279,
      0.9999330639839172,
      0.9999447464942932,
      0.9998877644538879,
      0.9998809695243835,
      0.9998589754104614,
      0.9993737936019897,
      0.9860110282897949,
      0.9677155017852783,
      0.9810870885848999,
      0.9591220617294312,
      0.9740289449691772,
      0.9444993138313293,
      0.9612858295440674,
      0.9491533041000366,
      0.9678313136100769,
      0.9559105038642883,
      0.9448768496513367,
      0.9322618842124939,
      0.9263232946395874,
      0.9329037666320801,
      0.9481235146522522,
      0.9551100730895996,
      0.9884843826293945,
      0.991775631904602,
      0.9994927048683167,
      0.9997453093528748,
      0.9998688101768494,
      0.9996957182884216
    ],
    [
      0.8458458781242371,
      0.8534001111984253,
      0.8302633166313171,
      0.8359414339065552,
      0.8614664673805237,
      0.8390223979949951,
      0.8281697034835815,
      0.8404643535614014,
      0.8571313619613647,
      0.841984212398529,
      0.8315810561180115,
      0.8601487278938293,
      0.8854681253433228,
      0.853665292263031,
      0.8501830101013184,
      0.8933128118515015,
      0.895641565322876,
      0.8562425374984741,
      0.878738284111023,
      0.8978537321090698,
      0.8732560873031616,
      0.8629860877990723,
      0.8927717208862305,
      0.8813807368278503,
      0.8535523414611816,
      0.8785860538482666,
      0.8933366537094116,
      0.8776022791862488,
      0.8825969696044922,
      0.9100494980812073,
      0.9163133502006531,
      0.9196084141731262,
      0.8971548080444336,
      0.913989782333374,
      0.9062845706939697,
      0.9006189107894897,
      0.8951563835144043,
      0.8695496916770935,
      0.8839584589004517,
      0.9010876417160034,
      0.8860973119735718,
      0.8693264126777649,
      0.895942211151123,
      0.9013336300849915,
      0.8704199194908142,
      0.872484564781189,
      0.8752126097679138,
      0.876678466796875,
      0.841315507888794,
      0.8775370121002197,
      0.861733078956604,
      0.8074996471405029,
      0.831249475479126,
      0.8584337830543518,
      0.8082795739173889,
      0.7840172052383423,
      0.8421998023986816,
      0.8355364799499512,
      0.7769790291786194,
      0.7636110186576843,
      0.9910855293273926,
      0.9712153077125549,
      0.9702075719833374,
      0.9790780544281006,
      0.9910634756088257,
      0.9991862177848816,
      0.9997082352638245,
      0.9997186064720154,
      0.999704897403717,
      0.9988055229187012,
      0.9993400573730469,
      0.9998208284378052,
      0.9998298287391663,
      0.9999128580093384,
      0.9998714923858643,
      0.9998719692230225,
      0.9998742938041687,
      0.9999090433120728,
      0.9999498128890991,
      0.99996018409729,
      0.9999397397041321,
      0.9999037981033325,
      0.9998860955238342,
      0.9998186230659485,
      0.9998267292976379,
      0.9990602731704712,
      0.9992355704307556,
      0.9995306134223938,
      0.9996812343597412,
      0.9995819926261902,
      0.998554527759552,
      0.994850218296051,
      0.9796987771987915,
      0.9744824767112732,
      0.9469159245491028,
      0.9582118988037109,
      0.9696772694587708,
      0.9601655602455139,
      0.9750804305076599,
      0.9724974036216736,
      0.9847800731658936,
      0.9772074222564697,
      0.976253092288971,
      0.9522200226783752,
      0.943001389503479,
      0.9756109714508057,
      0.9776191115379333,
      0.9935588240623474,
      0.9920852184295654,
      0.9712538719177246,
      0.9701656103134155,
      0.945557713508606,
      0.929003119468689,
      0.9561753273010254,
      0.9642108082771301,
      0.9810579419136047,
      0.9665866494178772,
      0.9865857362747192,
      0.9719016551971436,
      0.9644564390182495,
      0.9876111745834351,
      0.9963329434394836,
      0.9996554851531982,
      0.9998798966407776,
      0.9999047517776489,
      0.999870240688324,
      0.9999306201934814,
      0.9999663829803467,
      0.9999386668205261,
      0.9998822212219238,
      0.9998657703399658,
      0.9999085068702698,
      0.9999001026153564,
      0.999904215335846,
      0.9999373555183411,
      0.9998672008514404,
      0.9998834729194641,
      0.9999094605445862,
      0.9999288320541382,
      0.9999305009841919,
      0.9998571276664734,
      0.9999362826347351,
      0.999946117401123,
      0.9999645352363586,
      0.9999724626541138,
      0.9999455809593201,
      0.99991375207901,
      0.9999364614486694,
      0.9999477863311768,
      0.9998953342437744,
      0.9998922348022461,
      0.9998767375946045,
      0.9994654059410095,
      0.9875139594078064,
      0.9702286720275879,
      0.9826393723487854,
      0.9622004628181458,
      0.9764812588691711,
      0.949315071105957,
      0.9647505283355713,
      0.9541423320770264,
      0.9709575176239014,
      0.9604088068008423,
      0.9494069218635559,
      0.9367088079452515,
      0.930293083190918,
      0.9364603757858276,
      0.9516408443450928,
      0.9581429958343506,
      0.9896245002746582,
      0.9927080273628235,
      0.9995953440666199,
      0.9997864365577698,
      0.9998793601989746,
      0.9997062683105469
    ],
    [
      0.8515821695327759,
      0.8594284057617188,
      0.8352025747299194,
      0.8401384949684143,
      0.8657870292663574,
      0.8451359272003174,
      0.8326024413108826,
      0.8445950746536255,
      0.8624103665351868,
      0.8478553295135498,
      0.837664008140564,
      0.8656318783760071,
      0.8924600481987,
      0.8606033325195312,
      0.8567950129508972,
      0.9018055200576782,
      0.9037457704544067,
      0.8664836287498474,
      0.8859477639198303,
      0.9079354405403137,
      0.8884222507476807,
      0.8752464056015015,
      0.9020839333534241,
      0.893675684928894,
      0.8674696087837219,
      0.8868324160575867,
      0.9023899435997009,
      0.8890072107315063,
      0.8925756216049194,
      0.9169974327087402,
      0.923435389995575,
      0.9272793531417847,
      0.9063040614128113,
      0.9203944206237793,
      0.9121254682540894,
      0.9081151485443115,
      0.9038663506507874,
      0.8810691833496094,
      0.8919060826301575,
      0.910274863243103,
      0.8988482356071472,
      0.8805551528930664,
      0.9045225381851196,
      0.910062313079834,
      0.8832796812057495,
      0.8828789591789246,
      0.8839452266693115,
      0.8847130537033081,
      0.8535737991333008,
      0.8841369152069092,
      0.866952657699585,
      0.8157445192337036,
      0.8380343914031982,
      0.8619264960289001,
      0.8128161430358887,
      0.789097785949707,
      0.8458848595619202,
      0.8390875458717346,
      0.7805267572402954,
      0.7672325372695923,
      0.9918529987335205,
      0.9739556312561035,
      0.9733047485351562,
      0.9811850190162659,
      0.9922125935554504,
      0.9993160963058472,
      0.9997503161430359,
      0.9997478127479553,
      0.9997388124465942,
      0.9989900588989258,
      0.9994394183158875,
      0.9998460412025452,
      0.9998453259468079,
      0.9999181032180786,
      0.9998735189437866,
      0.9998734593391418,
      0.9998742938041687,
      0.9999092817306519,
      0.9999504089355469,
      0.9999617338180542,
      0.9999430179595947,
      0.9999147057533264,
      0.9999011158943176,
      0.9998522996902466,
      0.9998570084571838,
      0.9992374181747437,
      0.9993709921836853,
      0.9996158480644226,
      0.9997084736824036,
      0.9996143579483032,
      0.9987416863441467,
      0.995269775390625,
      0.982170820236206,
      0.9775151014328003,
      0.9517463445663452,
      0.9626350998878479,
      0.9730961918830872,
      0.9650603532791138,
      0.9780337810516357,
      0.9753004312515259,
      0.9862622022628784,
      0.9788658618927002,
      0.9780887365341187,
      0.9553170204162598,
      0.9468550086021423,
      0.9777647256851196,
      0.980053186416626,
      0.9942668676376343,
      0.9930505752563477,
      0.9742108583450317,
      0.9736489653587341,
      0.9522768259048462,
      0.9359756112098694,
      0.9603029489517212,
      0.9673198461532593,
      0.9828680157661438,
      0.9700804948806763,
      0.9876014590263367,
      0.9748423099517822,
      0.9684348702430725,
      0.9889541864395142,
      0.9967533349990845,
      0.9996857643127441,
      0.9998902082443237,
      0.9999135732650757,
      0.9998795390129089,
      0.9999346137046814,
      0.9999685883522034,
      0.9999443292617798,
      0.9998936653137207,
      0.9998829364776611,
      0.9999169111251831,
      0.9999119639396667,
      0.9999110698699951,
      0.9999433159828186,
      0.9998847842216492,
      0.9998972415924072,
      0.9999168515205383,
      0.999939501285553,
      0.9999409914016724,
      0.9998823404312134,
      0.9999440908432007,
      0.9999525547027588,
      0.9999669790267944,
      0.9999740123748779,
      0.9999468922615051,
      0.9999080300331116,
      0.9999390244483948,
      0.9999503493309021,
      0.9999020099639893,
      0.9999019503593445,
      0.9998913407325745,
      0.9995570182800293,
      0.9889453649520874,
      0.9725143909454346,
      0.9840105772018433,
      0.9648576974868774,
      0.9787728786468506,
      0.9537674188613892,
      0.9682645797729492,
      0.9588383436203003,
      0.9742314219474792,
      0.9650733470916748,
      0.9541583061218262,
      0.9413653612136841,
      0.9343024492263794,
      0.940066933631897,
      0.9549277424812317,
      0.9611142873764038,
      0.9907890558242798,
      0.9936423301696777,
      0.9996690154075623,
      0.9998179078102112,
      0.9998886585235596,
      0.9997152090072632
    ],
    [
      0.8562058210372925,
      0.8649953007698059,
      0.8412667512893677,
      0.8439806699752808,
      0.8699024319648743,
      0.850394606590271,
      0.8365272283554077,
      0.8474416136741638,
      0.8667114973068237,
      0.8526480793952942,
      0.8426333665847778,
      0.8699414730072021,
      0.8975340127944946,
      0.8663804531097412,
      0.861749529838562,
      0.9080238342285156,
      0.910944938659668,
      0.876050591468811,
      0.8930039405822754,
      0.9167542457580566,
      0.8999369144439697,
      0.8867396116256714,
      0.9101896286010742,
      0.9043203592300415,
      0.8798608779907227,
      0.8947855830192566,
      0.9101877212524414,
      0.8994636535644531,
      0.9011833667755127,
      0.9237155914306641,
      0.9298685789108276,
      0.9339646697044373,
      0.9150665998458862,
      0.926464319229126,
      0.917561411857605,
      0.914257287979126,
      0.9122440814971924,
      0.8919912576675415,
      0.8997262120246887,
      0.9188284277915955,
      0.9111115336418152,
      0.8911179304122925,
      0.9119547605514526,
      0.9184117913246155,
      0.8945373296737671,
      0.8913589715957642,
      0.8909260034561157,
      0.8910017609596252,
      0.8630459308624268,
      0.8893927335739136,
      0.8713849782943726,
      0.8223734498023987,
      0.8442900776863098,
      0.8654916882514954,
      0.8172034025192261,
      0.7950170040130615,
      0.8498801589012146,
      0.8435307145118713,
      0.7851806879043579,
      0.7732770442962646,
      0.9925541281700134,
      0.9759761691093445,
      0.9757323265075684,
      0.9828438758850098,
      0.9930769801139832,
      0.9994121193885803,
      0.9997814297676086,
      0.9997699856758118,
      0.9997643232345581,
      0.9991537928581238,
      0.9995129704475403,
      0.9998540878295898,
      0.9998539090156555,
      0.999921441078186,
      0.9998752474784851,
      0.9998751878738403,
      0.999875009059906,
      0.9999098181724548,
      0.9999510645866394,
      0.999962329864502,
      0.9999459981918335,
      0.9999206066131592,
      0.9999127388000488,
      0.9998758435249329,
      0.9998798966407776,
      0.9993855953216553,
      0.9994812607765198,
      0.9996817708015442,
      0.9997311234474182,
      0.9996412992477417,
      0.9988912343978882,
      0.9957931041717529,
      0.9842735528945923,
      0.9800957441329956,
      0.9568215608596802,
      0.966792106628418,
      0.9761332869529724,
      0.968846321105957,
      0.9804065227508545,
      0.9775611162185669,
      0.9875068068504333,
      0.9805948734283447,
      0.9796071648597717,
      0.9578661918640137,
      0.9497928023338318,
      0.9794251918792725,
      0.9819563627243042,
      0.9948104023933411,
      0.9937365651130676,
      0.976740837097168,
      0.9765405654907227,
      0.9581841826438904,
      0.9422776699066162,
      0.9638489484786987,
      0.9700925946235657,
      0.9845630526542664,
      0.9730992913246155,
      0.9885867834091187,
      0.9772313237190247,
      0.9718578457832336,
      0.9901025891304016,
      0.9970434904098511,
      0.9997079968452454,
      0.9998975396156311,
      0.9999198913574219,
      0.9998863339424133,
      0.9999377131462097,
      0.9999701380729675,
      0.9999489784240723,
      0.999901533126831,
      0.9998930096626282,
      0.9999226331710815,
      0.9999165534973145,
      0.9999166131019592,
      0.999947190284729,
      0.9998983144760132,
      0.999908447265625,
      0.9999231696128845,
      0.9999474287033081,
      0.9999489188194275,
      0.9999006986618042,
      0.999950110912323,
      0.9999570250511169,
      0.9999687075614929,
      0.9999752640724182,
      0.999948263168335,
      0.9999093413352966,
      0.999941349029541,
      0.9999523162841797,
      0.9999081492424011,
      0.9999067187309265,
      0.9999021291732788,
      0.9996213912963867,
      0.9900891780853271,
      0.9744369387626648,
      0.9852129220962524,
      0.9670883417129517,
      0.9807024002075195,
      0.9571399688720703,
      0.9711520075798035,
      0.96256422996521,
      0.9759820699691772,
      0.968881368637085,
      0.9581172466278076,
      0.9456254243850708,
      0.9376329779624939,
      0.9432414770126343,
      0.9577364325523376,
      0.9637287855148315,
      0.9917832612991333,
      0.9943938255310059,
      0.999716579914093,
      0.9998375177383423,
      0.9998956918716431,
      0.9997226595878601
    ],
    [
      0.8626870512962341,
      0.8715415596961975,
      0.8474570512771606,
      0.8483288884162903,
      0.8745101690292358,
      0.856005072593689,
      0.8407305479049683,
      0.8513598442077637,
      0.8714178800582886,
      0.857385516166687,
      0.8478143215179443,
      0.8751497268676758,
      0.9028559923171997,
      0.8721957206726074,
      0.8680020570755005,
      0.9145005941390991,
      0.9183152318000793,
      0.8875259160995483,
      0.9011260867118835,
      0.9250243306159973,
      0.9104657173156738,
      0.8975679874420166,
      0.9175229668617249,
      0.9141390323638916,
      0.8917526006698608,
      0.9027592539787292,
      0.916625440120697,
      0.9086217880249023,
      0.9093483686447144,
      0.9298577308654785,
      0.9356750845909119,
      0.9394440650939941,
      0.9229624271392822,
      0.932999849319458,
      0.9241739511489868,
      0.9213955998420715,
      0.9209160804748535,
      0.9022074937820435,
      0.9081966876983643,
      0.9270972013473511,
      0.9219434857368469,
      0.9025803804397583,
      0.9204070568084717,
      0.9272087812423706,
      0.9060322046279907,
      0.9013267755508423,
      0.9014853239059448,
      0.8992403745651245,
      0.8740628361701965,
      0.8965668082237244,
      0.8771711587905884,
      0.8305807113647461,
      0.8516512513160706,
      0.8701391220092773,
      0.8229326009750366,
      0.8025588989257812,
      0.8547395467758179,
      0.8477196097373962,
      0.7902896404266357,
      0.7792059183120728,
      0.9931725859642029,
      0.9784067273139954,
      0.978360652923584,
      0.9845167398452759,
      0.9939126968383789,
      0.9994892477989197,
      0.999805748462677,
      0.999786913394928,
      0.9997838139533997,
      0.9992862343788147,
      0.9995712637901306,
      0.9998659491539001,
      0.9998611211776733,
      0.9999240040779114,
      0.9998761415481567,
      0.9998758435249329,
      0.9998751878738403,
      0.9999103546142578,
      0.9999514818191528,
      0.9999633431434631,
      0.9999490976333618,
      0.999925971031189,
      0.9999215602874756,
      0.9998966455459595,
      0.999898374080658,
      0.9995158910751343,
      0.9995708465576172,
      0.9997363090515137,
      0.9997507929801941,
      0.9996641874313354,
      0.9990317821502686,
      0.9963151812553406,
      0.9862695932388306,
      0.9826874732971191,
      0.9618358612060547,
      0.9709175825119019,
      0.9792375564575195,
      0.9725263714790344,
      0.9828898906707764,
      0.9797515869140625,
      0.9887726902961731,
      0.9820692539215088,
      0.9808752536773682,
      0.9602960348129272,
      0.9525301456451416,
      0.9809355735778809,
      0.9836173057556152,
      0.9952487349510193,
      0.9943233132362366,
      0.9789450764656067,
      0.9793476462364197,
      0.963660478591919,
      0.9489895105361938,
      0.9676573872566223,
      0.9729354381561279,
      0.986239492893219,
      0.9757766723632812,
      0.9896637201309204,
      0.9793596863746643,
      0.9746567010879517,
      0.9911074042320251,
      0.9972743988037109,
      0.999724268913269,
      0.999903678894043,
      0.9999249577522278,
      0.9998921155929565,
      0.9999403953552246,
      0.9999716281890869,
      0.9999527931213379,
      0.999908447265625,
      0.9999039769172668,
      0.9999281167984009,
      0.9999265074729919,
      0.9999222755432129,
      0.9999518394470215,
      0.9999101161956787,
      0.9999196529388428,
      0.9999294281005859,
      0.9999545216560364,
      0.9999555349349976,
      0.999915361404419,
      0.9999560713768005,
      0.9999605417251587,
      0.9999703168869019,
      0.999976396560669,
      0.9999504089355469,
      0.9999105930328369,
      0.999943196773529,
      0.9999536275863647,
      0.9999120831489563,
      0.9999116659164429,
      0.9999095797538757,
      0.9996744394302368,
      0.991046667098999,
      0.9762584567070007,
      0.9862460494041443,
      0.968787431716919,
      0.982144296169281,
      0.9605161547660828,
      0.9743707180023193,
      0.9666104316711426,
      0.9793293476104736,
      0.9733731746673584,
      0.9627325534820557,
      0.9512354135513306,
      0.9418003559112549,
      0.9471073746681213,
      0.95993572473526,
      0.9660730361938477,
      0.9925898313522339,
      0.9950512051582336,
      0.9997547268867493,
      0.999854326248169,
      0.9998988509178162,
      0.9997275471687317
    ],
    [
      0.8697551488876343,
      0.8799654841423035,
      0.8555575609207153,
      0.8543698787689209,
      0.8808137774467468,
      0.8640556335449219,
      0.847806453704834,
      0.8571975231170654,
      0.8781396150588989,
      0.8658663630485535,
      0.8552148342132568,
      0.8822845220565796,
      0.9108514785766602,
      0.8818126916885376,
      0.8774110078811646,
      0.9228255748748779,
      0.927498459815979,
      0.9011023640632629,
      0.9106040596961975,
      0.9340059161186218,
      0.9225522875785828,
      0.9100421667098999,
      0.9253941178321838,
      0.9241286516189575,
      0.9040849208831787,
      0.911463737487793,
      0.9235315322875977,
      0.9175745248794556,
      0.9181233644485474,
      0.9362432956695557,
      0.9416903853416443,
      0.9448863863945007,
      0.9307733178138733,
      0.9396779537200928,
      0.9301925301551819,
      0.9277482032775879,
      0.9286595582962036,
      0.9129407405853271,
      0.9165196418762207,
      0.9343847036361694,
      0.9318482875823975,
      0.9141772985458374,
      0.9283357262611389,
      0.9353733062744141,
      0.9174681901931763,
      0.911409854888916,
      0.9120944738388062,
      0.9087674021720886,
      0.8867272734642029,
      0.9053422808647156,
      0.8848119974136353,
      0.8432859182357788,
      0.8626598119735718,
      0.8768154382705688,
      0.831768274307251,
      0.8143839836120605,
      0.8625844717025757,
      0.853726863861084,
      0.7985315322875977,
      0.7894418239593506,
      0.9937611222267151,
      0.9807518720626831,
      0.9808841347694397,
      0.9864096641540527,
      0.994904637336731,
      0.9995923042297363,
      0.999832034111023,
      0.9998069405555725,
      0.9998050928115845,
      0.9993880987167358,
      0.999625027179718,
      0.9998770356178284,
      0.999867856502533,
      0.9999261498451233,
      0.9998769760131836,
      0.9998765587806702,
      0.9998751878738403,
      0.9999110102653503,
      0.9999520182609558,
      0.9999642968177795,
      0.9999514818191528,
      0.9999323487281799,
      0.999931275844574,
      0.999916136264801,
      0.9999162554740906,
      0.9996371865272522,
      0.9996427297592163,
      0.9997776746749878,
      0.9997678995132446,
      0.9996848106384277,
      0.9991466403007507,
      0.9968319535255432,
      0.9879385232925415,
      0.984850287437439,
      0.9661676287651062,
      0.9744810461997986,
      0.9820564985275269,
      0.9760781526565552,
      0.9854804277420044,
      0.9824018478393555,
      0.9904751181602478,
      0.9841279983520508,
      0.9823305606842041,
      0.9635664820671082,
      0.9563037157058716,
      0.982744574546814,
      0.9854673743247986,
      0.9958375692367554,
      0.9952765703201294,
      0.9816863536834717,
      0.9823448657989502,
      0.9686018228530884,
      0.9550573229789734,
      0.9711264967918396,
      0.9756428599357605,
      0.9878714680671692,
      0.978451132774353,
      0.9907787442207336,
      0.9814901947975159,
      0.977599024772644,
      0.9921513199806213,
      0.9975383281707764,
      0.9997386932373047,
      0.9999089241027832,
      0.9999297857284546,
      0.9998972415924072,
      0.9999430179595947,
      0.9999730587005615,
      0.9999565482139587,
      0.9999150037765503,
      0.9999104142189026,
      0.9999328255653381,
      0.999933123588562,
      0.9999272227287292,
      0.9999555349349976,
      0.9999216794967651,
      0.9999288320541382,
      0.9999349117279053,
      0.9999606609344482,
      0.9999618530273438,
      0.9999287724494934,
      0.9999611973762512,
      0.9999644756317139,
      0.9999719262123108,
      0.9999773502349854,
      0.9999513030052185,
      0.9999119639396667,
      0.9999451041221619,
      0.9999555349349976,
      0.9999144077301025,
      0.9999170899391174,
      0.9999170303344727,
      0.9997196197509766,
      0.9919804334640503,
      0.9782305955886841,
      0.9871360063552856,
      0.9716790914535522,
      0.9844685196876526,
      0.9647361040115356,
      0.9778442978858948,
      0.970547080039978,
      0.9822372198104858,
      0.9766384959220886,
      0.9669063091278076,
      0.9568029046058655,
      0.9464596509933472,
      0.9515339136123657,
      0.9637296199798584,
      0.9691170454025269,
      0.9933008551597595,
      0.9955610632896423,
      0.9997857213020325,
      0.9998669028282166,
      0.9999035596847534,
      0.9997279047966003
    ],
    [
      0.8762710094451904,
      0.888110339641571,
      0.863783597946167,
      0.8612180948257446,
      0.8870432376861572,
      0.872570276260376,
      0.8558574914932251,
      0.8643827438354492,
      0.885529637336731,
      0.8757537007331848,
      0.8640938401222229,
      0.8903272151947021,
      0.9196606874465942,
      0.8935508728027344,
      0.8882806301116943,
      0.931094765663147,
      0.9367479085922241,
      0.9154281616210938,
      0.9203994274139404,
      0.9424351453781128,
      0.9332532286643982,
      0.9218144416809082,
      0.9327120780944824,
      0.9330674409866333,
      0.915727436542511,
      0.9201279878616333,
      0.9302932024002075,
      0.9257627725601196,
      0.926763117313385,
      0.9424793720245361,
      0.9479112029075623,
      0.9502300024032593,
      0.9382615089416504,
      0.9459006786346436,
      0.9354915022850037,
      0.9336262345314026,
      0.9356963634490967,
      0.9238036274909973,
      0.9259562492370605,
      0.9415531754493713,
      0.9408203363418579,
      0.9256875514984131,
      0.9363042712211609,
      0.9434562921524048,
      0.9289397597312927,
      0.9220231175422668,
      0.922846794128418,
      0.9193993806838989,
      0.9007651805877686,
      0.914598822593689,
      0.894440233707428,
      0.8575851917266846,
      0.8742547631263733,
      0.8847105503082275,
      0.8419972658157349,
      0.8270796537399292,
      0.8701748847961426,
      0.8610802292823792,
      0.807772159576416,
      0.7994298934936523,
      0.9943790435791016,
      0.9830926060676575,
      0.9832746982574463,
      0.9880951046943665,
      0.9957562685012817,
      0.9996670484542847,
      0.9998552799224854,
      0.999825656414032,
      0.999825119972229,
      0.9994909167289734,
      0.9996722936630249,
      0.9998864531517029,
      0.9998735785484314,
      0.9999282360076904,
      0.9998779296875,
      0.9998774528503418,
      0.9998758435249329,
      0.9999118447303772,
      0.9999527931213379,
      0.9999653697013855,
      0.9999536871910095,
      0.999937891960144,
      0.9999397993087769,
      0.9999328851699829,
      0.9999317526817322,
      0.9997311234474182,
      0.99970942735672,
      0.9998154044151306,
      0.9997851848602295,
      0.9997043013572693,
      0.9992538094520569,
      0.9973432421684265,
      0.9894819855690002,
      0.9866740703582764,
      0.9699931740760803,
      0.9777227640151978,
      0.9845861196517944,
      0.9792906641960144,
      0.9878432750701904,
      0.9847595691680908,
      0.9919338822364807,
      0.9859669804573059,
      0.9839114546775818,
      0.9668797254562378,
      0.960573136806488,
      0.9844762086868286,
      0.987212061882019,
      0.9965041875839233,
      0.9960091710090637,
      0.9842787384986877,
      0.984906792640686,
      0.9731528162956238,
      0.960745632648468,
      0.9742569327354431,
      0.9782624840736389,
      0.9892485737800598,
      0.9808478355407715,
      0.9917423725128174,
      0.9834829568862915,
      0.9803500771522522,
      0.9930539131164551,
      0.9977684617042542,
      0.9997509121894836,
      0.9999133348464966,
      0.9999334812164307,
      0.9999009966850281,
      0.9999449253082275,
      0.9999741315841675,
      0.9999595880508423,
      0.9999204277992249,
      0.9999173879623413,
      0.9999368190765381,
      0.999937891960144,
      0.9999306797981262,
      0.9999588131904602,
      0.9999302625656128,
      0.9999359250068665,
      0.9999396204948425,
      0.999966025352478,
      0.9999669790267944,
      0.9999401569366455,
      0.9999656081199646,
      0.9999678730964661,
      0.9999731779098511,
      0.9999783039093018,
      0.9999526143074036,
      0.9999133348464966,
      0.9999468326568604,
      0.9999569058418274,
      0.9999175667762756,
      0.9999210238456726,
      0.9999231696128845,
      0.999749481678009,
      0.9927949905395508,
      0.9801757335662842,
      0.9883987903594971,
      0.974308431148529,
      0.9865928888320923,
      0.9688668251037598,
      0.9811913967132568,
      0.9743295907974243,
      0.984813392162323,
      0.9795655608177185,
      0.9709250330924988,
      0.9618571996688843,
      0.9510602355003357,
      0.9558863043785095,
      0.96745765209198,
      0.9718723297119141,
      0.994045615196228,
      0.9960265159606934,
      0.9998102784156799,
      0.9998766779899597,
      0.9999075531959534,
      0.999729335308075
    ],
    [
      0.882908046245575,
      0.896480917930603,
      0.8723267912864685,
      0.8698846101760864,
      0.8951491117477417,
      0.8834009766578674,
      0.8669965267181396,
      0.8739508390426636,
      0.8955634832382202,
      0.8890839219093323,
      0.8768936395645142,
      0.9001865386962891,
      0.9301038980484009,
      0.9091102480888367,
      0.9031489491462708,
      0.9399653673171997,
      0.9462640285491943,
      0.9290488362312317,
      0.9301815629005432,
      0.950507402420044,
      0.9429893493652344,
      0.9328435659408569,
      0.9400112628936768,
      0.9412541389465332,
      0.9257110953330994,
      0.928016185760498,
      0.9366872310638428,
      0.9333236217498779,
      0.9341168403625488,
      0.9481542110443115,
      0.9537875056266785,
      0.9550708532333374,
      0.9447636604309082,
      0.9505602717399597,
      0.9399493336677551,
      0.9394105672836304,
      0.941466212272644,
      0.9331769943237305,
      0.9342803359031677,
      0.9478572607040405,
      0.9485540390014648,
      0.9355456829071045,
      0.9435725212097168,
      0.9511613845825195,
      0.9397891759872437,
      0.9321452975273132,
      0.9335386753082275,
      0.9310001134872437,
      0.9169784188270569,
      0.9244829416275024,
      0.9059604406356812,
      0.8752958178520203,
      0.8900796175003052,
      0.8941837549209595,
      0.8562226295471191,
      0.845272958278656,
      0.8805966377258301,
      0.8702330589294434,
      0.8205356597900391,
      0.813376784324646,
      0.9950360655784607,
      0.9856943488121033,
      0.9857962131500244,
      0.9899701476097107,
      0.9965968132019043,
      0.9997363090515137,
      0.9998778104782104,
      0.9998446702957153,
      0.9998409748077393,
      0.999535083770752,
      0.9996985197067261,
      0.9998937845230103,
      0.9998784065246582,
      0.999930739402771,
      0.9998764991760254,
      0.9998795390129089,
      0.9998778104782104,
      0.9999135732650757,
      0.9999538660049438,
      0.9999666810035706,
      0.9999539256095886,
      0.9999437928199768,
      0.9999475479125977,
      0.9999434947967529,
      0.9999448657035828,
      0.9998054504394531,
      0.9997611045837402,
      0.9998467564582825,
      0.9998005032539368,
      0.9997227787971497,
      0.9993544220924377,
      0.9978827238082886,
      0.9907033443450928,
      0.9881152510643005,
      0.9733064770698547,
      0.9805313348770142,
      0.986784815788269,
      0.982471764087677,
      0.9900326728820801,
      0.9871448278427124,
      0.9932353496551514,
      0.987785816192627,
      0.9855601787567139,
      0.9705368280410767,
      0.9650975465774536,
      0.9864218235015869,
      0.988909125328064,
      0.9971795082092285,
      0.9967841506004333,
      0.9866156578063965,
      0.9871890544891357,
      0.9771385192871094,
      0.9658521413803101,
      0.9769898653030396,
      0.9805384874343872,
      0.9904717206954956,
      0.983065128326416,
      0.9926187992095947,
      0.9854496121406555,
      0.9828744530677795,
      0.9938886165618896,
      0.9980065226554871,
      0.9997639060020447,
      0.9999179244041443,
      0.9999372363090515,
      0.9999045133590698,
      0.9999469518661499,
      0.9999752044677734,
      0.9999626278877258,
      0.9999254941940308,
      0.9999236464500427,
      0.9999400973320007,
      0.9999454617500305,
      0.9999277591705322,
      0.9999606609344482,
      0.9999373555183411,
      0.9999418258666992,
      0.999943733215332,
      0.9999704957008362,
      0.9999714493751526,
      0.9999482035636902,
      0.999969482421875,
      0.9999707341194153,
      0.9999745488166809,
      0.9999790787696838,
      0.9999538660049438,
      0.999914824962616,
      0.9999488592147827,
      0.9999580979347229,
      0.9999205470085144,
      0.9999246597290039,
      0.9999282360076904,
      0.999769926071167,
      0.9934988021850586,
      0.9820421934127808,
      0.9896437525749207,
      0.977459192276001,
      0.9888395667076111,
      0.9737087488174438,
      0.9845439791679382,
      0.9780921339988708,
      0.9873571991920471,
      0.9821356534957886,
      0.9749463200569153,
      0.9673843383789062,
      0.9574530124664307,
      0.9612665176391602,
      0.972248911857605,
      0.975303590297699,
      0.9945968389511108,
      0.9962754845619202,
      0.9998245239257812,
      0.999883234500885,
      0.9999107122421265,
      0.999732494354248
    ],
    [
      0.8895520567893982,
      0.9085589647293091,
      0.8848077058792114,
      0.8826584815979004,
      0.9055612087249756,
      0.8983811140060425,
      0.8830379247665405,
      0.888279914855957,
      0.9101953506469727,
      0.907909095287323,
      0.8984177112579346,
      0.9147469401359558,
      0.9431681036949158,
      0.9290328621864319,
      0.9222007989883423,
      0.9507426023483276,
      0.9569622874259949,
      0.9428266286849976,
      0.9411206841468811,
      0.9587526321411133,
      0.9526103734970093,
      0.9437751770019531,
      0.9477614760398865,
      0.9491017460823059,
      0.9358434677124023,
      0.9361605644226074,
      0.9430754780769348,
      0.9402337074279785,
      0.9410420656204224,
      0.953682541847229,
      0.958319902420044,
      0.9591615200042725,
      0.9501821398735046,
      0.9545103907585144,
      0.9447534084320068,
      0.9447265267372131,
      0.9474355578422546,
      0.9425502419471741,
      0.9430639743804932,
      0.9548242688179016,
      0.9559093117713928,
      0.944995641708374,
      0.9511011242866516,
      0.9589173793792725,
      0.9502323865890503,
      0.9429081082344055,
      0.9460256099700928,
      0.9437661170959473,
      0.9331015348434448,
      0.9354957342147827,
      0.9217739105224609,
      0.899996280670166,
      0.9089770913124084,
      0.9078982472419739,
      0.8769682049751282,
      0.8705788254737854,
      0.8969700932502747,
      0.883901059627533,
      0.8411846160888672,
      0.8361309766769409,
      0.9957825541496277,
      0.988666832447052,
      0.9884352684020996,
      0.9920821189880371,
      0.9974206686019897,
      0.9997918009757996,
      0.9998931288719177,
      0.9998587369918823,
      0.9998499155044556,
      0.9995352625846863,
      0.9996946454048157,
      0.999900221824646,
      0.9998815655708313,
      0.9999332427978516,
      0.9998792409896851,
      0.9998825788497925,
      0.9998809695243835,
      0.999915599822998,
      0.9999552369117737,
      0.9999676942825317,
      0.9999557733535767,
      0.9999475479125977,
      0.999951958656311,
      0.9999537467956543,
      0.9999555945396423,
      0.9998615980148315,
      0.9998086094856262,
      0.9998745322227478,
      0.9998160004615784,
      0.9997416138648987,
      0.9994410872459412,
      0.9983507990837097,
      0.9918320178985596,
      0.989427924156189,
      0.9764848947525024,
      0.9832456111907959,
      0.9889240264892578,
      0.985617458820343,
      0.9923749566078186,
      0.9895696640014648,
      0.9944910407066345,
      0.9896775484085083,
      0.9874871373176575,
      0.9748573303222656,
      0.9702417254447937,
      0.9885858297348022,
      0.9907206892967224,
      0.9977669715881348,
      0.9974440932273865,
      0.9888458251953125,
      0.9893853068351746,
      0.9808478355407715,
      0.9702000617980957,
      0.9794436693191528,
      0.9823455810546875,
      0.991590142250061,
      0.9849953651428223,
      0.9933241009712219,
      0.9872065186500549,
      0.9851338863372803,
      0.9946553111076355,
      0.9982643127441406,
      0.9997777938842773,
      0.9999227523803711,
      0.9999409914016724,
      0.9999080300331116,
      0.9999487400054932,
      0.9999762773513794,
      0.9999653697013855,
      0.9999294877052307,
      0.9999271035194397,
      0.9999433755874634,
      0.9999492168426514,
      0.9999311566352844,
      0.9999630451202393,
      0.9999430179595947,
      0.9999470710754395,
      0.9999475479125977,
      0.9999743700027466,
      0.9999751448631287,
      0.9999542236328125,
      0.9999715089797974,
      0.9999730587005615,
      0.9999756217002869,
      0.9999786615371704,
      0.9999548196792603,
      0.9999166131019592,
      0.9999508261680603,
      0.9999597668647766,
      0.9999243021011353,
      0.9999290704727173,
      0.9999340176582336,
      0.9997974038124084,
      0.9943730235099792,
      0.9842867255210876,
      0.9910913109779358,
      0.9814226627349854,
      0.991117537021637,
      0.9791209101676941,
      0.9881477355957031,
      0.9824948906898499,
      0.9899073839187622,
      0.9849969744682312,
      0.9794848561286926,
      0.973380982875824,
      0.965868353843689,
      0.9679878354072571,
      0.9782562255859375,
      0.979550302028656,
      0.9950768351554871,
      0.9964814782142639,
      0.9998202919960022,
      0.9998889565467834,
      0.9999148845672607,
      0.9997395277023315
    ],
    [
      0.8995834589004517,
      0.9207109212875366,
      0.9005963802337646,
      0.9026121497154236,
      0.9171874523162842,
      0.9137153029441833,
      0.9029857516288757,
      0.9070436358451843,
      0.9268866777420044,
      0.9290512204170227,
      0.9241006374359131,
      0.93226158618927,
      0.9567108154296875,
      0.9492610692977905,
      0.9429775476455688,
      0.9613860249519348,
      0.9678197503089905,
      0.9562562108039856,
      0.9528912901878357,
      0.9658002853393555,
      0.9609361290931702,
      0.9537238478660583,
      0.9551500082015991,
      0.9570081830024719,
      0.9450207352638245,
      0.9438740015029907,
      0.9493274688720703,
      0.946662187576294,
      0.9474918246269226,
      0.9589159488677979,
      0.962548017501831,
      0.9630967378616333,
      0.9558432102203369,
      0.9585833549499512,
      0.9494498372077942,
      0.950088620185852,
      0.9533480405807495,
      0.9514344930648804,
      0.9516597390174866,
      0.9616703391075134,
      0.9628718495368958,
      0.953906774520874,
      0.9591513276100159,
      0.9665701389312744,
      0.960020899772644,
      0.9530688524246216,
      0.9568836688995361,
      0.9564743638038635,
      0.9480404853820801,
      0.9476056098937988,
      0.9402585029602051,
      0.9274026155471802,
      0.9289717078208923,
      0.924934983253479,
      0.9032052755355835,
      0.8997742533683777,
      0.9159440994262695,
      0.9013833403587341,
      0.8677512407302856,
      0.8616321682929993,
      0.9963367581367493,
      0.9914622902870178,
      0.9907939434051514,
      0.9938274621963501,
      0.9980719089508057,
      0.999823272228241,
      0.9999052882194519,
      0.9998682141304016,
      0.9998488426208496,
      0.9995532631874084,
      0.9997137188911438,
      0.9999052882194519,
      0.9998860955238342,
      0.9999355673789978,
      0.9998819828033447,
      0.9998853206634521,
      0.9998830556869507,
      0.9999172687530518,
      0.999956488609314,
      0.9999690055847168,
      0.9999574422836304,
      0.9999498128890991,
      0.9999550580978394,
      0.9999591708183289,
      0.9999617338180542,
      0.99989253282547,
      0.9998407959938049,
      0.9998952150344849,
      0.9998229742050171,
      0.999761700630188,
      0.9995191693305969,
      0.9987103939056396,
      0.992951512336731,
      0.9905605316162109,
      0.9792183637619019,
      0.9854342341423035,
      0.9907243251800537,
      0.9883779883384705,
      0.9941540956497192,
      0.9916861057281494,
      0.9955428838729858,
      0.9917126893997192,
      0.9891214966773987,
      0.9790968894958496,
      0.9749132990837097,
      0.9904367923736572,
      0.9923883676528931,
      0.9982383251190186,
      0.9979729652404785,
      0.9908885359764099,
      0.9912341833114624,
      0.9837061762809753,
      0.973929226398468,
      0.9815729260444641,
      0.9842604994773865,
      0.992519736289978,
      0.986721396446228,
      0.9940040707588196,
      0.9887531995773315,
      0.9870911240577698,
      0.9953519105911255,
      0.998537003993988,
      0.9997930526733398,
      0.9999274015426636,
      0.9999441504478455,
      0.9999113082885742,
      0.999950110912323,
      0.9999772310256958,
      0.9999673962593079,
      0.9999317526817322,
      0.9999292492866516,
      0.9999454021453857,
      0.9999516606330872,
      0.9999340772628784,
      0.9999651908874512,
      0.9999471306800842,
      0.9999516010284424,
      0.9999510049819946,
      0.9999772310256958,
      0.9999776482582092,
      0.9999577403068542,
      0.9999730587005615,
      0.9999743700027466,
      0.9999765753746033,
      0.999979555606842,
      0.9999557733535767,
      0.9999178647994995,
      0.9999526143074036,
      0.999961256980896,
      0.9999279975891113,
      0.9999328851699829,
      0.9999386072158813,
      0.9998123049736023,
      0.9951196312904358,
      0.9862743616104126,
      0.9923463463783264,
      0.9848968982696533,
      0.9929764270782471,
      0.9841375946998596,
      0.9911309480667114,
      0.9864479303359985,
      0.9919936656951904,
      0.9876048564910889,
      0.9836276173591614,
      0.9792578220367432,
      0.9742597937583923,
      0.9745506048202515,
      0.983335018157959,
      0.9831498861312866,
      0.995559573173523,
      0.9967547655105591,
      0.9998338222503662,
      0.9998956322669983,
      0.9999196529388428,
      0.9997471570968628
    ],
    [
      0.9143690466880798,
      0.9320266246795654,
      0.9166261553764343,
      0.9250993728637695,
      0.930546760559082,
      0.9291810989379883,
      0.9228161573410034,
      0.9278373718261719,
      0.9417762160301208,
      0.946469783782959,
      0.9440354108810425,
      0.9474970102310181,
      0.9676570296287537,
      0.9629662036895752,
      0.9576559662818909,
      0.9695452451705933,
      0.9756902456283569,
      0.9661056995391846,
      0.9626232385635376,
      0.9717313051223755,
      0.9682198762893677,
      0.9635109901428223,
      0.9629408121109009,
      0.9644474983215332,
      0.9549944400787354,
      0.9525155425071716,
      0.9567067623138428,
      0.9541420340538025,
      0.9552971124649048,
      0.9648351073265076,
      0.9673569202423096,
      0.9675034284591675,
      0.9620033502578735,
      0.963614821434021,
      0.9562355279922485,
      0.9569339156150818,
      0.9606177806854248,
      0.9608049988746643,
      0.9613781571388245,
      0.9694681167602539,
      0.9698704481124878,
      0.9631658792495728,
      0.9681382179260254,
      0.9738433361053467,
      0.9684595465660095,
      0.962835967540741,
      0.9669330716133118,
      0.966605544090271,
      0.9593421220779419,
      0.9592418670654297,
      0.9545295238494873,
      0.945441484451294,
      0.9448254704475403,
      0.9397159814834595,
      0.9269890189170837,
      0.9235364198684692,
      0.9313552379608154,
      0.9203177690505981,
      0.8961647152900696,
      0.8836255073547363,
      0.9967308044433594,
      0.9933198690414429,
      0.9928850531578064,
      0.9955601692199707,
      0.9986001253128052,
      0.9998472332954407,
      0.9999138116836548,
      0.9998747706413269,
      0.9998619556427002,
      0.9996082782745361,
      0.9997395277023315,
      0.9999105930328369,
      0.9998912811279297,
      0.9999382495880127,
      0.9998852610588074,
      0.9998891353607178,
      0.9998862743377686,
      0.9999196529388428,
      0.9999578595161438,
      0.9999701976776123,
      0.9999586939811707,
      0.9999491572380066,
      0.9999567866325378,
      0.9999622106552124,
      0.9999656081199646,
      0.9999123811721802,
      0.9998593926429749,
      0.9999098181724548,
      0.999834418296814,
      0.9997795820236206,
      0.9995895028114319,
      0.9990631341934204,
      0.994352400302887,
      0.9920887351036072,
      0.982483983039856,
      0.9876236319541931,
      0.9924758076667786,
      0.9906378388404846,
      0.9953303337097168,
      0.9932624101638794,
      0.9964778423309326,
      0.993635356426239,
      0.9906890988349915,
      0.9828331470489502,
      0.978931188583374,
      0.9921013712882996,
      0.9939630031585693,
      0.9986138343811035,
      0.9983698725700378,
      0.9926218390464783,
      0.9928167462348938,
      0.9864542484283447,
      0.9783014059066772,
      0.9840288162231445,
      0.9861981868743896,
      0.993434727191925,
      0.9885118007659912,
      0.994768500328064,
      0.9903176426887512,
      0.989008903503418,
      0.9960967302322388,
      0.998782217502594,
      0.9998069405555725,
      0.9999314546585083,
      0.9999472498893738,
      0.9999144077301025,
      0.9999514222145081,
      0.9999778866767883,
      0.9999690055847168,
      0.9999348521232605,
      0.9999270439147949,
      0.999947190284729,
      0.9999514818191528,
      0.9999368190765381,
      0.9999658465385437,
      0.9999504685401917,
      0.9999558925628662,
      0.9999536275863647,
      0.9999794363975525,
      0.9999789595603943,
      0.9999595880508423,
      0.9999739527702332,
      0.9999750852584839,
      0.9999769926071167,
      0.9999801516532898,
      0.9999568462371826,
      0.999920129776001,
      0.9999547004699707,
      0.999963104724884,
      0.999932050704956,
      0.9999366998672485,
      0.9999406933784485,
      0.9998296499252319,
      0.99586021900177,
      0.9880600571632385,
      0.9933308362960815,
      0.987400472164154,
      0.9942423105239868,
      0.9877007603645325,
      0.9932420253753662,
      0.9892666935920715,
      0.9936416745185852,
      0.9898204803466797,
      0.9869627952575684,
      0.9840250015258789,
      0.9805870056152344,
      0.9798493385314941,
      0.986775815486908,
      0.9858740568161011,
      0.9960547685623169,
      0.9970848560333252,
      0.999847412109375,
      0.9999024868011475,
      0.9999210238456726,
      0.9997552633285522
    ],
    [
      0.9277893304824829,
      0.9434294700622559,
      0.9341872930526733,
      0.944799542427063,
      0.9435475468635559,
      0.9468829035758972,
      0.9441622495651245,
      0.9482012391090393,
      0.9560143947601318,
      0.9620044827461243,
      0.9611984491348267,
      0.9622960090637207,
      0.9773139953613281,
      0.9748231172561646,
      0.9703859686851501,
      0.9784985184669495,
      0.9825406670570374,
      0.9760323166847229,
      0.974166989326477,
      0.9789049625396729,
      0.9760085940361023,
      0.9727116227149963,
      0.9716706871986389,
      0.9719561338424683,
      0.9646952748298645,
      0.9610669612884521,
      0.9639264941215515,
      0.9615485668182373,
      0.9630074501037598,
      0.970746636390686,
      0.9723109602928162,
      0.9721084833145142,
      0.9682444334030151,
      0.9689357280731201,
      0.9626495242118835,
      0.9636024236679077,
      0.9676610827445984,
      0.9691643118858337,
      0.9698547720909119,
      0.976349949836731,
      0.9773697853088379,
      0.9720044136047363,
      0.9765282273292542,
      0.9807270765304565,
      0.9776246547698975,
      0.9736307859420776,
      0.9770597815513611,
      0.9774506092071533,
      0.9706445336341858,
      0.9709630012512207,
      0.9672542214393616,
      0.961173415184021,
      0.9598225355148315,
      0.9549277424812317,
      0.9474033713340759,
      0.9455425143241882,
      0.94660484790802,
      0.9389277696609497,
      0.9236103296279907,
      0.9061115980148315,
      0.997164249420166,
      0.9951273798942566,
      0.9947577118873596,
      0.9970049262046814,
      0.9989747405052185,
      0.9998712539672852,
      0.9999209046363831,
      0.9998807907104492,
      0.9998785853385925,
      0.9996801614761353,
      0.9997701644897461,
      0.9999164342880249,
      0.9998952150344849,
      0.9999405145645142,
      0.9998881220817566,
      0.9998922348022461,
      0.9998889565467834,
      0.9999217391014099,
      0.9999589920043945,
      0.9999709129333496,
      0.9999594688415527,
      0.9999499320983887,
      0.9999577403068542,
      0.9999647736549377,
      0.999968409538269,
      0.9999271631240845,
      0.9998770356178284,
      0.9999213218688965,
      0.9998458623886108,
      0.9997965097427368,
      0.9996549487113953,
      0.9993361830711365,
      0.9955616593360901,
      0.9937148690223694,
      0.9855012893676758,
      0.9897894263267517,
      0.9941384196281433,
      0.9929723739624023,
      0.9966490864753723,
      0.9954673647880554,
      0.9976732730865479,
      0.9956086277961731,
      0.9923402667045593,
      0.9862784743309021,
      0.9830583333969116,
      0.9936457276344299,
      0.9956613779067993,
      0.9989813566207886,
      0.9987776875495911,
      0.9943566918373108,
      0.9943690896034241,
      0.9890213012695312,
      0.9824092388153076,
      0.9863597750663757,
      0.9882467985153198,
      0.9944978356361389,
      0.9906516671180725,
      0.9956601858139038,
      0.9919687509536743,
      0.9910910129547119,
      0.9969452619552612,
      0.9990103840827942,
      0.999821662902832,
      0.9999352097511292,
      0.9999504089355469,
      0.9999175667762756,
      0.9999524354934692,
      0.9999786615371704,
      0.9999707341194153,
      0.9999364614486694,
      0.9999308586120605,
      0.9999483227729797,
      0.9999531507492065,
      0.9999392628669739,
      0.9999662637710571,
      0.9999546408653259,
      0.9999590516090393,
      0.9999557137489319,
      0.9999812841415405,
      0.9999801516532898,
      0.9999608993530273,
      0.999974250793457,
      0.9999755024909973,
      0.999977171421051,
      0.9999805688858032,
      0.9999576210975647,
      0.9999220371246338,
      0.9999563097953796,
      0.9999646544456482,
      0.9999352097511292,
      0.9999383687973022,
      0.9999448657035828,
      0.9998477697372437,
      0.996530294418335,
      0.9901223182678223,
      0.9946362972259521,
      0.989991307258606,
      0.9954528212547302,
      0.9907797574996948,
      0.9950639009475708,
      0.9917669296264648,
      0.995204746723175,
      0.991990864276886,
      0.9900146722793579,
      0.9883378148078918,
      0.9863444566726685,
      0.984796941280365,
      0.9899119734764099,
      0.9886571168899536,
      0.9966959953308105,
      0.9975724220275879,
      0.9998607635498047,
      0.9999079704284668,
      0.9999244213104248,
      0.9997616410255432
    ],
    [
      0.9382689595222473,
      0.9539626240730286,
      0.9492891430854797,
      0.9582414627075195,
      0.9575492143630981,
      0.9621214866638184,
      0.9616923928260803,
      0.9634432196617126,
      0.9690681099891663,
      0.9746894836425781,
      0.9745479226112366,
      0.9745635986328125,
      0.9848088026046753,
      0.9839588403701782,
      0.9816877245903015,
      0.9860742092132568,
      0.9880661368370056,
      0.9843108654022217,
      0.983176589012146,
      0.9853805303573608,
      0.9835137724876404,
      0.9820481538772583,
      0.9806294441223145,
      0.9794249534606934,
      0.9738938212394714,
      0.9707490801811218,
      0.9721607565879822,
      0.969911515712738,
      0.9724199771881104,
      0.977279782295227,
      0.9778492450714111,
      0.9780449867248535,
      0.9764520525932312,
      0.9752390384674072,
      0.9702638387680054,
      0.9714123010635376,
      0.9745521545410156,
      0.9773917198181152,
      0.9791749715805054,
      0.9830632209777832,
      0.9839488863945007,
      0.9808000326156616,
      0.9838685989379883,
      0.9864621758460999,
      0.9847617745399475,
      0.9831566214561462,
      0.9847830533981323,
      0.985361635684967,
      0.9813213348388672,
      0.9820395708084106,
      0.9795841574668884,
      0.9746260643005371,
      0.9745319485664368,
      0.9705315828323364,
      0.9637736678123474,
      0.9614853858947754,
      0.9616349935531616,
      0.9552474021911621,
      0.9426409006118774,
      0.925136923789978,
      0.9975076913833618,
      0.9965202808380127,
      0.9962886571884155,
      0.9982081055641174,
      0.9993250370025635,
      0.9998869895935059,
      0.9999303221702576,
      0.9998852610588074,
      0.9998854994773865,
      0.999762773513794,
      0.9998051524162292,
      0.999923586845398,
      0.9998997449874878,
      0.9999428987503052,
      0.9998910427093506,
      0.999895453453064,
      0.9998920559883118,
      0.9999240636825562,
      0.9999603629112244,
      0.999971866607666,
      0.9999600052833557,
      0.9999516606330872,
      0.9999594688415527,
      0.9999703764915466,
      0.9999713897705078,
      0.99993896484375,
      0.9998924732208252,
      0.9999322891235352,
      0.9998561143875122,
      0.9998130202293396,
      0.999729573726654,
      0.9995880126953125,
      0.9969421029090881,
      0.9959835410118103,
      0.9892697930335999,
      0.9927683472633362,
      0.9967079758644104,
      0.9960355162620544,
      0.9981829524040222,
      0.997599720954895,
      0.998716413974762,
      0.9974097013473511,
      0.9943418502807617,
      0.9898042678833008,
      0.9873260855674744,
      0.9955286979675293,
      0.9973190426826477,
      0.9993401765823364,
      0.9991979002952576,
      0.9963554739952087,
      0.996185302734375,
      0.9919906854629517,
      0.9871735572814941,
      0.9901502132415771,
      0.9910854697227478,
      0.9961244463920593,
      0.9932945370674133,
      0.9967550039291382,
      0.9937911033630371,
      0.9932951927185059,
      0.9978509545326233,
      0.9992665648460388,
      0.999840497970581,
      0.9999407529830933,
      0.9999547004699707,
      0.9999218583106995,
      0.999954342842102,
      0.9999796748161316,
      0.999971330165863,
      0.999937891960144,
      0.9999310374259949,
      0.9999492168426514,
      0.9999544024467468,
      0.9999467134475708,
      0.9999679923057556,
      0.9999587535858154,
      0.999962329864502,
      0.9999584555625916,
      0.9999829530715942,
      0.999981164932251,
      0.9999628067016602,
      0.9999744892120361,
      0.9999759793281555,
      0.9999769926071167,
      0.9999809265136719,
      0.9999586343765259,
      0.9999242424964905,
      0.999957799911499,
      0.9999659657478333,
      0.9999387264251709,
      0.9999458193778992,
      0.999950647354126,
      0.9998729228973389,
      0.9974648356437683,
      0.9927951097488403,
      0.9964171648025513,
      0.9930410385131836,
      0.9972829222679138,
      0.9938750863075256,
      0.9970884323120117,
      0.9946234822273254,
      0.9971431493759155,
      0.9946516156196594,
      0.9932522773742676,
      0.9921048879623413,
      0.9911434650421143,
      0.989514172077179,
      0.993102490901947,
      0.991814911365509,
      0.9976356625556946,
      0.99833744764328,
      0.9998853206634521,
      0.9999155402183533,
      0.9999282360076904,
      0.9997683763504028
    ],
    [
      0.9500674605369568,
      0.9651565551757812,
      0.9629348516464233,
      0.9697877764701843,
      0.971541702747345,
      0.9744083285331726,
      0.9734304547309875,
      0.9757216572761536,
      0.9796476364135742,
      0.984056293964386,
      0.9831160306930542,
      0.9833514094352722,
      0.9895364046096802,
      0.989109218120575,
      0.9875684380531311,
      0.990386426448822,
      0.9915582537651062,
      0.9887495040893555,
      0.9883046746253967,
      0.9899366497993469,
      0.9885210990905762,
      0.9877023696899414,
      0.9871059060096741,
      0.9867232441902161,
      0.9827525615692139,
      0.9809120893478394,
      0.9811897277832031,
      0.9795440435409546,
      0.9810306429862976,
      0.9833896160125732,
      0.9830504059791565,
      0.9836475253105164,
      0.9839878678321838,
      0.9813116788864136,
      0.9786016345024109,
      0.9796873331069946,
      0.982478678226471,
      0.9847524166107178,
      0.9860896468162537,
      0.9883852601051331,
      0.9890535473823547,
      0.9869956970214844,
      0.9889155626296997,
      0.9908761978149414,
      0.9891614317893982,
      0.9884002208709717,
      0.989639401435852,
      0.9899424910545349,
      0.9872030019760132,
      0.9876322150230408,
      0.986483097076416,
      0.9830314517021179,
      0.9832504987716675,
      0.980758011341095,
      0.9760249853134155,
      0.974725604057312,
      0.9744787812232971,
      0.9695560336112976,
      0.9570653438568115,
      0.9411466717720032,
      0.997833251953125,
      0.9975967407226562,
      0.9976133704185486,
      0.9989466667175293,
      0.99961256980896,
      0.9999052286148071,
      0.9999362230300903,
      0.9998922348022461,
      0.9998987913131714,
      0.9998347163200378,
      0.9998443722724915,
      0.9999327659606934,
      0.9999055862426758,
      0.9999449253082275,
      0.9998924136161804,
      0.9998979568481445,
      0.9998941421508789,
      0.9999253153800964,
      0.9999611973762512,
      0.9999722838401794,
      0.9999601244926453,
      0.9999536871910095,
      0.9999610185623169,
      0.9999752640724182,
      0.9999740123748779,
      0.9999508857727051,
      0.999904453754425,
      0.9999409914016724,
      0.9998645782470703,
      0.9998288750648499,
      0.999788761138916,
      0.9997622966766357,
      0.9982572197914124,
      0.9977878332138062,
      0.9930453896522522,
      0.9961572885513306,
      0.9985145330429077,
      0.9980987906455994,
      0.9991330504417419,
      0.9988372325897217,
      0.9993389844894409,
      0.9986437559127808,
      0.9967153072357178,
      0.9932432770729065,
      0.9911525845527649,
      0.9972683191299438,
      0.9984418749809265,
      0.999583899974823,
      0.9995173811912537,
      0.9981387853622437,
      0.9980606436729431,
      0.9951545000076294,
      0.9915110468864441,
      0.9936590790748596,
      0.9939115643501282,
      0.9976142048835754,
      0.9959313273429871,
      0.9978496432304382,
      0.9956493973731995,
      0.9955707788467407,
      0.998540461063385,
      0.999451220035553,
      0.9998534321784973,
      0.999944269657135,
      0.9999581575393677,
      0.9999247193336487,
      0.9999554753303528,
      0.9999802708625793,
      0.9999728202819824,
      0.9999397397041321,
      0.9999328851699829,
      0.9999496936798096,
      0.9999558925628662,
      0.9999439120292664,
      0.9999691843986511,
      0.9999628663063049,
      0.9999648928642273,
      0.999960720539093,
      0.9999846816062927,
      0.9999821782112122,
      0.9999648928642273,
      0.9999746084213257,
      0.9999765157699585,
      0.9999767541885376,
      0.9999808669090271,
      0.9999585747718811,
      0.9999254941940308,
      0.9999590516090393,
      0.9999645948410034,
      0.9999414086341858,
      0.9999491572380066,
      0.9999553561210632,
      0.9998952746391296,
      0.9983144402503967,
      0.9953247904777527,
      0.9979756474494934,
      0.9961044788360596,
      0.9986245036125183,
      0.9969115853309631,
      0.9986313581466675,
      0.9972604513168335,
      0.9984961748123169,
      0.9968306422233582,
      0.9960566759109497,
      0.9953739047050476,
      0.9944577217102051,
      0.9929947853088379,
      0.9956424236297607,
      0.9945567846298218,
      0.9985908269882202,
      0.9990933537483215,
      0.9999182224273682,
      0.9999244809150696,
      0.9999318718910217,
      0.9997725486755371
    ],
    [
      0.9589995741844177,
      0.9738388061523438,
      0.9729031324386597,
      0.9771442413330078,
      0.9802980422973633,
      0.9832865595817566,
      0.9815846085548401,
      0.9830309748649597,
      0.9864720106124878,
      0.9893324375152588,
      0.9881619215011597,
      0.9887475967407227,
      0.9932368397712708,
      0.9930201172828674,
      0.9913032650947571,
      0.9932922720909119,
      0.9946495890617371,
      0.9924480319023132,
      0.9918580651283264,
      0.9932032227516174,
      0.9924704432487488,
      0.9914982318878174,
      0.9910017251968384,
      0.991227388381958,
      0.9886056184768677,
      0.9870333671569824,
      0.987011730670929,
      0.9860279560089111,
      0.9865588545799255,
      0.9876107573509216,
      0.9870786666870117,
      0.9878108501434326,
      0.9889233708381653,
      0.9868992567062378,
      0.984868586063385,
      0.9863152503967285,
      0.988511323928833,
      0.9895203113555908,
      0.9904661178588867,
      0.9920101761817932,
      0.9928443431854248,
      0.9909763336181641,
      0.9922078251838684,
      0.9939170479774475,
      0.9926948547363281,
      0.9920612573623657,
      0.9927751421928406,
      0.9932622313499451,
      0.990882158279419,
      0.990888774394989,
      0.9905257821083069,
      0.9876770377159119,
      0.9878131747245789,
      0.9861993789672852,
      0.9830607771873474,
      0.9816030263900757,
      0.9811396598815918,
      0.977851152420044,
      0.9661262035369873,
      0.9515092968940735,
      0.9981722235679626,
      0.9984387159347534,
      0.9987353682518005,
      0.9994238018989563,
      0.9997907280921936,
      0.9999200701713562,
      0.9999437928199768,
      0.999896764755249,
      0.9999074935913086,
      0.9998799562454224,
      0.9998745918273926,
      0.9999394416809082,
      0.9999088644981384,
      0.9999463558197021,
      0.9998933672904968,
      0.9998999834060669,
      0.9998965263366699,
      0.9999272227287292,
      0.9999624490737915,
      0.9999728798866272,
      0.9999601244926453,
      0.9999552965164185,
      0.9999619722366333,
      0.9999788403511047,
      0.9999761581420898,
      0.9999598860740662,
      0.999913215637207,
      0.9999473094940186,
      0.9998731017112732,
      0.9998368620872498,
      0.999833881855011,
      0.9998597502708435,
      0.9991277456283569,
      0.9990310072898865,
      0.9959154725074768,
      0.9980118870735168,
      0.9993102550506592,
      0.9990333318710327,
      0.9995695352554321,
      0.9994242787361145,
      0.9996368288993835,
      0.9992518424987793,
      0.998188316822052,
      0.9959390163421631,
      0.9943431615829468,
      0.9983866214752197,
      0.9991405010223389,
      0.9997583031654358,
      0.9997059106826782,
      0.9990719556808472,
      0.9990683197975159,
      0.9976401925086975,
      0.995254635810852,
      0.9964187145233154,
      0.9965909123420715,
      0.9986863732337952,
      0.9977990388870239,
      0.9988687634468079,
      0.9976228475570679,
      0.9974530935287476,
      0.9991547465324402,
      0.9996572732925415,
      0.9998699426651001,
      0.9999480247497559,
      0.9999619722366333,
      0.9999288320541382,
      0.9999567866325378,
      0.9999809861183167,
      0.9999740123748779,
      0.9999411106109619,
      0.9999340176582336,
      0.9999497532844543,
      0.9999580383300781,
      0.9999445676803589,
      0.999970018863678,
      0.9999660849571228,
      0.9999667406082153,
      0.9999613761901855,
      0.9999856352806091,
      0.9999825358390808,
      0.9999656081199646,
      0.9999743103981018,
      0.9999768733978271,
      0.999976634979248,
      0.9999811053276062,
      0.9999597668647766,
      0.9999279379844666,
      0.9999599456787109,
      0.9999655485153198,
      0.9999428987503052,
      0.9999517202377319,
      0.9999586939811707,
      0.9999144077301025,
      0.9989277720451355,
      0.9973796606063843,
      0.9989542961120605,
      0.9979987144470215,
      0.9992847442626953,
      0.9985319375991821,
      0.9993479251861572,
      0.9986824989318848,
      0.9991936087608337,
      0.9982425570487976,
      0.9978940486907959,
      0.9976280331611633,
      0.997063398361206,
      0.9960082173347473,
      0.9977415204048157,
      0.9971998929977417,
      0.9992247223854065,
      0.9994754195213318,
      0.9999383091926575,
      0.9999308586120605,
      0.9999343156814575,
      0.999775230884552
    ],
    [
      0.9644253849983215,
      0.9791883230209351,
      0.9793902039527893,
      0.9819560050964355,
      0.9848722815513611,
      0.9880954027175903,
      0.9866397380828857,
      0.9875483512878418,
      0.9904609322547913,
      0.9928847551345825,
      0.9911511540412903,
      0.9922754168510437,
      0.9956396818161011,
      0.9955126047134399,
      0.993933916091919,
      0.9954013228416443,
      0.9966763854026794,
      0.9952225685119629,
      0.994409441947937,
      0.9956241846084595,
      0.9954058527946472,
      0.994478166103363,
      0.9938551783561707,
      0.9942150712013245,
      0.9924939274787903,
      0.9908862709999084,
      0.9907844662666321,
      0.9905493259429932,
      0.9904838800430298,
      0.9912117719650269,
      0.9915400147438049,
      0.992342472076416,
      0.9929181337356567,
      0.9909446239471436,
      0.9898236989974976,
      0.9908040165901184,
      0.9928969740867615,
      0.992979109287262,
      0.9933414459228516,
      0.9946044087409973,
      0.9955819845199585,
      0.9938045144081116,
      0.9945249557495117,
      0.9961137175559998,
      0.9953901767730713,
      0.9944964051246643,
      0.9949119687080383,
      0.9955618381500244,
      0.9934496879577637,
      0.9932029247283936,
      0.9929732084274292,
      0.9906679391860962,
      0.990714430809021,
      0.9893773198127747,
      0.9872121810913086,
      0.9859650135040283,
      0.985142707824707,
      0.9827970266342163,
      0.9729544520378113,
      0.9592385292053223,
      0.9984398484230042,
      0.9989256262779236,
      0.9992902874946594,
      0.9996588826179504,
      0.9998771548271179,
      0.9999313950538635,
      0.999950110912323,
      0.9999002814292908,
      0.999914288520813,
      0.9999063611030579,
      0.9998984932899475,
      0.9999456405639648,
      0.9999122619628906,
      0.9999473690986633,
      0.9998939633369446,
      0.9999013543128967,
      0.9998977780342102,
      0.9999284148216248,
      0.9999632239341736,
      0.9999734163284302,
      0.9999602437019348,
      0.9999574422836304,
      0.9999629259109497,
      0.9999816417694092,
      0.9999778866767883,
      0.9999670386314392,
      0.9999204874038696,
      0.9999510645866394,
      0.9998767375946045,
      0.999850332736969,
      0.9998577833175659,
      0.9999077916145325,
      0.9995710849761963,
      0.9995815753936768,
      0.9979723691940308,
      0.999073326587677,
      0.9996542930603027,
      0.9994524717330933,
      0.9997561573982239,
      0.9996545910835266,
      0.9997715950012207,
      0.9995425343513489,
      0.9989393949508667,
      0.9978353381156921,
      0.9964204430580139,
      0.9991118311882019,
      0.9995577335357666,
      0.9998441934585571,
      0.9998120069503784,
      0.9994987845420837,
      0.9995115399360657,
      0.9988418221473694,
      0.9976932406425476,
      0.9982320070266724,
      0.9982730150222778,
      0.9993024468421936,
      0.9988141655921936,
      0.9993771314620972,
      0.9987282752990723,
      0.9987244009971619,
      0.9995458722114563,
      0.9997798800468445,
      0.9998834729194641,
      0.9999509453773499,
      0.9999651312828064,
      0.9999326467514038,
      0.9999579191207886,
      0.9999814629554749,
      0.9999751448631287,
      0.999942421913147,
      0.9999350905418396,
      0.99994957447052,
      0.9999595284461975,
      0.9999445676803589,
      0.9999698996543884,
      0.9999680519104004,
      0.9999688267707825,
      0.9999622106552124,
      0.999986469745636,
      0.9999827742576599,
      0.9999663829803467,
      0.9999738931655884,
      0.9999773502349854,
      0.9999764561653137,
      0.9999813437461853,
      0.9999603629112244,
      0.9999290704727173,
      0.9999608397483826,
      0.9999660849571228,
      0.9999439120292664,
      0.9999539852142334,
      0.9999616146087646,
      0.9999304413795471,
      0.9993190765380859,
      0.9986246228218079,
      0.9994746446609497,
      0.9988964200019836,
      0.9996488094329834,
      0.9992437362670898,
      0.999657154083252,
      0.9993450045585632,
      0.9995506405830383,
      0.9991050958633423,
      0.9990252256393433,
      0.998891294002533,
      0.9985113143920898,
      0.9979453682899475,
      0.9988711476325989,
      0.9986194372177124,
      0.9996300339698792,
      0.9997156262397766,
      0.999952495098114,
      0.9999362826347351,
      0.999936580657959,
      0.9997771382331848
    ],
    [
      0.9691014289855957,
      0.983485996723175,
      0.9834142327308655,
      0.9851406812667847,
      0.9874261021614075,
      0.9908227324485779,
      0.9896563291549683,
      0.9902016520500183,
      0.9929091334342957,
      0.994894802570343,
      0.993187665939331,
      0.9943138957023621,
      0.9969740509986877,
      0.9969368577003479,
      0.9957907795906067,
      0.9967926144599915,
      0.9978168606758118,
      0.9968913197517395,
      0.9962021112442017,
      0.9970657825469971,
      0.9970598220825195,
      0.9963060021400452,
      0.9956384897232056,
      0.9959853291511536,
      0.9947741031646729,
      0.9932759404182434,
      0.9928603172302246,
      0.9930150508880615,
      0.992725133895874,
      0.9933836460113525,
      0.9938560128211975,
      0.9949677586555481,
      0.9951410889625549,
      0.9935701489448547,
      0.9933133721351624,
      0.994351863861084,
      0.9961697459220886,
      0.9954975843429565,
      0.9953802227973938,
      0.9964030385017395,
      0.9971988797187805,
      0.9957394599914551,
      0.9961317181587219,
      0.9974267482757568,
      0.9969609975814819,
      0.996296226978302,
      0.996563732624054,
      0.9970753788948059,
      0.9953016638755798,
      0.9950782656669617,
      0.9947720766067505,
      0.9928150773048401,
      0.9929092526435852,
      0.9914417862892151,
      0.9898228049278259,
      0.9886200428009033,
      0.9876037240028381,
      0.9856433868408203,
      0.9777653217315674,
      0.9652626514434814,
      0.9986194968223572,
      0.9992004632949829,
      0.9995520710945129,
      0.9997747540473938,
      0.9999198317527771,
      0.9999395608901978,
      0.9999557137489319,
      0.9999024868011475,
      0.9999165534973145,
      0.999919056892395,
      0.9999091029167175,
      0.9999502897262573,
      0.9999145865440369,
      0.9999479651451111,
      0.9998940229415894,
      0.9999017119407654,
      0.9998984932899475,
      0.9999290108680725,
      0.9999637603759766,
      0.9999737739562988,
      0.9999606609344482,
      0.9999590516090393,
      0.9999639391899109,
      0.9999839067459106,
      0.9999790787696838,
      0.9999722242355347,
      0.999927818775177,
      0.9999539256095886,
      0.9998796582221985,
      0.9998565912246704,
      0.9998707175254822,
      0.9999290108680725,
      0.9997417330741882,
      0.999758243560791,
      0.9990893602371216,
      0.999590277671814,
      0.9998062252998352,
      0.9996376037597656,
      0.9998300671577454,
      0.9997518062591553,
      0.9998459815979004,
      0.999726414680481,
      0.9993863701820374,
      0.9987702965736389,
      0.9975035786628723,
      0.9994534850120544,
      0.9997302293777466,
      0.9998834729194641,
      0.999866783618927,
      0.9996755719184875,
      0.9996834993362427,
      0.999294638633728,
      0.998745858669281,
      0.9990110397338867,
      0.9989927411079407,
      0.99957275390625,
      0.9992717504501343,
      0.9996080994606018,
      0.9992324709892273,
      0.9993271231651306,
      0.9997037649154663,
      0.9998513460159302,
      0.9998942613601685,
      0.9999532103538513,
      0.9999675154685974,
      0.9999356865882874,
      0.9999588131904602,
      0.9999819397926331,
      0.9999759793281555,
      0.9999430775642395,
      0.9999355673789978,
      0.9999487400054932,
      0.9999586939811707,
      0.9999442100524902,
      0.9999699592590332,
      0.9999690055847168,
      0.9999725222587585,
      0.9999626278877258,
      0.9999870657920837,
      0.999983012676239,
      0.9999679923057556,
      0.9999738335609436,
      0.9999778270721436,
      0.9999764561653137,
      0.9999814629554749,
      0.999960720539093,
      0.9999298453330994,
      0.999961256980896,
      0.9999661445617676,
      0.9999440908432007,
      0.9999560117721558,
      0.9999635219573975,
      0.9999423623085022,
      0.9995948076248169,
      0.9992311596870422,
      0.9997315406799316,
      0.9993213415145874,
      0.9998061060905457,
      0.999509871006012,
      0.9997833371162415,
      0.999610960483551,
      0.9997353553771973,
      0.9994908571243286,
      0.9994798302650452,
      0.9994951486587524,
      0.9990991353988647,
      0.998782753944397,
      0.9993278384208679,
      0.9992117285728455,
      0.9997981190681458,
      0.9998297691345215,
      0.9999607801437378,
      0.9999402165412903,
      0.9999379515647888,
      0.9997780323028564
    ]
  ],
  "rfd_device": "NVIDIA A30",
  "rfd_time": 48,
  "rfd_con_ref_pdb_idx": [],
  "rfd_con_hal_pdb_idx": [],
  "rfd_con_ref_idx0": [],
  "rfd_con_hal_idx0": [],
  "rfd_complex_con_ref_pdb_idx": "[('A', 17), ('A', 18), ('A', 19), ('A', 20), ('A', 21), ('A', 22), ('A', 23), ('A', 24), ('A', 25), ('A', 26), ('A', 27), ('A', 28), ('A', 29), ('A', 30), ('A', 31), ('A', 32), ('A', 33), ('A', 34), ('A', 35), ('A', 36), ('A', 37), ('A', 38), ('A', 39), ('A', 40), ('A', 41), ('A', 42), ('A', 43), ('A', 44), ('A', 45), ('A', 46), ('A', 47), ('A', 48), ('A', 49), ('A', 50), ('A', 51), ('A', 52), ('A', 53), ('A', 54), ('A', 55), ('A', 56), ('A', 57), ('A', 58), ('A', 59), ('A', 60), ('A', 61), ('A', 62), ('A', 63), ('A', 64), ('A', 65), ('A', 66), ('A', 67), ('A', 68), ('A', 69), ('A', 70), ('A', 71), ('A', 72), ('A', 73), ('A', 74), ('A', 75), ('A', 76), ('A', 77), ('A', 78), ('A', 79), ('A', 80), ('A', 81), ('A', 82), ('A', 83), ('A', 84), ('A', 85), ('A', 86), ('A', 87), ('A', 88), ('A', 89), ('A', 90), ('A', 91), ('A', 92), ('A', 93), ('A', 94), ('A', 95), ('A', 96), ('A', 97), ('A', 98), ('A', 99), ('A', 100), ('A', 101), ('A', 102), ('A', 103), ('A', 104), ('A', 105), ('A', 106), ('A', 107), ('A', 108), ('A', 109), ('A', 110), ('A', 111), ('A', 112), ('A', 113), ('A', 114), ('A', 115), ('A', 116), ('A', 117), ('A', 118), ('A', 119), ('A', 120), ('A', 121), ('A', 122), ('A', 123), ('A', 124), ('A', 125), ('A', 126), ('A', 127), ('A', 128), ('A', 129), ('A', 130), ('A', 131)]",
  "rfd_complex_con_hal_pdb_idx": "[('B', 61), ('B', 62), ('B', 63), ('B', 64), ('B', 65), ('B', 66), ('B', 67), ('B', 68), ('B', 69), ('B', 70), ('B', 71), ('B', 72), ('B', 73), ('B', 74), ('B', 75), ('B', 76), ('B', 77), ('B', 78), ('B', 79), ('B', 80), ('B', 81), ('B', 82), ('B', 83), ('B', 84), ('B', 85), ('B', 86), ('B', 87), ('B', 88), ('B', 89), ('B', 90), ('B', 91), ('B', 92), ('B', 93), ('B', 94), ('B', 95), ('B', 96), ('B', 97), ('B', 98), ('B', 99), ('B', 100), ('B', 101), ('B', 102), ('B', 103), ('B', 104), ('B', 105), ('B', 106), ('B', 107), ('B', 108), ('B', 109), ('B', 110), ('B', 111), ('B', 112), ('B', 113), ('B', 114), ('B', 115), ('B', 116), ('B', 117), ('B', 118), ('B', 119), ('B', 120), ('B', 121), ('B', 122), ('B', 123), ('B', 124), ('B', 125), ('B', 126), ('B', 127), ('B', 128), ('B', 129), ('B', 130), ('B', 131), ('B', 132), ('B', 133), ('B', 134), ('B', 135), ('B', 136), ('B', 137), ('B', 138), ('B', 139), ('B', 140), ('B', 141), ('B', 142), ('B', 143), ('B', 144), ('B', 145), ('B', 146), ('B', 147), ('B', 148), ('B', 149), ('B', 150), ('B', 151), ('B', 152), ('B', 153), ('B', 154), ('B', 155), ('B', 156), ('B', 157), ('B', 158), ('B', 159), ('B', 160), ('B', 161), ('B', 162), ('B', 163), ('B', 164), ('B', 165), ('B', 166), ('B', 167), ('B', 168), ('B', 169), ('B', 170), ('B', 171), ('B', 172), ('B', 173), ('B', 174), ('B', 175)]",
  "rfd_receptor_con_ref_pdb_idx": "[('A', 17), ('A', 18), ('A', 19), ('A', 20), ('A', 21), ('A', 22), ('A', 23), ('A', 24), ('A', 25), ('A', 26), ('A', 27), ('A', 28), ('A', 29), ('A', 30), ('A', 31), ('A', 32), ('A', 33), ('A', 34), ('A', 35), ('A', 36), ('A', 37), ('A', 38), ('A', 39), ('A', 40), ('A', 41), ('A', 42), ('A', 43), ('A', 44), ('A', 45), ('A', 46), ('A', 47), ('A', 48), ('A', 49), ('A', 50), ('A', 51), ('A', 52), ('A', 53), ('A', 54), ('A', 55), ('A', 56), ('A', 57), ('A', 58), ('A', 59), ('A', 60), ('A', 61), ('A', 62), ('A', 63), ('A', 64), ('A', 65), ('A', 66), ('A', 67), ('A', 68), ('A', 69), ('A', 70), ('A', 71), ('A', 72), ('A', 73), ('A', 74), ('A', 75), ('A', 76), ('A', 77), ('A', 78), ('A', 79), ('A', 80), ('A', 81), ('A', 82), ('A', 83), ('A', 84), ('A', 85), ('A', 86), ('A', 87), ('A', 88), ('A', 89), ('A', 90), ('A', 91), ('A', 92), ('A', 93), ('A', 94), ('A', 95), ('A', 96), ('A', 97), ('A', 98), ('A', 99), ('A', 100), ('A', 101), ('A', 102), ('A', 103), ('A', 104), ('A', 105), ('A', 106), ('A', 107), ('A', 108), ('A', 109), ('A', 110), ('A', 111), ('A', 112), ('A', 113), ('A', 114), ('A', 115), ('A', 116), ('A', 117), ('A', 118), ('A', 119), ('A', 120), ('A', 121), ('A', 122), ('A', 123), ('A', 124), ('A', 125), ('A', 126), ('A', 127), ('A', 128), ('A', 129), ('A', 130), ('A', 131)]",
  "rfd_receptor_con_hal_pdb_idx": "[('B', 61), ('B', 62), ('B', 63), ('B', 64), ('B', 65), ('B', 66), ('B', 67), ('B', 68), ('B', 69), ('B', 70), ('B', 71), ('B', 72), ('B', 73), ('B', 74), ('B', 75), ('B', 76), ('B', 77), ('B', 78), ('B', 79), ('B', 80), ('B', 81), ('B', 82), ('B', 83), ('B', 84), ('B', 85), ('B', 86), ('B', 87), ('B', 88), ('B', 89), ('B', 90), ('B', 91), ('B', 92), ('B', 93), ('B', 94), ('B', 95), ('B', 96), ('B', 97), ('B', 98), ('B', 99), ('B', 100), ('B', 101), ('B', 102), ('B', 103), ('B', 104), ('B', 105), ('B', 106), ('B', 107), ('B', 108), ('B', 109), ('B', 110), ('B', 111), ('B', 112), ('B', 113), ('B', 114), ('B', 115), ('B', 116), ('B', 117), ('B', 118), ('B', 119), ('B', 120), ('B', 121), ('B', 122), ('B', 123), ('B', 124), ('B', 125), ('B', 126), ('B', 127), ('B', 128), ('B', 129), ('B', 130), ('B', 131), ('B', 132), ('B', 133), ('B', 134), ('B', 135), ('B', 136), ('B', 137), ('B', 138), ('B', 139), ('B', 140), ('B', 141), ('B', 142), ('B', 143), ('B', 144), ('B', 145), ('B', 146), ('B', 147), ('B', 148), ('B', 149), ('B', 150), ('B', 151), ('B', 152), ('B', 153), ('B', 154), ('B', 155), ('B', 156), ('B', 157), ('B', 158), ('B', 159), ('B', 160), ('B', 161), ('B', 162), ('B', 163), ('B', 164), ('B', 165), ('B', 166), ('B', 167), ('B', 168), ('B', 169), ('B', 170), ('B', 171), ('B', 172), ('B', 173), ('B', 174), ('B', 175)]",
  "rfd_complex_con_ref_idx0": [
    0,
    1,
    2,
    3,
    4,
    5,
    6,
    7,
    8,
    9,
    10,
    11,
    12,
    13,
    14,
    15,
    16,
    17,
    18,
    19,
    20,
    21,
    22,
    23,
    24,
    25,
    26,
    27,
    28,
    29,
    30,
    31,
    32,
    33,
    34,
    35,
    36,
    37,
    38,
    39,
    40,
    41,
    42,
    43,
    44,
    45,
    46,
    47,
    48,
    49,
    50,
    51,
    52,
    53,
    54,
    55,
    56,
    57,
    58,
    59,
    60,
    61,
    62,
    63,
    64,
    65,
    66,
    67,
    68,
    69,
    70,
    71,
    72,
    73,
    74,
    75,
    76,
    77,
    78,
    79,
    80,
    81,
    82,
    83,
    84,
    85,
    86,
    87,
    88,
    89,
    90,
    91,
    92,
    93,
    94,
    95,
    96,
    97,
    98,
    99,
    100,
    101,
    102,
    103,
    104,
    105,
    106,
    107,
    108,
    109,
    110,
    111,
    112,
    113,
    114
  ],
  "rfd_complex_con_hal_idx0": [
    60,
    61,
    62,
    63,
    64,
    65,
    66,
    67,
    68,
    69,
    70,
    71,
    72,
    73,
    74,
    75,
    76,
    77,
    78,
    79,
    80,
    81,
    82,
    83,
    84,
    85,
    86,
    87,
    88,
    89,
    90,
    91,
    92,
    93,
    94,
    95,
    96,
    97,
    98,
    99,
    100,
    101,
    102,
    103,
    104,
    105,
    106,
    107,
    108,
    109,
    110,
    111,
    112,
    113,
    114,
    115,
    116,
    117,
    118,
    119,
    120,
    121,
    122,
    123,
    124,
    125,
    126,
    127,
    128,
    129,
    130,
    131,
    132,
    133,
    134,
    135,
    136,
    137,
    138,
    139,
    140,
    141,
    142,
    143,
    144,
    145,
    146,
    147,
    148,
    149,
    150,
    151,
    152,
    153,
    154,
    155,
    156,
    157,
    158,
    159,
    160,
    161,
    162,
    163,
    164,
    165,
    166,
    167,
    168,
    169,
    170,
    171,
    172,
    173,
    174
  ],
  "rfd_receptor_con_ref_idx0": [
    0,
    1,
    2,
    3,
    4,
    5,
    6,
    7,
    8,
    9,
    10,
    11,
    12,
    13,
    14,
    15,
    16,
    17,
    18,
    19,
    20,
    21,
    22,
    23,
    24,
    25,
    26,
    27,
    28,
    29,
    30,
    31,
    32,
    33,
    34,
    35,
    36,
    37,
    38,
    39,
    40,
    41,
    42,
    43,
    44,
    45,
    46,
    47,
    48,
    49,
    50,
    51,
    52,
    53,
    54,
    55,
    56,
    57,
    58,
    59,
    60,
    61,
    62,
    63,
    64,
    65,
    66,
    67,
    68,
    69,
    70,
    71,
    72,
    73,
    74,
    75,
    76,
    77,
    78,
    79,
    80,
    81,
    82,
    83,
    84,
    85,
    86,
    87,
    88,
    89,
    90,
    91,
    92,
    93,
    94,
    95,
    96,
    97,
    98,
    99,
    100,
    101,
    102,
    103,
    104,
    105,
    106,
    107,
    108,
    109,
    110,
    111,
    112,
    113,
    114
  ],
  "rfd_receptor_con_hal_idx0": [
    0,
    1,
    2,
    3,
    4,
    5,
    6,
    7,
    8,
    9,
    10,
    11,
    12,
    13,
    14,
    15,
    16,
    17,
    18,
    19,
    20,
    21,
    22,
    23,
    24,
    25,
    26,
    27,
    28,
    29,
    30,
    31,
    32,
    33,
    34,
    35,
    36,
    37,
    38,
    39,
    40,
    41,
    42,
    43,
    44,
    45,
    46,
    47,
    48,
    49,
    50,
    51,
    52,
    53,
    54,
    55,
    56,
    57,
    58,
    59,
    60,
    61,
    62,
    63,
    64,
    65,
    66,
    67,
    68,
    69,
    70,
    71,
    72,
    73,
    74,
    75,
    76,
    77,
    78,
    79,
    80,
    81,
    82,
    83,
    84,
    85,
    86,
    87,
    88,
    89,
    90,
    91,
    92,
    93,
    94,
    95,
    96,
    97,
    98,
    99,
    100,
    101,
    102,
    103,
    104,
    105,
    106,
    107,
    108,
    109,
    110,
    111,
    112,
    113,
    114
  ],
  "rfd_inpaint_str": [
    false,
    false,
    false,
    false,
    false,
    false,
    false,
    false,
    false,
    false,
    false,
    false,
    false,
    false,
    false,
    false,
    false,
    false,
    false,
    false,
    false,
    false,
    false,
    false,
    false,
    false,
    false,
    false,
    false,
    false,
    false,
    false,
    false,
    false,
    false,
    false,
    false,
    false,
    false,
    false,
    false,
    false,
    false,
    false,
    false,
    false,
    false,
    false,
    false,
    false,
    false,
    false,
    false,
    false,
    false,
    false,
    false,
    false,
    false,
    false,
    true,
    true,
    true,
    true,
    true,
    true,
    true,
    true,
    true,
    true,
    true,
    true,
    true,
    true,
    true,
    true,
    true,
    true,
    true,
    true,
    true,
    true,
    true,
    true,
    true,
    true,
    true,
    true,
    true,
    true,
    true,
    true,
    true,
    true,
    true,
    true,
    true,
    true,
    true,
    true,
    true,
    true,
    true,
    true,
    true,
    true,
    true,
    true,
    true,
    true,
    true,
    true,
    true,
    true,
    true,
    true,
    true,
    true,
    true,
    true,
    true,
    true,
    true,
    true,
    true,
    true,
    true,
    true,
    true,
    true,
    true,
    true,
    true,
    true,
    true,
    true,
    true,
    true,
    true,
    true,
    true,
    true,
    true,
    true,
    true,
    true,
    true,
    true,
    true,
    true,
    true,
    true,
    true,
    true,
    true,
    true,
    true,
    true,
    true,
    true,
    true,
    true,
    true,
    true,
    true,
    true,
    true,
    true,
    true,
    true,
    true,
    true,
    true,
    true,
    true
  ],
  "rfd_inpaint_seq": [
    false,
    false,
    false,
    false,
    false,
    false,
    false,
    false,
    false,
    false,
    false,
    false,
    false,
    false,
    false,
    false,
    false,
    false,
    false,
    false,
    false,
    false,
    false,
    false,
    false,
    false,
    false,
    false,
    false,
    false,
    false,
    false,
    false,
    false,
    false,
    false,
    false,
    false,
    false,
    false,
    false,
    false,
    false,
    false,
    false,
    false,
    false,
    false,
    false,
    false,
    false,
    false,
    false,
    false,
    false,
    false,
    false,
    false,
    false,
    false,
    true,
    true,
    true,
    true,
    true,
    true,
    true,
    true,
    true,
    true,
    true,
    true,
    true,
    true,
    true,
    true,
    true,
    true,
    true,
    true,
    true,
    true,
    true,
    true,
    true,
    true,
    true,
    true,
    true,
    true,
    true,
    true,
    true,
    true,
    true,
    true,
    true,
    true,
    true,
    true,
    true,
    true,
    true,
    true,
    true,
    true,
    true,
    true,
    true,
    true,
    true,
    true,
    true,
    true,
    true,
    true,
    true,
    true,
    true,
    true,
    true,
    true,
    true,
    true,
    true,
    true,
    true,
    true,
    true,
    true,
    true,
    true,
    true,
    true,
    true,
    true,
    true,
    true,
    true,
    true,
    true,
    true,
    true,
    true,
    true,
    true,
    true,
    true,
    true,
    true,
    true,
    true,
    true,
    true,
    true,
    true,
    true,
    true,
    true,
    true,
    true,
    true,
    true,
    true,
    true,
    true,
    true,
    true,
    true,
    true,
    true,
    true,
    true,
    true,
    true
  ],
  "rfd_sampled_mask": [
    "A17-131/0",
    "60-60"
  ],
  "rfd_mask_1d": [
    false,
    false,
    false,
    false,
    false,
    false,
    false,
    false,
    false,
    false,
    false,
    false,
    false,
    false,
    false,
    false,
    false,
    false,
    false,
    false,
    false,
    false,
    false,
    false,
    false,
    false,
    false,
    false,
    false,
    false,
    false,
    false,
    false,
    false,
    false,
    false,
    false,
    false,
    false,
    false,
    false,
    false,
    false,
    false,
    false,
    false,
    false,
    false,
    false,
    false,
    false,
    false,
    false,
    false,
    false,
    false,
    false,
    false,
    false,
    false,
    true,
    true,
    true,
    true,
    true,
    true,
    true,
    true,
    true,
    true,
    true,
    true,
    true,
    true,
    true,
    true,
    true,
    true,
    true,
    true,
    true,
    true,
    true,
    true,
    true,
    true,
    true,
    true,
    true,
    true,
    true,
    true,
    true,
    true,
    true,
    true,
    true,
    true,
    true,
    true,
    true,
    true,
    true,
    true,
    true,
    true,
    true,
    true,
    true,
    true,
    true,
    true,
    true,
    true,
    true,
    true,
    true,
    true,
    true,
    true,
    true,
    true,
    true,
    true,
    true,
    true,
    true,
    true,
    true,
    true,
    true,
    true,
    true,
    true,
    true,
    true,
    true,
    true,
    true,
    true,
    true,
    true,
    true,
    true,
    true,
    true,
    true,
    true,
    true,
    true,
    true,
    true,
    true,
    true,
    true,
    true,
    true,
    true,
    true,
    true,
    true,
    true,
    true,
    true,
    true,
    true,
    true,
    true,
    true,
    true,
    true,
    true,
    true,
    true,
    true
  ]
}
```
