## Supplementary File 1 for "ProteinDJ: a high-performance and modular protein design pipeline": fold_11.json

```
{
  "fold_id": 11,
  "rfd_config": {
    "inference": {
      "input_pdb": "5o45_pd-l1.pdb",
      "num_designs": 25,
      "design_startnum": 0,
      "ckpt_override_path": null,
      "symmetry": null,
      "recenter": true,
      "radius": 10.0,
      "model_only_neighbors": false,
      "output_prefix": "./rfd_results/fold",
      "write_trajectory": false,
      "scaffold_guided": false,
      "model_runner": "SelfConditioning",
      "cautious": true,
      "align_motif": true,
      "symmetric_self_cond": true,
      "final_step": 1,
      "deterministic": false,
      "trb_save_ckpt_path": "/app/RFdiffusion/models/Complex_base_ckpt.pt",
      "schedule_directory_path": "/app/RFdiffusion/schedules",
      "model_directory_path": "/app/RFdiffusion/models"
    },
    "contigmap": {
      "contigs": [
        "A17-131/0 50-100"
      ],
      "inpaint_seq": null,
      "inpaint_str": null,
      "inpaint_str_helix": null,
      "inpaint_str_strand": null,
      "inpaint_str_loop": null,
      "provide_seq": null,
      "length": null
    },
    "model": {
      "n_extra_block": 4,
      "n_main_block": 32,
      "n_ref_block": 4,
      "d_msa": 256,
      "d_msa_full": 64,
      "d_pair": 128,
      "d_templ": 64,
      "n_head_msa": 8,
      "n_head_pair": 4,
      "n_head_templ": 4,
      "d_hidden": 32,
      "d_hidden_templ": 32,
      "p_drop": 0.15,
      "SE3_param_full": {
        "num_layers": 1,
        "num_channels": 32,
        "num_degrees": 2,
        "n_heads": 4,
        "div": 4,
        "l0_in_features": 8,
        "l0_out_features": 8,
        "l1_in_features": 3,
        "l1_out_features": 2,
        "num_edge_features": 32
      },
      "SE3_param_topk": {
        "num_layers": 1,
        "num_channels": 32,
        "num_degrees": 2,
        "n_heads": 4,
        "div": 4,
        "l0_in_features": 64,
        "l0_out_features": 64,
        "l1_in_features": 3,
        "l1_out_features": 2,
        "num_edge_features": 64
      },
      "freeze_track_motif": false,
      "use_motif_timestep": true
    },
    "diffuser": {
      "T": 50,
      "b_0": 0.01,
      "b_T": 0.07,
      "schedule_type": "linear",
      "so3_type": "igso3",
      "crd_scale": 0.25,
      "partial_T": null,
      "so3_schedule_type": "linear",
      "min_b": 1.5,
      "max_b": 2.5,
      "min_sigma": 0.02,
      "max_sigma": 1.5
    },
    "denoiser": {
      "noise_scale_ca": 0,
      "final_noise_scale_ca": 1,
      "ca_noise_schedule_type": "constant",
      "noise_scale_frame": 0,
      "final_noise_scale_frame": 1,
      "frame_noise_schedule_type": "constant"
    },
    "ppi": {
      "hotspot_res": [
        "A56",
        "A115",
        "A123"
      ]
    },
    "potentials": {
      "guiding_potentials": null,
      "guide_scale": 10,
      "guide_decay": "constant",
      "olig_inter_all": null,
      "olig_intra_all": null,
      "olig_custom_contact": null,
      "substrate": null
    },
    "contig_settings": {
      "ref_idx": null,
      "hal_idx": null,
      "idx_rf": null,
      "inpaint_seq_tensor": null
    },
    "preprocess": {
      "sidechain_input": false,
      "motif_sidechain_input": true,
      "d_t1d": 24,
      "d_t2d": 44,
      "prob_self_cond": 0.5,
      "str_self_cond": true,
      "predict_previous": false
    },
    "logging": {
      "inputs": false
    },
    "scaffoldguided": {
      "scaffoldguided": false,
      "target_pdb": false,
      "target_path": null,
      "scaffold_list": null,
      "scaffold_dir": null,
      "sampled_insertion": 0,
      "sampled_N": 0,
      "sampled_C": 0,
      "ss_mask": 0,
      "systematic": false,
      "target_ss": null,
      "target_adj": null,
      "mask_loops": true,
      "contig_crop": null
    }
  },
  "rfd_plddt": [
    [
      0.10289856791496277,
      0.11318540573120117,
      0.10636326670646667,
      0.10352529585361481,
      0.09882129728794098,
      0.09254942834377289,
      0.09305156022310257,
      0.09317553043365479,
      0.08831344544887543,
      0.08402509987354279,
      0.08208715915679932,
      0.0840112566947937,
      0.08109118789434433,
      0.08016753196716309,
      0.07915954291820526,
      0.07687631249427795,
      0.07738041132688522,
      0.07549304515123367,
      0.07484929263591766,
      0.0750892236828804,
      0.07537847012281418,
      0.07495679706335068,
      0.07773912698030472,
      0.07863931357860565,
      0.07876451313495636,
      0.08041812479496002,
      0.08306629210710526,
      0.08463476598262787,
      0.08411718904972076,
      0.08659657090902328,
      0.08625320345163345,
      0.08449964225292206,
      0.08471009880304337,
      0.08439178019762039,
      0.08208544552326202,
      0.08417178690433502,
      0.0840391218662262,
      0.08490447700023651,
      0.083575040102005,
      0.08280725032091141,
      0.08063073456287384,
      0.0778907909989357,
      0.07940462231636047,
      0.07876712083816528,
      0.07889071106910706,
      0.07835493981838226,
      0.08172814548015594,
      0.07874292135238647,
      0.07902374863624573,
      0.07906623184680939,
      0.07971320301294327,
      0.08098550885915756,
      0.07956696301698685,
      0.08139590919017792,
      0.0815335139632225,
      0.08471827954053879,
      0.08397052437067032,
      0.08019274473190308,
      0.07588408142328262,
      0.07547970861196518,
      0.07567203789949417,
      0.07290506362915039,
      0.07120133191347122,
      0.07173238694667816,
      0.07071645557880402,
      0.06740187853574753,
      0.06454883515834808,
      0.0654677152633667,
      0.06834081560373306,
      0.07075827568769455,
      0.07355982065200806,
      0.07892996072769165,
      0.07932200282812119,
      0.08845428377389908,
      0.08996645361185074,
      0.09496886283159256,
      0.10291173309087753,
      0.11008951812982559,
      0.11480370163917542,
      0.12591922283172607,
      0.13487914204597473,
      0.1385020762681961,
      0.15010559558868408,
      0.16720348596572876,
      0.1744464635848999,
      0.18479496240615845,
      0.1978650987148285,
      0.2017589658498764,
      0.8796295523643494,
      0.834983766078949,
      0.8770977854728699,
      0.9037724733352661,
      0.9436320066452026,
      0.973460853099823,
      0.9831575751304626,
      0.9909067749977112,
      0.9836083650588989,
      0.9666875004768372,
      0.9754328727722168,
      0.9883055090904236,
      0.9920505881309509,
      0.9947372674942017,
      0.9931979179382324,
      0.994485080242157,
      0.9947370290756226,
      0.9961661100387573,
      0.9979850649833679,
      0.998748242855072,
      0.9987027049064636,
      0.9981052279472351,
      0.9975046515464783,
      0.9934030175209045,
      0.9948925971984863,
      0.9860983490943909,
      0.9874485731124878,
      0.9914253354072571,
      0.9854622483253479,
      0.9744573831558228,
      0.972883403301239,
      0.9669721126556396,
      0.929903507232666,
      0.9063378572463989,
      0.8234120011329651,
      0.8493744730949402,
      0.9004102945327759,
      0.8858519196510315,
      0.916474461555481,
      0.8964420557022095,
      0.9209010601043701,
      0.8854653835296631,
      0.9168828725814819,
      0.8636237382888794,
      0.8228073120117188,
      0.8668667078018188,
      0.8739420771598816,
      0.9435199499130249,
      0.9411246180534363,
      0.8958438634872437,
      0.9003633856773376,
      0.863567590713501,
      0.8262842893600464,
      0.8973767757415771,
      0.906335711479187,
      0.911334753036499,
      0.8724067807197571,
      0.8944543600082397,
      0.8493569493293762,
      0.8298567533493042,
      0.8866875171661377,
      0.9173088073730469,
      0.9520717859268188,
      0.9812343716621399,
      0.9899458885192871,
      0.9858774542808533,
      0.9943236708641052,
      0.9978578686714172,
      0.9974692463874817,
      0.9971536993980408,
      0.9963555335998535,
      0.9970414638519287,
      0.992061197757721,
      0.9929631948471069,
      0.9954437017440796,
      0.9941739439964294,
      0.9921857118606567,
      0.9963772892951965,
      0.9965765476226807,
      0.997217059135437,
      0.9956235885620117,
      0.9984301328659058,
      0.9985262751579285,
      0.9992714524269104,
      0.9991130828857422,
      0.99858158826828,
      0.9975611567497253,
      0.9975013732910156,
      0.9974241852760315,
      0.9930818676948547,
      0.9909715056419373,
      0.9940772652626038,
      0.9850086569786072,
      0.9579344987869263,
      0.9251136183738708,
      0.9308346509933472,
      0.8798823952674866,
      0.9118105173110962,
      0.8803204894065857,
      0.9098207354545593,
      0.8712226152420044,
      0.8975392580032349,
      0.8650252819061279,
      0.8382039666175842,
      0.8415358066558838,
      0.8484810590744019,
      0.8584672212600708,
      0.8814945816993713,
      0.9022707939147949,
      0.95060133934021,
      0.9631046652793884,
      0.9861781001091003,
      0.9854207038879395,
      0.9906783699989319,
      0.9875470399856567
    ],
    [
      0.11742822825908661,
      0.1280990093946457,
      0.12166367471218109,
      0.11277998238801956,
      0.10916966199874878,
      0.10573433339595795,
      0.09663988649845123,
      0.09035610407590866,
      0.09193981438875198,
      0.08975084125995636,
      0.08673322200775146,
      0.08820418268442154,
      0.08585189282894135,
      0.08458412438631058,
      0.08357484638690948,
      0.08233357965946198,
      0.08049614727497101,
      0.08046142011880875,
      0.08375813066959381,
      0.08326463401317596,
      0.08182969689369202,
      0.0844627246260643,
      0.08616279065608978,
      0.08395487070083618,
      0.08326658606529236,
      0.0853344202041626,
      0.08563759177923203,
      0.08939437568187714,
      0.08796941488981247,
      0.08848841488361359,
      0.0901404321193695,
      0.08884209394454956,
      0.08973859995603561,
      0.08557344973087311,
      0.0871143639087677,
      0.09066365659236908,
      0.09008964896202087,
      0.08961980789899826,
      0.08684957772493362,
      0.08921673893928528,
      0.0881577730178833,
      0.08691941201686859,
      0.08533797413110733,
      0.08240160346031189,
      0.08480025082826614,
      0.08438237011432648,
      0.08183015137910843,
      0.07953622192144394,
      0.07895185053348541,
      0.07993239909410477,
      0.08227027952671051,
      0.08421975374221802,
      0.08327634632587433,
      0.08000688999891281,
      0.08164866268634796,
      0.08071738481521606,
      0.0814419761300087,
      0.07806429266929626,
      0.07580708712339401,
      0.0760510116815567,
      0.07583004236221313,
      0.07401969283819199,
      0.07429172098636627,
      0.07322035729885101,
      0.07118657231330872,
      0.07139763236045837,
      0.07011839747428894,
      0.0690063089132309,
      0.07754141092300415,
      0.08023642003536224,
      0.07777843624353409,
      0.08448930084705353,
      0.10562115162611008,
      0.10931824147701263,
      0.11112561076879501,
      0.12339839339256287,
      0.1347087174654007,
      0.13415195047855377,
      0.14766091108322144,
      0.16778478026390076,
      0.18267051875591278,
      0.20788028836250305,
      0.22927021980285645,
      0.2688595652580261,
      0.28960394859313965,
      0.3041197657585144,
      0.32167333364486694,
      0.33503466844558716,
      0.8691185116767883,
      0.8152076005935669,
      0.8617719411849976,
      0.8927664756774902,
      0.9416322708129883,
      0.9717534184455872,
      0.983012855052948,
      0.9919500946998596,
      0.9849727153778076,
      0.966335117816925,
      0.9749041199684143,
      0.9897920489311218,
      0.9930660128593445,
      0.9958199262619019,
      0.9938557147979736,
      0.9947599768638611,
      0.9954264163970947,
      0.9971746206283569,
      0.9985901117324829,
      0.9991921186447144,
      0.998984158039093,
      0.998341977596283,
      0.998036801815033,
      0.9949770569801331,
      0.9960309267044067,
      0.9880821704864502,
      0.9875261187553406,
      0.9918936491012573,
      0.9861446619033813,
      0.9777675271034241,
      0.9735310077667236,
      0.966727614402771,
      0.9207127094268799,
      0.8997045755386353,
      0.8091627359390259,
      0.8324446678161621,
      0.8924335241317749,
      0.8828231692314148,
      0.9143589735031128,
      0.8937128782272339,
      0.919577419757843,
      0.8774406909942627,
      0.9092958569526672,
      0.8468751907348633,
      0.7917304635047913,
      0.852411150932312,
      0.8670934438705444,
      0.9428392648696899,
      0.9396231770515442,
      0.894190788269043,
      0.8989465236663818,
      0.8615094423294067,
      0.8202733993530273,
      0.8950314521789551,
      0.9051838517189026,
      0.9108545184135437,
      0.8650206327438354,
      0.8855335712432861,
      0.8362478613853455,
      0.8155996799468994,
      0.8770768046379089,
      0.9063004851341248,
      0.9445242285728455,
      0.9769090414047241,
      0.9883813261985779,
      0.9834474325180054,
      0.9936778545379639,
      0.99777752161026,
      0.9976403117179871,
      0.997498095035553,
      0.9970895051956177,
      0.9980103969573975,
      0.9949436783790588,
      0.996091902256012,
      0.9978336095809937,
      0.9964892268180847,
      0.9949389696121216,
      0.9979791641235352,
      0.9977914690971375,
      0.9983319044113159,
      0.9968827366828918,
      0.9988253712654114,
      0.9987925887107849,
      0.9993844032287598,
      0.9992742538452148,
      0.9987248778343201,
      0.9977225661277771,
      0.9974883198738098,
      0.9970938563346863,
      0.9918099045753479,
      0.9889858961105347,
      0.9934155344963074,
      0.9828152656555176,
      0.9517714977264404,
      0.9169859886169434,
      0.9285717010498047,
      0.869418740272522,
      0.9074487686157227,
      0.8664542436599731,
      0.9024752378463745,
      0.8614251613616943,
      0.8907739520072937,
      0.8494739532470703,
      0.817267656326294,
      0.8210972547531128,
      0.8204303979873657,
      0.8352352380752563,
      0.8677830100059509,
      0.8929440379142761,
      0.9460486173629761,
      0.9596561789512634,
      0.9849737882614136,
      0.9857919216156006,
      0.9912553429603577,
      0.9891307950019836
    ],
    [
      0.1341312676668167,
      0.15473073720932007,
      0.13914725184440613,
      0.12685318291187286,
      0.125611811876297,
      0.12058624625205994,
      0.11234342306852341,
      0.10354536771774292,
      0.10217918455600739,
      0.09326495230197906,
      0.09222110360860825,
      0.09126558899879456,
      0.09106320142745972,
      0.08636938035488129,
      0.08335897326469421,
      0.08197399973869324,
      0.07842675596475601,
      0.0787694975733757,
      0.0805797278881073,
      0.08162568509578705,
      0.07963042706251144,
      0.08269855380058289,
      0.08531901240348816,
      0.08670374751091003,
      0.0846220999956131,
      0.08558164536952972,
      0.0879589393734932,
      0.08894428610801697,
      0.08611626923084259,
      0.08793190121650696,
      0.08554362505674362,
      0.08376388996839523,
      0.0845835730433464,
      0.08165647089481354,
      0.08369940519332886,
      0.08381719142198563,
      0.08983868360519409,
      0.08612916618585587,
      0.0827515497803688,
      0.08486781269311905,
      0.08770223706960678,
      0.08530203998088837,
      0.08038009703159332,
      0.08241774886846542,
      0.08276459574699402,
      0.08345170319080353,
      0.07851450145244598,
      0.07997547835111618,
      0.07982425391674042,
      0.0768648013472557,
      0.07732410728931427,
      0.0766386091709137,
      0.07905522733926773,
      0.077237069606781,
      0.07869144529104233,
      0.07825049757957458,
      0.07981791347265244,
      0.07758267223834991,
      0.07435186207294464,
      0.0745108500123024,
      0.07568256556987762,
      0.07490567862987518,
      0.07462035119533539,
      0.07294643670320511,
      0.07545512914657593,
      0.07459552586078644,
      0.07721641659736633,
      0.07732818275690079,
      0.08721967041492462,
      0.09124475717544556,
      0.09366204589605331,
      0.10707835853099823,
      0.1313159316778183,
      0.13072273135185242,
      0.1321115791797638,
      0.15074259042739868,
      0.16889305412769318,
      0.1764124631881714,
      0.1882559061050415,
      0.220070481300354,
      0.24342557787895203,
      0.27607589960098267,
      0.29857924580574036,
      0.32860904932022095,
      0.351279079914093,
      0.3521788418292999,
      0.3611676096916199,
      0.34079259634017944,
      0.8677327036857605,
      0.8100060224533081,
      0.855889081954956,
      0.885660707950592,
      0.9389606714248657,
      0.9703410267829895,
      0.9825244545936584,
      0.9925185441970825,
      0.9857019782066345,
      0.9665658473968506,
      0.9760623574256897,
      0.9913855791091919,
      0.9944518208503723,
      0.9967980980873108,
      0.9953114986419678,
      0.9959856867790222,
      0.9966001510620117,
      0.9979378581047058,
      0.9989873170852661,
      0.9993977546691895,
      0.9991405606269836,
      0.9984297752380371,
      0.9981003999710083,
      0.9947448372840881,
      0.9959396123886108,
      0.9872868061065674,
      0.9872404336929321,
      0.992101788520813,
      0.986754298210144,
      0.9791472554206848,
      0.9745410680770874,
      0.9680839776992798,
      0.9205069541931152,
      0.9012460112571716,
      0.811928391456604,
      0.8335130214691162,
      0.8933782577514648,
      0.8828902840614319,
      0.9146332740783691,
      0.8913825750350952,
      0.9197368025779724,
      0.8751229047775269,
      0.9099469184875488,
      0.8463114500045776,
      0.7888426780700684,
      0.8520709276199341,
      0.8674627542495728,
      0.9449007511138916,
      0.9412896633148193,
      0.8952845335006714,
      0.9009871482849121,
      0.8637862205505371,
      0.8233723640441895,
      0.9000126719474792,
      0.9083709120750427,
      0.9137353897094727,
      0.8675707578659058,
      0.8889551162719727,
      0.8392621278762817,
      0.8163090944290161,
      0.879443883895874,
      0.9078564643859863,
      0.9459435939788818,
      0.9771562218666077,
      0.9888840317726135,
      0.9845618009567261,
      0.9944411516189575,
      0.9981352686882019,
      0.9978657364845276,
      0.9976745843887329,
      0.997330367565155,
      0.9983993768692017,
      0.9959302544593811,
      0.997027575969696,
      0.9983699321746826,
      0.997099757194519,
      0.9957083463668823,
      0.9983272552490234,
      0.9979471564292908,
      0.9984606504440308,
      0.9969964623451233,
      0.998930811882019,
      0.9988645315170288,
      0.9994659423828125,
      0.9993951320648193,
      0.9989922046661377,
      0.9982894062995911,
      0.9980793595314026,
      0.9977893829345703,
      0.9932668805122375,
      0.9902247786521912,
      0.9942541718482971,
      0.9839205145835876,
      0.9524239897727966,
      0.9161294102668762,
      0.9288919568061829,
      0.8664258122444153,
      0.9062736630439758,
      0.8613024950027466,
      0.8991822004318237,
      0.8545823097229004,
      0.8885217308998108,
      0.8392159938812256,
      0.8001546263694763,
      0.8037164807319641,
      0.8045307993888855,
      0.8233639001846313,
      0.8611165285110474,
      0.889689564704895,
      0.9450269937515259,
      0.9593624472618103,
      0.9860687255859375,
      0.9877090454101562,
      0.992857813835144,
      0.9911547303199768
    ],
    [
      0.1551593840122223,
      0.17779584228992462,
      0.15143650770187378,
      0.13917866349220276,
      0.1305408775806427,
      0.12725038826465607,
      0.12193013727664948,
      0.11148189008235931,
      0.10843221843242645,
      0.100461445748806,
      0.09863436222076416,
      0.09855849295854568,
      0.09878264367580414,
      0.09442616254091263,
      0.09132726490497589,
      0.09256341308355331,
      0.08816321939229965,
      0.08601170778274536,
      0.08607892692089081,
      0.08850934356451035,
      0.08310801535844803,
      0.08689889311790466,
      0.08846543729305267,
      0.08952450752258301,
      0.08798298239707947,
      0.08984322845935822,
      0.09187974035739899,
      0.08997257798910141,
      0.08567462116479874,
      0.08910942077636719,
      0.0877109169960022,
      0.08342995494604111,
      0.08350904285907745,
      0.0845922902226448,
      0.08523311465978622,
      0.08327901363372803,
      0.09106769412755966,
      0.09097418189048767,
      0.08677145093679428,
      0.09001657366752625,
      0.09541164338588715,
      0.09205518662929535,
      0.08558545261621475,
      0.09103871881961823,
      0.08858803659677505,
      0.08496740460395813,
      0.08637063950300217,
      0.0889524444937706,
      0.08706557750701904,
      0.08422918617725372,
      0.08262519538402557,
      0.08161913603544235,
      0.08284042775630951,
      0.08057766407728195,
      0.0809120386838913,
      0.08276724070310593,
      0.08364400267601013,
      0.08241891860961914,
      0.08274929225444794,
      0.0850730687379837,
      0.08457248657941818,
      0.08800172805786133,
      0.08289209753274918,
      0.08262134343385696,
      0.08637616783380508,
      0.08651316165924072,
      0.08698922395706177,
      0.08627726137638092,
      0.1050073578953743,
      0.11095283180475235,
      0.1071011871099472,
      0.12250543385744095,
      0.15530699491500854,
      0.15147489309310913,
      0.15045882761478424,
      0.17475011944770813,
      0.2146054357290268,
      0.21646933257579803,
      0.2263232171535492,
      0.2589873671531677,
      0.2954159677028656,
      0.3128543794155121,
      0.34084323048591614,
      0.3685838580131531,
      0.3891690969467163,
      0.38014617562294006,
      0.38688087463378906,
      0.3714669942855835,
      0.8664371371269226,
      0.8034709692001343,
      0.8514496088027954,
      0.8820215463638306,
      0.9369368553161621,
      0.969063401222229,
      0.9825682044029236,
      0.9930858016014099,
      0.9868612885475159,
      0.9682308435440063,
      0.9781631231307983,
      0.9931103587150574,
      0.9959395527839661,
      0.9977526068687439,
      0.9968544244766235,
      0.997306764125824,
      0.9976731538772583,
      0.9985505938529968,
      0.9992624521255493,
      0.9995351433753967,
      0.9992679953575134,
      0.9985467195510864,
      0.998172402381897,
      0.9945770502090454,
      0.9957734942436218,
      0.9861977100372314,
      0.9864720702171326,
      0.9919906854629517,
      0.9868921637535095,
      0.9802958369255066,
      0.9755806922912598,
      0.9683772325515747,
      0.9188661575317383,
      0.9008010625839233,
      0.8112426996231079,
      0.8339364528656006,
      0.8934484720230103,
      0.8817645311355591,
      0.9139184951782227,
      0.8907843232154846,
      0.9205427765846252,
      0.8780163526535034,
      0.9122626781463623,
      0.8490738868713379,
      0.7837051153182983,
      0.8513555526733398,
      0.8661452531814575,
      0.9462720155715942,
      0.9414342641830444,
      0.8948161602020264,
      0.9009370803833008,
      0.8636513948440552,
      0.8241826891899109,
      0.9009805917739868,
      0.9094443321228027,
      0.9145556688308716,
      0.8676628470420837,
      0.8889809846878052,
      0.8376567959785461,
      0.8138443827629089,
      0.8788034319877625,
      0.9065635800361633,
      0.946199893951416,
      0.9779473543167114,
      0.9893784523010254,
      0.9853692054748535,
      0.9951385259628296,
      0.998417854309082,
      0.9980208873748779,
      0.9978386759757996,
      0.9975067973136902,
      0.9986616969108582,
      0.9966914653778076,
      0.9977672100067139,
      0.9986889958381653,
      0.9974852800369263,
      0.9963834285736084,
      0.9985271692276001,
      0.9980061054229736,
      0.9984795451164246,
      0.9970334768295288,
      0.9989807605743408,
      0.9988919496536255,
      0.9995115995407104,
      0.9994741678237915,
      0.9991943836212158,
      0.9987494349479675,
      0.9985631108283997,
      0.9984438419342041,
      0.9950043559074402,
      0.9920367002487183,
      0.9952602982521057,
      0.9862673878669739,
      0.9552153944969177,
      0.9185315370559692,
      0.9308828711509705,
      0.8702307939529419,
      0.9086707830429077,
      0.8586400747299194,
      0.8983879089355469,
      0.8515124320983887,
      0.8865379691123962,
      0.8342334032058716,
      0.7941455841064453,
      0.7965210676193237,
      0.8006802797317505,
      0.8236749172210693,
      0.8621561527252197,
      0.8920693397521973,
      0.9463961124420166,
      0.9616594314575195,
      0.988359272480011,
      0.9905350804328918,
      0.994874119758606,
      0.9937559366226196
    ],
    [
      0.17893457412719727,
      0.21475856006145477,
      0.17633108794689178,
      0.16461044549942017,
      0.1499522626399994,
      0.13997896015644073,
      0.13274455070495605,
      0.1239929050207138,
      0.12084805220365524,
      0.11096660047769547,
      0.106268972158432,
      0.10790102928876877,
      0.10837208479642868,
      0.10079673677682877,
      0.09769077599048615,
      0.10393693298101425,
      0.10232223570346832,
      0.09599637240171432,
      0.09922508150339127,
      0.10048647224903107,
      0.09938006103038788,
      0.09709657728672028,
      0.09968473017215729,
      0.10024335235357285,
      0.09834041446447372,
      0.10052385926246643,
      0.10366256535053253,
      0.09967190027236938,
      0.0934259295463562,
      0.10026358813047409,
      0.10156895220279694,
      0.09401088207960129,
      0.09639894962310791,
      0.10058996826410294,
      0.0979638621211052,
      0.09245789796113968,
      0.10375902056694031,
      0.10560709238052368,
      0.09977272897958755,
      0.10023064911365509,
      0.10641869902610779,
      0.10336083173751831,
      0.09630420804023743,
      0.10496185719966888,
      0.10415217280387878,
      0.09513939917087555,
      0.09285660833120346,
      0.10034703463315964,
      0.09425456076860428,
      0.09238076210021973,
      0.09257568418979645,
      0.09169482439756393,
      0.09043535590171814,
      0.08817842602729797,
      0.08622539788484573,
      0.08946990221738815,
      0.08841763436794281,
      0.08526919782161713,
      0.08663083612918854,
      0.089059978723526,
      0.0875832810997963,
      0.09234602004289627,
      0.08596824109554291,
      0.08616705238819122,
      0.08767857402563095,
      0.09127451479434967,
      0.09187397360801697,
      0.09303165972232819,
      0.11119846254587173,
      0.11816657334566116,
      0.11094105243682861,
      0.12653066217899323,
      0.15893463790416718,
      0.1578345000743866,
      0.15541169047355652,
      0.18569804728031158,
      0.22412532567977905,
      0.22470587491989136,
      0.23515842854976654,
      0.28255191445350647,
      0.3148031234741211,
      0.33216214179992676,
      0.35711365938186646,
      0.3794628381729126,
      0.3928487002849579,
      0.383223295211792,
      0.39205050468444824,
      0.3701348900794983,
      0.8664861917495728,
      0.8010909557342529,
      0.8488893508911133,
      0.8802422285079956,
      0.9353232979774475,
      0.9672693014144897,
      0.9819165468215942,
      0.9930465221405029,
      0.9871102571487427,
      0.9687966704368591,
      0.9788803458213806,
      0.9935681223869324,
      0.996318519115448,
      0.9979420900344849,
      0.9971271753311157,
      0.9975178837776184,
      0.9978172183036804,
      0.9985978007316589,
      0.9992740154266357,
      0.999541163444519,
      0.9992720484733582,
      0.9985408782958984,
      0.9981204867362976,
      0.9941656589508057,
      0.9954115152359009,
      0.9849913716316223,
      0.9858753085136414,
      0.9919310212135315,
      0.9871259331703186,
      0.9812113642692566,
      0.9764683842658997,
      0.9691342711448669,
      0.9186440110206604,
      0.9011335968971252,
      0.8098685145378113,
      0.8320528268814087,
      0.8923580050468445,
      0.8798072338104248,
      0.9123373031616211,
      0.8895626068115234,
      0.919900119304657,
      0.8772865533828735,
      0.9114001989364624,
      0.8457668423652649,
      0.7843170166015625,
      0.8511756658554077,
      0.8656395673751831,
      0.9460418224334717,
      0.94074547290802,
      0.893608033657074,
      0.8999254703521729,
      0.8620960116386414,
      0.8228558301925659,
      0.899969756603241,
      0.9097313284873962,
      0.9142991304397583,
      0.867180585861206,
      0.8891087770462036,
      0.8374444246292114,
      0.8126087784767151,
      0.8782446384429932,
      0.9054020643234253,
      0.9454714059829712,
      0.9776667356491089,
      0.9891732931137085,
      0.98507159948349,
      0.9950729012489319,
      0.9983981847763062,
      0.9979822039604187,
      0.9978064298629761,
      0.9974968433380127,
      0.9986785650253296,
      0.9967642426490784,
      0.9978503584861755,
      0.9987269043922424,
      0.9975547790527344,
      0.9965717792510986,
      0.9985399842262268,
      0.997974693775177,
      0.9984775185585022,
      0.9969300031661987,
      0.9989643096923828,
      0.9988738298416138,
      0.9995131492614746,
      0.9994673132896423,
      0.9992063045501709,
      0.9987756013870239,
      0.998619794845581,
      0.9985376596450806,
      0.9954458475112915,
      0.9925166964530945,
      0.9954594373703003,
      0.9869166612625122,
      0.9561606645584106,
      0.9194647073745728,
      0.9305260181427002,
      0.8718301057815552,
      0.9085788726806641,
      0.8561592102050781,
      0.8958426713943481,
      0.8463305830955505,
      0.885319709777832,
      0.8294849395751953,
      0.7845880389213562,
      0.7870935201644897,
      0.7954857349395752,
      0.8245006799697876,
      0.86362624168396,
      0.8926049470901489,
      0.9468241930007935,
      0.9624168872833252,
      0.9889750480651855,
      0.9913315773010254,
      0.9953687191009521,
      0.9943997859954834
    ],
    [
      0.2159532904624939,
      0.2644084393978119,
      0.24263156950473785,
      0.23062187433242798,
      0.2063993662595749,
      0.18429575860500336,
      0.17268149554729462,
      0.16564297676086426,
      0.1597585380077362,
      0.14338478446006775,
      0.13764113187789917,
      0.1433742493391037,
      0.1419178992509842,
      0.1310412436723709,
      0.12571147084236145,
      0.13415563106536865,
      0.13291135430335999,
      0.12077471613883972,
      0.1261366903781891,
      0.13053110241889954,
      0.12143336236476898,
      0.11596284806728363,
      0.12316510826349258,
      0.12776407599449158,
      0.11655785143375397,
      0.12150673568248749,
      0.13430766761302948,
      0.12575285136699677,
      0.1169944554567337,
      0.1287754625082016,
      0.13254305720329285,
      0.11952205002307892,
      0.11677227169275284,
      0.12793157994747162,
      0.12659883499145508,
      0.11508934944868088,
      0.12336153537034988,
      0.1264139711856842,
      0.11756016314029694,
      0.11629700660705566,
      0.12815648317337036,
      0.12557753920555115,
      0.11969965696334839,
      0.13087517023086548,
      0.13468317687511444,
      0.12242461740970612,
      0.12133060395717621,
      0.12868916988372803,
      0.12614786624908447,
      0.11993001401424408,
      0.11912773549556732,
      0.11701246351003647,
      0.1157958135008812,
      0.11067719012498856,
      0.10739141702651978,
      0.11101463437080383,
      0.11210837960243225,
      0.10459545254707336,
      0.10270250588655472,
      0.10715629160404205,
      0.105081707239151,
      0.10859113931655884,
      0.10509204864501953,
      0.10384561866521835,
      0.10221456736326218,
      0.114364854991436,
      0.11139549314975739,
      0.11494958400726318,
      0.13607990741729736,
      0.1392759531736374,
      0.13326919078826904,
      0.15028122067451477,
      0.18306590616703033,
      0.18024230003356934,
      0.1825084090232849,
      0.22344422340393066,
      0.2651626467704773,
      0.2669062316417694,
      0.283806174993515,
      0.3285163640975952,
      0.36154916882514954,
      0.37822359800338745,
      0.39296606183052063,
      0.40076059103012085,
      0.42182090878486633,
      0.41443750262260437,
      0.4203299283981323,
      0.4002529978752136,
      0.8670576810836792,
      0.7915404438972473,
      0.8390568494796753,
      0.8759821653366089,
      0.93289715051651,
      0.9652240872383118,
      0.9810276031494141,
      0.9931504130363464,
      0.9877219200134277,
      0.9697625041007996,
      0.9803940057754517,
      0.9943800568580627,
      0.9968769550323486,
      0.9982059597969055,
      0.9974806904792786,
      0.997795581817627,
      0.9980125427246094,
      0.998681902885437,
      0.9992986917495728,
      0.9995653629302979,
      0.9992904663085938,
      0.998534619808197,
      0.9980696439743042,
      0.9935014247894287,
      0.994895339012146,
      0.983108401298523,
      0.9844940304756165,
      0.9913924932479858,
      0.9866514801979065,
      0.9807083010673523,
      0.976356565952301,
      0.9693213701248169,
      0.9171068668365479,
      0.8990287184715271,
      0.8044975399971008,
      0.827423095703125,
      0.8896599411964417,
      0.8769208192825317,
      0.9106029272079468,
      0.8861673474311829,
      0.9207721948623657,
      0.8804874420166016,
      0.9128462076187134,
      0.8516128063201904,
      0.7903453707695007,
      0.855229377746582,
      0.8664155602455139,
      0.9467007517814636,
      0.9410294890403748,
      0.8920868635177612,
      0.8989748954772949,
      0.858491063117981,
      0.8193619847297668,
      0.898405909538269,
      0.9088971614837646,
      0.9134735465049744,
      0.8663263320922852,
      0.8888754844665527,
      0.836368203163147,
      0.8114364743232727,
      0.8785055875778198,
      0.9053243398666382,
      0.9446263909339905,
      0.9773879051208496,
      0.9888995289802551,
      0.9846889972686768,
      0.9949825406074524,
      0.9984029531478882,
      0.9979932904243469,
      0.9977967739105225,
      0.9975226521492004,
      0.9986869692802429,
      0.9966862797737122,
      0.9978166818618774,
      0.9987244009971619,
      0.9975300431251526,
      0.9965471029281616,
      0.9985405802726746,
      0.9979009032249451,
      0.9984394311904907,
      0.9968118071556091,
      0.9989635348320007,
      0.9988788962364197,
      0.9995178580284119,
      0.9994925260543823,
      0.9992256164550781,
      0.998822033405304,
      0.9987186193466187,
      0.9986854791641235,
      0.9960981011390686,
      0.9933189749717712,
      0.9958915710449219,
      0.9881956577301025,
      0.9580859541893005,
      0.9212360382080078,
      0.9317119121551514,
      0.8750400543212891,
      0.9102310538291931,
      0.8542880415916443,
      0.8937469720840454,
      0.8350484371185303,
      0.8788479566574097,
      0.813822865486145,
      0.7616431713104248,
      0.764447808265686,
      0.7783917188644409,
      0.8208067417144775,
      0.8630222082138062,
      0.8917487859725952,
      0.9470313787460327,
      0.9640188217163086,
      0.9900845289230347,
      0.9925697445869446,
      0.9960424900054932,
      0.9952189326286316
    ],
    [
      0.2567058801651001,
      0.3207317590713501,
      0.29991820454597473,
      0.2971048951148987,
      0.29352205991744995,
      0.2770202159881592,
      0.24932974576950073,
      0.2357226312160492,
      0.22995108366012573,
      0.20453983545303345,
      0.18677166104316711,
      0.18784746527671814,
      0.18646572530269623,
      0.1667303740978241,
      0.1673940122127533,
      0.17927728593349457,
      0.17309384047985077,
      0.15514348447322845,
      0.16423293948173523,
      0.16990678012371063,
      0.1565457582473755,
      0.14575675129890442,
      0.16442915797233582,
      0.16574709117412567,
      0.1399623602628708,
      0.14412716031074524,
      0.16499991714954376,
      0.1561099886894226,
      0.14581498503684998,
      0.15869197249412537,
      0.1649547815322876,
      0.14909633994102478,
      0.14332297444343567,
      0.15574799478054047,
      0.15690867602825165,
      0.14128805696964264,
      0.14641381800174713,
      0.16086721420288086,
      0.15430378913879395,
      0.14694784581661224,
      0.16293585300445557,
      0.16745716333389282,
      0.1589120626449585,
      0.1719740927219391,
      0.1774968057870865,
      0.1757269948720932,
      0.16840651631355286,
      0.1774027794599533,
      0.17262594401836395,
      0.1609719693660736,
      0.15887956321239471,
      0.16859622299671173,
      0.16150256991386414,
      0.15569227933883667,
      0.15102294087409973,
      0.14528346061706543,
      0.14710375666618347,
      0.14249423146247864,
      0.13949528336524963,
      0.13759952783584595,
      0.1336866319179535,
      0.1408756524324417,
      0.13567513227462769,
      0.12750694155693054,
      0.1337323635816574,
      0.14714659750461578,
      0.1452839970588684,
      0.14631274342536926,
      0.16969986259937286,
      0.17594000697135925,
      0.16890156269073486,
      0.187782883644104,
      0.22883538901805878,
      0.23541128635406494,
      0.23272880911827087,
      0.2732106149196625,
      0.32479333877563477,
      0.32732245326042175,
      0.3349935710430145,
      0.3638269901275635,
      0.4008937478065491,
      0.41081029176712036,
      0.4043274223804474,
      0.4115867018699646,
      0.440104603767395,
      0.42966386675834656,
      0.4296221137046814,
      0.422244131565094,
      0.8594987392425537,
      0.7763363122940063,
      0.8289620876312256,
      0.8696309328079224,
      0.9298505783081055,
      0.9622962474822998,
      0.9803388118743896,
      0.9933984875679016,
      0.9885664582252502,
      0.9713188409805298,
      0.9823489189147949,
      0.9954107999801636,
      0.9975738525390625,
      0.9985830187797546,
      0.9980189204216003,
      0.998253583908081,
      0.9984003305435181,
      0.9989065527915955,
      0.9994024038314819,
      0.9996193647384644,
      0.9993516802787781,
      0.9986077547073364,
      0.9980756044387817,
      0.99277263879776,
      0.9942651391029358,
      0.9807406067848206,
      0.982575535774231,
      0.9909659624099731,
      0.9865545034408569,
      0.9812472462654114,
      0.9775204658508301,
      0.9703021049499512,
      0.918184220790863,
      0.9001315236091614,
      0.8043689727783203,
      0.8243421316146851,
      0.8884990215301514,
      0.8729156255722046,
      0.909687340259552,
      0.8865706324577332,
      0.9239409565925598,
      0.8866759538650513,
      0.9172400236129761,
      0.85866379737854,
      0.7975737452507019,
      0.8615552186965942,
      0.8698837161064148,
      0.9485296607017517,
      0.9434936046600342,
      0.8939741849899292,
      0.899918258190155,
      0.8575758934020996,
      0.8187316656112671,
      0.8994579315185547,
      0.9103859066963196,
      0.9147896766662598,
      0.8680084943771362,
      0.8922284841537476,
      0.8411940336227417,
      0.8160041570663452,
      0.881661593914032,
      0.908760666847229,
      0.9470552802085876,
      0.9790986776351929,
      0.989716649055481,
      0.9859046339988708,
      0.9955310225486755,
      0.9985846281051636,
      0.9981333017349243,
      0.9979365468025208,
      0.9976869821548462,
      0.9988482594490051,
      0.9970798492431641,
      0.9981351494789124,
      0.9988551139831543,
      0.9977004528045654,
      0.9968598484992981,
      0.9986379742622375,
      0.9978780746459961,
      0.9984192252159119,
      0.9967613816261292,
      0.9990032911300659,
      0.9989404678344727,
      0.9995530843734741,
      0.9995380640029907,
      0.999318540096283,
      0.9990193843841553,
      0.9989340901374817,
      0.9989734888076782,
      0.9970625042915344,
      0.9946799874305725,
      0.9965447187423706,
      0.9903486967086792,
      0.9615708589553833,
      0.9237103462219238,
      0.934292733669281,
      0.8797904849052429,
      0.913305938243866,
      0.8548313975334167,
      0.8893346786499023,
      0.826312243938446,
      0.8754962682723999,
      0.8109155893325806,
      0.7522711157798767,
      0.7547847628593445,
      0.7698150277137756,
      0.8169474601745605,
      0.866500973701477,
      0.8949645757675171,
      0.9489930868148804,
      0.9670751094818115,
      0.9917459487915039,
      0.9942816495895386,
      0.9969812035560608,
      0.9963019490242004
    ],
    [
      0.25464147329330444,
      0.31727468967437744,
      0.3207917809486389,
      0.3215430974960327,
      0.33013686537742615,
      0.32534176111221313,
      0.30823346972465515,
      0.2961407005786896,
      0.2993038296699524,
      0.2689269185066223,
      0.24002602696418762,
      0.2392958253622055,
      0.23221762478351593,
      0.20567551255226135,
      0.20023231208324432,
      0.21819916367530823,
      0.21250182390213013,
      0.1870754361152649,
      0.18985512852668762,
      0.1956402063369751,
      0.18339581787586212,
      0.17179185152053833,
      0.18958580493927002,
      0.1900765597820282,
      0.16769525408744812,
      0.16866707801818848,
      0.18191376328468323,
      0.17530415952205658,
      0.16489452123641968,
      0.17609703540802002,
      0.18056155741214752,
      0.1713394820690155,
      0.16544996201992035,
      0.17562730610370636,
      0.17807945609092712,
      0.1629643738269806,
      0.16808220744132996,
      0.18251055479049683,
      0.17702999711036682,
      0.17600300908088684,
      0.192173570394516,
      0.19594991207122803,
      0.18656697869300842,
      0.2088770866394043,
      0.21181657910346985,
      0.20330646634101868,
      0.20278851687908173,
      0.21174433827400208,
      0.20581074059009552,
      0.1939941942691803,
      0.1971905678510666,
      0.19735410809516907,
      0.1855373978614807,
      0.18595857918262482,
      0.18533527851104736,
      0.17845730483531952,
      0.17041245102882385,
      0.16833576560020447,
      0.16663405299186707,
      0.15650199353694916,
      0.15207383036613464,
      0.15749260783195496,
      0.15517079830169678,
      0.1495077908039093,
      0.15720675885677338,
      0.17369899153709412,
      0.17169615626335144,
      0.17534154653549194,
      0.2039528787136078,
      0.20607370138168335,
      0.19783538579940796,
      0.22406134009361267,
      0.26984384655952454,
      0.2685340940952301,
      0.25767916440963745,
      0.3038330376148224,
      0.3454294800758362,
      0.3479565382003784,
      0.350114643573761,
      0.3664562702178955,
      0.4019779562950134,
      0.4029081165790558,
      0.39719411730766296,
      0.4045054614543915,
      0.43448761105537415,
      0.42931145429611206,
      0.43024080991744995,
      0.4365389049053192,
      0.8508712649345398,
      0.764404833316803,
      0.8273263573646545,
      0.8666069507598877,
      0.9269191026687622,
      0.9605379104614258,
      0.9802835583686829,
      0.9938352704048157,
      0.9897236824035645,
      0.9728059768676758,
      0.9836867451667786,
      0.9962136149406433,
      0.9981630444526672,
      0.9989177584648132,
      0.9985212683677673,
      0.99868243932724,
      0.998771607875824,
      0.9991430640220642,
      0.9995133280754089,
      0.9996698498725891,
      0.9993928670883179,
      0.9986429214477539,
      0.99805748462677,
      0.9919324517250061,
      0.9936476945877075,
      0.9785138964653015,
      0.9810176491737366,
      0.9908939599990845,
      0.9867479801177979,
      0.9827237725257874,
      0.978942334651947,
      0.9715425372123718,
      0.9196234941482544,
      0.9024960398674011,
      0.8065181970596313,
      0.8221479654312134,
      0.8872666954994202,
      0.8714354038238525,
      0.9098084568977356,
      0.8878839015960693,
      0.9243448972702026,
      0.8888815641403198,
      0.9188055992126465,
      0.8607960939407349,
      0.8016689419746399,
      0.8634570837020874,
      0.871712863445282,
      0.9476960301399231,
      0.9433306455612183,
      0.8954039812088013,
      0.9012148380279541,
      0.8586633801460266,
      0.8210110068321228,
      0.9022641181945801,
      0.9116780757904053,
      0.9153711199760437,
      0.8681207895278931,
      0.8914986848831177,
      0.839698076248169,
      0.8172653317451477,
      0.8809598684310913,
      0.908470094203949,
      0.9472719430923462,
      0.9796859622001648,
      0.9901440143585205,
      0.9866663813591003,
      0.996038019657135,
      0.9987147450447083,
      0.9981693625450134,
      0.9980161786079407,
      0.9978105425834656,
      0.9990403056144714,
      0.9976913928985596,
      0.9986096620559692,
      0.9990425705909729,
      0.9979828000068665,
      0.9972301721572876,
      0.9988027811050415,
      0.997884213924408,
      0.9984259009361267,
      0.9966663122177124,
      0.9990192651748657,
      0.9989367127418518,
      0.9995842576026917,
      0.9995689392089844,
      0.9994285702705383,
      0.9992140531539917,
      0.999116837978363,
      0.9992051720619202,
      0.9977968335151672,
      0.9957875609397888,
      0.9971485137939453,
      0.9920831322669983,
      0.9643297791481018,
      0.9253088235855103,
      0.9333947896957397,
      0.8830675482749939,
      0.9132276773452759,
      0.8565120697021484,
      0.8902192115783691,
      0.823156476020813,
      0.8717106580734253,
      0.8091073036193848,
      0.7497740983963013,
      0.7523450255393982,
      0.7721249461174011,
      0.8236725330352783,
      0.8687597513198853,
      0.895846962928772,
      0.9499276280403137,
      0.9690637588500977,
      0.9929274916648865,
      0.9956757426261902,
      0.9977080225944519,
      0.9972447156906128
    ],
    [
      0.25667768716812134,
      0.3148557245731354,
      0.32896530628204346,
      0.34268122911453247,
      0.35811060667037964,
      0.35727259516716003,
      0.341561496257782,
      0.34463855624198914,
      0.3521067500114441,
      0.32766398787498474,
      0.3006071448326111,
      0.2973203659057617,
      0.29118612408638,
      0.251575767993927,
      0.23682501912117004,
      0.2537033259868622,
      0.24278005957603455,
      0.22194506227970123,
      0.22919444739818573,
      0.2317984700202942,
      0.21471735835075378,
      0.19981202483177185,
      0.21142368018627167,
      0.20979797840118408,
      0.18546681106090546,
      0.19458383321762085,
      0.20285260677337646,
      0.18794025480747223,
      0.17373865842819214,
      0.18519404530525208,
      0.19164559245109558,
      0.18463698029518127,
      0.18469662964344025,
      0.1940452754497528,
      0.1957843005657196,
      0.1827595829963684,
      0.1910097599029541,
      0.20099548995494843,
      0.19569773972034454,
      0.19571086764335632,
      0.21592551469802856,
      0.21590711176395416,
      0.20551419258117676,
      0.2278803437948227,
      0.22959169745445251,
      0.21462664008140564,
      0.21879206597805023,
      0.22723083198070526,
      0.22152939438819885,
      0.21072189509868622,
      0.21378999948501587,
      0.2110987901687622,
      0.20325279235839844,
      0.20195266604423523,
      0.21366390585899353,
      0.2019098699092865,
      0.1938766986131668,
      0.19138936698436737,
      0.19130223989486694,
      0.18004682660102844,
      0.17472705245018005,
      0.180576890707016,
      0.17529338598251343,
      0.1723652184009552,
      0.18211610615253448,
      0.1987885981798172,
      0.1935831755399704,
      0.19776424765586853,
      0.23144644498825073,
      0.23622292280197144,
      0.22493012249469757,
      0.2544785439968109,
      0.30023330450057983,
      0.2957507371902466,
      0.2801107168197632,
      0.3277621269226074,
      0.35787609219551086,
      0.3618459701538086,
      0.3663859963417053,
      0.3719804883003235,
      0.40994909405708313,
      0.400439977645874,
      0.4003714323043823,
      0.4064732789993286,
      0.4359533488750458,
      0.42806053161621094,
      0.43378543853759766,
      0.4468523859977722,
      0.8597574234008789,
      0.7660785913467407,
      0.8267626762390137,
      0.8651316165924072,
      0.9243128299713135,
      0.9578598737716675,
      0.978519082069397,
      0.9933276772499084,
      0.9889315962791443,
      0.9710941910743713,
      0.9829689860343933,
      0.9961239695549011,
      0.9982629418373108,
      0.9990142583847046,
      0.9987069964408875,
      0.9988632798194885,
      0.998942494392395,
      0.9992485046386719,
      0.9995692372322083,
      0.9996858835220337,
      0.999397337436676,
      0.9986482858657837,
      0.9979023933410645,
      0.9908255934715271,
      0.9929423928260803,
      0.9766727089881897,
      0.9801663756370544,
      0.9911705851554871,
      0.987714946269989,
      0.9848711490631104,
      0.9807807207107544,
      0.9730990529060364,
      0.9215644598007202,
      0.9031480550765991,
      0.8081839680671692,
      0.8189066648483276,
      0.8852580785751343,
      0.8675841093063354,
      0.9080941081047058,
      0.8896913528442383,
      0.9231622219085693,
      0.8903279304504395,
      0.9189876317977905,
      0.8634328246116638,
      0.806145429611206,
      0.8656448125839233,
      0.8728548884391785,
      0.946406364440918,
      0.9418483972549438,
      0.8957017660140991,
      0.9000315070152283,
      0.8528916239738464,
      0.8151553869247437,
      0.9005845785140991,
      0.9100378751754761,
      0.9139105081558228,
      0.8681708574295044,
      0.890468955039978,
      0.8395884037017822,
      0.8204846382141113,
      0.8810592889785767,
      0.9080767631530762,
      0.9468732476234436,
      0.9796659350395203,
      0.990211009979248,
      0.9868571162223816,
      0.9963018298149109,
      0.9987652897834778,
      0.9981454610824585,
      0.9980062246322632,
      0.9977720379829407,
      0.9991161823272705,
      0.9980015754699707,
      0.9988465905189514,
      0.9991270303726196,
      0.9980992078781128,
      0.9976367354393005,
      0.9988957047462463,
      0.997876763343811,
      0.9983603954315186,
      0.996428906917572,
      0.9989681839942932,
      0.9988831281661987,
      0.9995906352996826,
      0.9995721578598022,
      0.9994779229164124,
      0.9993095993995667,
      0.9991989135742188,
      0.9993082880973816,
      0.9981111288070679,
      0.9962385892868042,
      0.9973363876342773,
      0.9924218654632568,
      0.9643493294715881,
      0.9249868392944336,
      0.9319374561309814,
      0.8821200132369995,
      0.9102049469947815,
      0.8602758646011353,
      0.8863875865936279,
      0.8194200992584229,
      0.8713176250457764,
      0.8065741658210754,
      0.7544749975204468,
      0.7484744191169739,
      0.771539568901062,
      0.8239996433258057,
      0.8695907592773438,
      0.8935752511024475,
      0.9485143423080444,
      0.9682012796401978,
      0.9928435683250427,
      0.9959008097648621,
      0.9979537725448608,
      0.9975728392601013
    ],
    [
      0.2684505581855774,
      0.31035682559013367,
      0.32752570509910583,
      0.3465896248817444,
      0.3726983666419983,
      0.37313488125801086,
      0.35636189579963684,
      0.36902502179145813,
      0.39293962717056274,
      0.38355177640914917,
      0.3600126802921295,
      0.3809398114681244,
      0.3964903652667999,
      0.35712677240371704,
      0.32875290513038635,
      0.3627007305622101,
      0.3456936776638031,
      0.2931452691555023,
      0.29097646474838257,
      0.30378448963165283,
      0.2776373028755188,
      0.24668598175048828,
      0.2589800953865051,
      0.2561045289039612,
      0.22119268774986267,
      0.22377179563045502,
      0.23319043219089508,
      0.21695879101753235,
      0.19500285387039185,
      0.212517648935318,
      0.21801458299160004,
      0.20853914320468903,
      0.21473243832588196,
      0.22780026495456696,
      0.2301086187362671,
      0.22226805984973907,
      0.23518161475658417,
      0.2482900619506836,
      0.2390979826450348,
      0.23681655526161194,
      0.25436314940452576,
      0.2538144886493683,
      0.2512989044189453,
      0.2627733051776886,
      0.2539646327495575,
      0.23727372288703918,
      0.24000051617622375,
      0.24983146786689758,
      0.24187172949314117,
      0.23146115243434906,
      0.23325881361961365,
      0.2373916059732437,
      0.2316489815711975,
      0.23619017004966736,
      0.2514196038246155,
      0.2466052770614624,
      0.24406076967716217,
      0.25298425555229187,
      0.24957095086574554,
      0.2363564819097519,
      0.23164328932762146,
      0.24146217107772827,
      0.225773423910141,
      0.2114553451538086,
      0.21644684672355652,
      0.22929000854492188,
      0.22448047995567322,
      0.23177620768547058,
      0.259919673204422,
      0.2632913291454315,
      0.25722023844718933,
      0.2967591881752014,
      0.33392471075057983,
      0.3260312080383301,
      0.31543833017349243,
      0.360231876373291,
      0.3805883824825287,
      0.37492483854293823,
      0.3765034079551697,
      0.3805158734321594,
      0.4087636470794678,
      0.39739543199539185,
      0.38862884044647217,
      0.40466445684432983,
      0.42975592613220215,
      0.41609492897987366,
      0.4336138367652893,
      0.4612618684768677,
      0.853905439376831,
      0.7800158858299255,
      0.8332799673080444,
      0.8664087057113647,
      0.9226323366165161,
      0.9566459655761719,
      0.9778238534927368,
      0.9930481314659119,
      0.9885106086730957,
      0.970849335193634,
      0.9828347563743591,
      0.9962770938873291,
      0.9984776377677917,
      0.9991666674613953,
      0.9989544749259949,
      0.999083399772644,
      0.9991481900215149,
      0.9993785619735718,
      0.9996365308761597,
      0.999718964099884,
      0.9994133114814758,
      0.9986962676048279,
      0.9979162812232971,
      0.9904309511184692,
      0.9927681684494019,
      0.9759299755096436,
      0.9802570343017578,
      0.9918283224105835,
      0.9894248843193054,
      0.9882150888442993,
      0.9849058985710144,
      0.9766994118690491,
      0.9275561571121216,
      0.9064339399337769,
      0.811665415763855,
      0.8182530403137207,
      0.8853346109390259,
      0.8649604916572571,
      0.9082847237586975,
      0.8923032283782959,
      0.9248632192611694,
      0.8974004983901978,
      0.9208282232284546,
      0.8653709888458252,
      0.8084698915481567,
      0.8676561117172241,
      0.8747546672821045,
      0.9464887380599976,
      0.9421224594116211,
      0.8989298343658447,
      0.9030893445014954,
      0.8525211811065674,
      0.8220459222793579,
      0.9084376096725464,
      0.9135560393333435,
      0.9160799384117126,
      0.870796799659729,
      0.8923128843307495,
      0.8423337936401367,
      0.8257342576980591,
      0.8827605843544006,
      0.908447802066803,
      0.9472113251686096,
      0.9804275035858154,
      0.990845799446106,
      0.9879340529441833,
      0.9968846440315247,
      0.9988992810249329,
      0.9982218146324158,
      0.9981012940406799,
      0.9978763461112976,
      0.9992278218269348,
      0.9983810186386108,
      0.9991157054901123,
      0.999251663684845,
      0.9983046054840088,
      0.9981080293655396,
      0.9990514516830444,
      0.9979598522186279,
      0.9983812570571899,
      0.9963880181312561,
      0.9989920854568481,
      0.9988961815834045,
      0.9996107220649719,
      0.9996005296707153,
      0.9995508193969727,
      0.9994350671768188,
      0.9993067383766174,
      0.99944007396698,
      0.9985029697418213,
      0.9968684911727905,
      0.9976860880851746,
      0.9932824373245239,
      0.9655696153640747,
      0.9251870512962341,
      0.9326329231262207,
      0.8884869813919067,
      0.9137200117111206,
      0.8589140176773071,
      0.8860057592391968,
      0.8213450908660889,
      0.8733975887298584,
      0.8100570440292358,
      0.7635359168052673,
      0.7560735940933228,
      0.7765785455703735,
      0.8282263278961182,
      0.8727571368217468,
      0.8951506614685059,
      0.9484355449676514,
      0.9682634472846985,
      0.993162989616394,
      0.996379017829895,
      0.9982780814170837,
      0.997988224029541
    ],
    [
      0.2615915834903717,
      0.2949339747428894,
      0.3166642189025879,
      0.35386475920677185,
      0.38116738200187683,
      0.39036399126052856,
      0.37592214345932007,
      0.39104926586151123,
      0.41282615065574646,
      0.41701826453208923,
      0.3936556577682495,
      0.41171377897262573,
      0.4341711699962616,
      0.41365134716033936,
      0.38552844524383545,
      0.41719484329223633,
      0.41209787130355835,
      0.3568248152732849,
      0.3461792469024658,
      0.3655247092247009,
      0.32867535948753357,
      0.28429919481277466,
      0.30009204149246216,
      0.28564026951789856,
      0.24012623727321625,
      0.2344076782464981,
      0.2522932291030884,
      0.22898341715335846,
      0.20826199650764465,
      0.2238573282957077,
      0.22698158025741577,
      0.21461522579193115,
      0.21932213008403778,
      0.23869100213050842,
      0.2442060261964798,
      0.23873525857925415,
      0.25997427105903625,
      0.2791276276111603,
      0.27328670024871826,
      0.2659895122051239,
      0.2896234393119812,
      0.2793257534503937,
      0.2750421464443207,
      0.28742310404777527,
      0.2850241959095001,
      0.25859805941581726,
      0.25651007890701294,
      0.2653515338897705,
      0.2609434723854065,
      0.2452801913022995,
      0.24933820962905884,
      0.25274384021759033,
      0.2442183941602707,
      0.2547857165336609,
      0.2823934257030487,
      0.27581971883773804,
      0.2746000289916992,
      0.2972847521305084,
      0.30003419518470764,
      0.27344202995300293,
      0.2728024125099182,
      0.294339656829834,
      0.27213943004608154,
      0.23989929258823395,
      0.24725845456123352,
      0.26509979367256165,
      0.24986010789871216,
      0.25155210494995117,
      0.2869519889354706,
      0.2866675555706024,
      0.27153146266937256,
      0.31773942708969116,
      0.3559388518333435,
      0.3489447832107544,
      0.3377286195755005,
      0.3838731646537781,
      0.39746934175491333,
      0.38966304063796997,
      0.3906755745410919,
      0.39859330654144287,
      0.4247605502605438,
      0.40312516689300537,
      0.3976263403892517,
      0.4156408905982971,
      0.4340735077857971,
      0.4195878505706787,
      0.443034291267395,
      0.48433515429496765,
      0.8555926084518433,
      0.7794749140739441,
      0.8310785293579102,
      0.8669681549072266,
      0.9218522310256958,
      0.9579236507415771,
      0.979199230670929,
      0.9936437010765076,
      0.9893859624862671,
      0.9714378714561462,
      0.9833447337150574,
      0.9966096878051758,
      0.9987242221832275,
      0.9993240833282471,
      0.9991803169250488,
      0.9992775321006775,
      0.9993281960487366,
      0.9994940161705017,
      0.999699056148529,
      0.9997543692588806,
      0.9994749426841736,
      0.9987878799438477,
      0.9980502724647522,
      0.9909579753875732,
      0.9932368993759155,
      0.9763985872268677,
      0.9808695316314697,
      0.9925827383995056,
      0.9908694624900818,
      0.990786612033844,
      0.9884006977081299,
      0.980065107345581,
      0.9325552582740784,
      0.909846842288971,
      0.8174400925636292,
      0.8198363780975342,
      0.882940411567688,
      0.8597733974456787,
      0.9071158170700073,
      0.8893969655036926,
      0.9253714680671692,
      0.8981679081916809,
      0.92005455493927,
      0.8661634922027588,
      0.811263382434845,
      0.8696635365486145,
      0.8766206502914429,
      0.9459723234176636,
      0.9423127174377441,
      0.90159672498703,
      0.9051331281661987,
      0.8496271967887878,
      0.8208088874816895,
      0.9108613729476929,
      0.916206955909729,
      0.9182882308959961,
      0.8728112578392029,
      0.8938630223274231,
      0.8439935445785522,
      0.8294726610183716,
      0.8839423656463623,
      0.9087705612182617,
      0.9476113319396973,
      0.9811187982559204,
      0.9913751482963562,
      0.988691508769989,
      0.9973134994506836,
      0.999008297920227,
      0.9982829689979553,
      0.9981879591941833,
      0.9979813098907471,
      0.9993551969528198,
      0.9987369179725647,
      0.9993091225624084,
      0.9993672370910645,
      0.9984873533248901,
      0.9984875321388245,
      0.9991982579231262,
      0.9980998635292053,
      0.9984875917434692,
      0.9964928030967712,
      0.9990449547767639,
      0.9989275336265564,
      0.9996217489242554,
      0.9996160864830017,
      0.9996055960655212,
      0.9995355606079102,
      0.9994065761566162,
      0.999548614025116,
      0.9988304972648621,
      0.9974154233932495,
      0.9979063272476196,
      0.9937483668327332,
      0.9661633968353271,
      0.9251108765602112,
      0.9325448274612427,
      0.8904802799224854,
      0.9142705798149109,
      0.8562455773353577,
      0.8821253776550293,
      0.8170027136802673,
      0.8747674226760864,
      0.8061032295227051,
      0.7623608708381653,
      0.7586681842803955,
      0.7790381908416748,
      0.8307812213897705,
      0.8722988367080688,
      0.8960710763931274,
      0.9487223625183105,
      0.9688417911529541,
      0.9936773777008057,
      0.996967077255249,
      0.9986199736595154,
      0.9983766674995422
    ],
    [
      0.2420285940170288,
      0.27840864658355713,
      0.29947489500045776,
      0.34291553497314453,
      0.3722876310348511,
      0.37942981719970703,
      0.36902403831481934,
      0.3840380907058716,
      0.4136872887611389,
      0.41598665714263916,
      0.4000296890735626,
      0.4218425154685974,
      0.4461548626422882,
      0.4344784915447235,
      0.4133530259132385,
      0.43702781200408936,
      0.44413837790489197,
      0.4064643383026123,
      0.388161838054657,
      0.40762805938720703,
      0.380925714969635,
      0.3235529065132141,
      0.3360869884490967,
      0.3313644230365753,
      0.277008980512619,
      0.2632297873497009,
      0.27755632996559143,
      0.25438356399536133,
      0.23050129413604736,
      0.25019317865371704,
      0.2552833557128906,
      0.23575620353221893,
      0.24025653302669525,
      0.2676853835582733,
      0.27047520875930786,
      0.25916242599487305,
      0.2844311594963074,
      0.321088045835495,
      0.3176484704017639,
      0.31055891513824463,
      0.34366220235824585,
      0.35266101360321045,
      0.3284201920032501,
      0.3300497531890869,
      0.3304123282432556,
      0.32047757506370544,
      0.3078383803367615,
      0.30558836460113525,
      0.2919112741947174,
      0.27843374013900757,
      0.28534990549087524,
      0.2899147570133209,
      0.272060364484787,
      0.2765227258205414,
      0.28928232192993164,
      0.292045533657074,
      0.30628934502601624,
      0.3321669101715088,
      0.33649662137031555,
      0.3288400173187256,
      0.33508583903312683,
      0.3454039990901947,
      0.3379043936729431,
      0.29690760374069214,
      0.29311975836753845,
      0.29906782507896423,
      0.2808871567249298,
      0.27830174565315247,
      0.32205846905708313,
      0.3156266212463379,
      0.29493457078933716,
      0.34679001569747925,
      0.3837922215461731,
      0.3792930245399475,
      0.3789583146572113,
      0.4226423501968384,
      0.43305954337120056,
      0.4160623848438263,
      0.41513824462890625,
      0.4261419475078583,
      0.43555259704589844,
      0.41071540117263794,
      0.409124493598938,
      0.4265848994255066,
      0.4358921945095062,
      0.4056367576122284,
      0.4378487467765808,
      0.4891970157623291,
      0.8600752353668213,
      0.781058669090271,
      0.835303783416748,
      0.868834912776947,
      0.9220749735832214,
      0.9584468603134155,
      0.9808858633041382,
      0.9945256114006042,
      0.9909271597862244,
      0.9737982749938965,
      0.9847241640090942,
      0.9970335960388184,
      0.9990085363388062,
      0.9994810223579407,
      0.9994048476219177,
      0.9994610548019409,
      0.9995025992393494,
      0.9996049404144287,
      0.9997580051422119,
      0.9997908473014832,
      0.999511182308197,
      0.9988619089126587,
      0.9980896711349487,
      0.9908443093299866,
      0.9932203888893127,
      0.9759429693222046,
      0.981358528137207,
      0.9934032559394836,
      0.992707371711731,
      0.9935649633407593,
      0.9918684959411621,
      0.9838430285453796,
      0.9369997382164001,
      0.9157105088233948,
      0.827100932598114,
      0.8215504884719849,
      0.8801060318946838,
      0.8591653108596802,
      0.9100983738899231,
      0.8827409744262695,
      0.9269814491271973,
      0.8953557014465332,
      0.9208946228027344,
      0.867743194103241,
      0.8120604753494263,
      0.872211754322052,
      0.878313422203064,
      0.9463435411453247,
      0.9429715275764465,
      0.9027318954467773,
      0.9093688130378723,
      0.849456250667572,
      0.8207571506500244,
      0.9133760929107666,
      0.9177605509757996,
      0.9204190969467163,
      0.8765324354171753,
      0.8974842429161072,
      0.8500357270240784,
      0.8358715772628784,
      0.8879978060722351,
      0.9120752811431885,
      0.9511433839797974,
      0.9835370182991028,
      0.9924144148826599,
      0.9902024865150452,
      0.9977579712867737,
      0.9991190433502197,
      0.9983175992965698,
      0.9982098340988159,
      0.9979406595230103,
      0.9994059205055237,
      0.9988371729850769,
      0.9994583129882812,
      0.9994744658470154,
      0.9985483884811401,
      0.9986745715141296,
      0.9993184208869934,
      0.998121976852417,
      0.9984752535820007,
      0.9963213205337524,
      0.9990320801734924,
      0.998905599117279,
      0.9996321797370911,
      0.9996368288993835,
      0.9996687173843384,
      0.9996328949928284,
      0.9995147585868835,
      0.9996642470359802,
      0.9991900324821472,
      0.9981351494789124,
      0.9982461929321289,
      0.9950408935546875,
      0.9687961935997009,
      0.9267722368240356,
      0.9332939386367798,
      0.8818930387496948,
      0.9110329151153564,
      0.8456294536590576,
      0.8707829117774963,
      0.8119081258773804,
      0.8681776523590088,
      0.8080354928970337,
      0.7689146399497986,
      0.7632330656051636,
      0.779280424118042,
      0.8309017419815063,
      0.8736140131950378,
      0.8982047438621521,
      0.9500826597213745,
      0.970773458480835,
      0.9944644570350647,
      0.9976742267608643,
      0.9989887475967407,
      0.9988003969192505
    ],
    [
      0.24401862919330597,
      0.28028321266174316,
      0.29585230350494385,
      0.34230858087539673,
      0.37355002760887146,
      0.3754290044307709,
      0.3719123601913452,
      0.38651421666145325,
      0.41266900300979614,
      0.4199391007423401,
      0.4048883616924286,
      0.42179781198501587,
      0.4464619755744934,
      0.4427524507045746,
      0.4254051446914673,
      0.43821486830711365,
      0.4523364305496216,
      0.42526304721832275,
      0.411584734916687,
      0.4260139465332031,
      0.4022553265094757,
      0.3471091687679291,
      0.36087721586227417,
      0.34942686557769775,
      0.2950316369533539,
      0.27747291326522827,
      0.3003070056438446,
      0.26680395007133484,
      0.23808632791042328,
      0.2630919814109802,
      0.26985102891921997,
      0.24494001269340515,
      0.2523441016674042,
      0.28813159465789795,
      0.2886413037776947,
      0.27709299325942993,
      0.30224373936653137,
      0.35905757546424866,
      0.35303425788879395,
      0.33414846658706665,
      0.377057284116745,
      0.39246901869773865,
      0.36692920327186584,
      0.3479143977165222,
      0.35764163732528687,
      0.35631033778190613,
      0.3181917369365692,
      0.3137492537498474,
      0.2963009476661682,
      0.28405052423477173,
      0.2779081463813782,
      0.2804437279701233,
      0.2844045162200928,
      0.27679482102394104,
      0.29175397753715515,
      0.2900523543357849,
      0.30562418699264526,
      0.3312470316886902,
      0.33779382705688477,
      0.34747713804244995,
      0.35794150829315186,
      0.3661803603172302,
      0.3624676465988159,
      0.33494797348976135,
      0.3247232437133789,
      0.32792267203330994,
      0.3138650953769684,
      0.2976553738117218,
      0.3388828635215759,
      0.33441418409347534,
      0.3208184242248535,
      0.3675546646118164,
      0.38629230856895447,
      0.39285340905189514,
      0.40272819995880127,
      0.4460858404636383,
      0.4553467035293579,
      0.42272600531578064,
      0.43691807985305786,
      0.4520667493343353,
      0.4435569643974304,
      0.4136314392089844,
      0.4290812313556671,
      0.43281126022338867,
      0.44275301694869995,
      0.4189554750919342,
      0.4584747552871704,
      0.5080670118331909,
      0.8566747307777405,
      0.7803133726119995,
      0.8339437246322632,
      0.8675564527511597,
      0.9208439588546753,
      0.9577405452728271,
      0.9808963537216187,
      0.9943683743476868,
      0.9910528063774109,
      0.9739862084388733,
      0.9847937226295471,
      0.9970784187316895,
      0.9990696907043457,
      0.9995250701904297,
      0.9994704723358154,
      0.9995298385620117,
      0.9995607733726501,
      0.9996408224105835,
      0.999775767326355,
      0.9997936487197876,
      0.9994944334030151,
      0.9987416863441467,
      0.997953474521637,
      0.9902716279029846,
      0.9926931262016296,
      0.9743320941925049,
      0.9799900650978088,
      0.9932862520217896,
      0.9933430552482605,
      0.9944860935211182,
      0.9929774403572083,
      0.9847171902656555,
      0.9368945360183716,
      0.9162106513977051,
      0.8271971940994263,
      0.8153666257858276,
      0.8727905750274658,
      0.8508819341659546,
      0.8955843448638916,
      0.8747934103012085,
      0.9241842031478882,
      0.8895957469940186,
      0.9192650318145752,
      0.8727269172668457,
      0.8125442266464233,
      0.8722429871559143,
      0.8774413466453552,
      0.9445222616195679,
      0.9403454661369324,
      0.8959838151931763,
      0.9011858701705933,
      0.8445841073989868,
      0.8190268278121948,
      0.9128314256668091,
      0.9157620668411255,
      0.9176170229911804,
      0.871375322341919,
      0.8948094248771667,
      0.8480514883995056,
      0.8300299644470215,
      0.8874361515045166,
      0.912073016166687,
      0.9524554014205933,
      0.9841326475143433,
      0.9923452734947205,
      0.9903441071510315,
      0.9977825284004211,
      0.999101459980011,
      0.9981833100318909,
      0.9980401992797852,
      0.9976889491081238,
      0.9993413686752319,
      0.9987459778785706,
      0.9994884729385376,
      0.9994853138923645,
      0.9983484148979187,
      0.998633623123169,
      0.9993354678153992,
      0.9979445934295654,
      0.9983114004135132,
      0.9958579540252686,
      0.9989170432090759,
      0.9987844228744507,
      0.9996119141578674,
      0.9996261596679688,
      0.9996835589408875,
      0.9996641874313354,
      0.9995486736297607,
      0.9997034072875977,
      0.9993083477020264,
      0.9983983635902405,
      0.9983260631561279,
      0.9951915144920349,
      0.9686830639839172,
      0.9262744188308716,
      0.9327733516693115,
      0.8781448006629944,
      0.9042738080024719,
      0.8424762487411499,
      0.8711408376693726,
      0.8064826726913452,
      0.860123872756958,
      0.8033552765846252,
      0.7692935466766357,
      0.7595595121383667,
      0.7777155637741089,
      0.8301506638526917,
      0.872483491897583,
      0.897867739200592,
      0.9497174024581909,
      0.970317006111145,
      0.9944471120834351,
      0.9977990984916687,
      0.9990912675857544,
      0.9989311695098877
    ],
    [
      0.2535055875778198,
      0.28815436363220215,
      0.3071098327636719,
      0.35424110293388367,
      0.3867892324924469,
      0.38501372933387756,
      0.39273038506507874,
      0.40550899505615234,
      0.4288204610347748,
      0.4455457925796509,
      0.42424044013023376,
      0.4390435218811035,
      0.46587082743644714,
      0.4682561159133911,
      0.4508398771286011,
      0.46010419726371765,
      0.48249852657318115,
      0.45540717244148254,
      0.4366714060306549,
      0.45656076073646545,
      0.4371892809867859,
      0.37347832322120667,
      0.3942502737045288,
      0.3845898509025574,
      0.3183591663837433,
      0.30062657594680786,
      0.33280304074287415,
      0.2864986062049866,
      0.2513063848018646,
      0.2885268032550812,
      0.29448649287223816,
      0.266201913356781,
      0.27200308442115784,
      0.325727641582489,
      0.3223113715648651,
      0.2988368272781372,
      0.33847957849502563,
      0.40336209535598755,
      0.384670615196228,
      0.36199429631233215,
      0.41748443245887756,
      0.4324909746646881,
      0.4012707471847534,
      0.37782028317451477,
      0.39182886481285095,
      0.3827900290489197,
      0.33657535910606384,
      0.3295082449913025,
      0.32949385046958923,
      0.30857962369918823,
      0.28743553161621094,
      0.28610172867774963,
      0.29328396916389465,
      0.2914122939109802,
      0.3023507595062256,
      0.2903791666030884,
      0.3059944808483124,
      0.33221471309661865,
      0.3452356159687042,
      0.3508152365684509,
      0.36756396293640137,
      0.38079380989074707,
      0.38038167357444763,
      0.35624685883522034,
      0.3551257252693176,
      0.35357409715652466,
      0.34295159578323364,
      0.3249344825744629,
      0.35333138704299927,
      0.3502974808216095,
      0.3468266427516937,
      0.38116011023521423,
      0.39371952414512634,
      0.4106273651123047,
      0.4275134205818176,
      0.46479472517967224,
      0.4814242124557495,
      0.4463338851928711,
      0.4664439558982849,
      0.4832668900489807,
      0.470364511013031,
      0.4425252079963684,
      0.46697989106178284,
      0.4576290249824524,
      0.45611536502838135,
      0.45082953572273254,
      0.4822849631309509,
      0.5253270864486694,
      0.8648787140846252,
      0.7865431904792786,
      0.8390272855758667,
      0.8681896328926086,
      0.922098696231842,
      0.9591549634933472,
      0.9819961786270142,
      0.9949201345443726,
      0.9918317198753357,
      0.9755657911300659,
      0.9856727123260498,
      0.9973672032356262,
      0.9992040395736694,
      0.9995908141136169,
      0.9995561242103577,
      0.9996035099029541,
      0.9996298551559448,
      0.9996876120567322,
      0.9998010396957397,
      0.999806821346283,
      0.999509334564209,
      0.9987406730651855,
      0.9979360699653625,
      0.9904720783233643,
      0.9928685426712036,
      0.974391758441925,
      0.9802659749984741,
      0.9936714768409729,
      0.9943807721138,
      0.9954896569252014,
      0.9942542314529419,
      0.9860191345214844,
      0.9387252330780029,
      0.9180643558502197,
      0.8271129131317139,
      0.8190935254096985,
      0.8678685426712036,
      0.8455362319946289,
      0.8925515413284302,
      0.8698911070823669,
      0.9159117341041565,
      0.8875253200531006,
      0.918394923210144,
      0.8777690529823303,
      0.8179025053977966,
      0.8720110058784485,
      0.8774499893188477,
      0.9437257647514343,
      0.9387791156768799,
      0.8925467133522034,
      0.8959482908248901,
      0.8389621376991272,
      0.8133538961410522,
      0.9121533632278442,
      0.9153616428375244,
      0.9156932830810547,
      0.8699414134025574,
      0.8925698399543762,
      0.8392338156700134,
      0.8153318166732788,
      0.8872644901275635,
      0.9114903211593628,
      0.9525784254074097,
      0.9844399690628052,
      0.9921132326126099,
      0.9904453158378601,
      0.9978241920471191,
      0.9990943074226379,
      0.9980673789978027,
      0.9978835582733154,
      0.9974555969238281,
      0.9992936253547668,
      0.9986664056777954,
      0.9995213150978088,
      0.9995216131210327,
      0.9983213543891907,
      0.9986826777458191,
      0.9993866086006165,
      0.9979512691497803,
      0.9982642531394958,
      0.9956903457641602,
      0.9988787174224854,
      0.9987165927886963,
      0.9996013045310974,
      0.9996244311332703,
      0.9997076392173767,
      0.9997038841247559,
      0.9995965957641602,
      0.9997496604919434,
      0.9994434714317322,
      0.9987270832061768,
      0.9985138177871704,
      0.9959208369255066,
      0.970490574836731,
      0.9280984997749329,
      0.9351663589477539,
      0.8811103701591492,
      0.9042078256607056,
      0.8409446477890015,
      0.8677993416786194,
      0.8055234551429749,
      0.8616944551467896,
      0.8053125143051147,
      0.7755575180053711,
      0.7617595195770264,
      0.7736423015594482,
      0.8316963911056519,
      0.8740997314453125,
      0.9000868797302246,
      0.9510898590087891,
      0.9717322587966919,
      0.994981050491333,
      0.9981465339660645,
      0.999235212802887,
      0.999109148979187
    ],
    [
      0.26739272475242615,
      0.3063332736492157,
      0.32889223098754883,
      0.37469831109046936,
      0.4125024974346161,
      0.4158035218715668,
      0.42287591099739075,
      0.4433012306690216,
      0.4662771224975586,
      0.49095460772514343,
      0.466047078371048,
      0.48516494035720825,
      0.5346595048904419,
      0.5259602665901184,
      0.4955928325653076,
      0.5299757122993469,
      0.5533344149589539,
      0.5012811422348022,
      0.4728807806968689,
      0.504212498664856,
      0.4786069989204407,
      0.40924763679504395,
      0.4235127568244934,
      0.43287646770477295,
      0.3515167534351349,
      0.32750099897384644,
      0.3635371923446655,
      0.31135934591293335,
      0.2725246250629425,
      0.3145829439163208,
      0.3213445842266083,
      0.2862567901611328,
      0.2988072335720062,
      0.3585692048072815,
      0.3585498034954071,
      0.329984188079834,
      0.3726672828197479,
      0.4360136389732361,
      0.41805413365364075,
      0.3953411877155304,
      0.4448711574077606,
      0.45322760939598083,
      0.4275965690612793,
      0.39292100071907043,
      0.40858790278434753,
      0.39687231183052063,
      0.34719401597976685,
      0.3391740918159485,
      0.34493938088417053,
      0.3221367597579956,
      0.2932142913341522,
      0.2981732487678528,
      0.31241899728775024,
      0.3035295605659485,
      0.3105701804161072,
      0.3032121956348419,
      0.3168717622756958,
      0.3421977162361145,
      0.36239224672317505,
      0.36102229356765747,
      0.37482255697250366,
      0.38718050718307495,
      0.38476234674453735,
      0.3686460852622986,
      0.36331576108932495,
      0.36360037326812744,
      0.3565387725830078,
      0.34249499440193176,
      0.3719841241836548,
      0.3657439947128296,
      0.36360207200050354,
      0.38916242122650146,
      0.4069429636001587,
      0.42654332518577576,
      0.4398415684700012,
      0.4772266149520874,
      0.4899093210697174,
      0.46040356159210205,
      0.4807930588722229,
      0.4989462196826935,
      0.4846894145011902,
      0.4614222049713135,
      0.4896865785121918,
      0.471693754196167,
      0.4718090295791626,
      0.47195005416870117,
      0.49833184480667114,
      0.5293863415718079,
      0.8666974306106567,
      0.7874913811683655,
      0.8414286375045776,
      0.870604395866394,
      0.9231153726577759,
      0.9594306349754333,
      0.982915461063385,
      0.9953036904335022,
      0.9927907586097717,
      0.9773748517036438,
      0.986844539642334,
      0.997738242149353,
      0.9993231296539307,
      0.9996426701545715,
      0.9996195435523987,
      0.9996570944786072,
      0.9996786713600159,
      0.9997240900993347,
      0.9998194575309753,
      0.9998219609260559,
      0.9995319247245789,
      0.9987853169441223,
      0.9979435801506042,
      0.9905281662940979,
      0.9929297566413879,
      0.9750113487243652,
      0.98069167137146,
      0.9939785599708557,
      0.9949575662612915,
      0.9961259365081787,
      0.9951493144035339,
      0.9872053861618042,
      0.9406442046165466,
      0.9188013672828674,
      0.8293505311012268,
      0.8251959085464478,
      0.8679572343826294,
      0.8421233892440796,
      0.892117440700531,
      0.8697448968887329,
      0.9140760898590088,
      0.888190507888794,
      0.9163656234741211,
      0.8800362348556519,
      0.8236095309257507,
      0.8766772747039795,
      0.8784564733505249,
      0.9445915818214417,
      0.9388869404792786,
      0.8905239105224609,
      0.8926921486854553,
      0.8367811441421509,
      0.8147048354148865,
      0.9140810370445251,
      0.9128751158714294,
      0.9152531623840332,
      0.8634899854660034,
      0.8922534584999084,
      0.8373582363128662,
      0.8132610321044922,
      0.8857780694961548,
      0.9131266474723816,
      0.9537506103515625,
      0.985123872756958,
      0.9922301173210144,
      0.9907547831535339,
      0.9978914856910706,
      0.9990962147712708,
      0.9980253577232361,
      0.9977557063102722,
      0.9973852038383484,
      0.999265730381012,
      0.9986449480056763,
      0.9995401501655579,
      0.9995364546775818,
      0.9983078241348267,
      0.9987096786499023,
      0.9994103908538818,
      0.9979586005210876,
      0.9982531666755676,
      0.9956573843955994,
      0.9988633990287781,
      0.9986961483955383,
      0.9995990991592407,
      0.9996365308761597,
      0.9997290968894958,
      0.9997323751449585,
      0.9996364712715149,
      0.999783992767334,
      0.9995390176773071,
      0.9989553093910217,
      0.9986962676048279,
      0.996662974357605,
      0.9727636575698853,
      0.9306344985961914,
      0.9321246147155762,
      0.8799219131469727,
      0.9048440456390381,
      0.8415818810462952,
      0.8671619892120361,
      0.8060218095779419,
      0.862504243850708,
      0.8084946870803833,
      0.7756232023239136,
      0.7649653553962708,
      0.7761415243148804,
      0.833460807800293,
      0.8767194151878357,
      0.902177095413208,
      0.9526070356369019,
      0.9737639427185059,
      0.995659351348877,
      0.998477578163147,
      0.9993471503257751,
      0.9992423057556152
    ],
    [
      0.2734493911266327,
      0.3187100887298584,
      0.34149104356765747,
      0.38736265897750854,
      0.42963483929634094,
      0.43669363856315613,
      0.44950589537620544,
      0.4743584990501404,
      0.5013478398323059,
      0.5258504152297974,
      0.4980619549751282,
      0.5234932899475098,
      0.575383186340332,
      0.5560576915740967,
      0.5216348767280579,
      0.5686435699462891,
      0.587993323802948,
      0.5286402106285095,
      0.5025743246078491,
      0.5441603660583496,
      0.5126782655715942,
      0.43324005603790283,
      0.44775381684303284,
      0.4628615975379944,
      0.3734501600265503,
      0.34977230429649353,
      0.38618165254592896,
      0.33080488443374634,
      0.2878095507621765,
      0.32749035954475403,
      0.3441203236579895,
      0.2977834641933441,
      0.31490495800971985,
      0.3747253715991974,
      0.3784653842449188,
      0.34763190150260925,
      0.38824400305747986,
      0.44976112246513367,
      0.43921688199043274,
      0.41188132762908936,
      0.4583631157875061,
      0.4633871614933014,
      0.44454407691955566,
      0.40274736285209656,
      0.4123419225215912,
      0.4026793837547302,
      0.34927698969841003,
      0.3394686281681061,
      0.3413282632827759,
      0.32410553097724915,
      0.2953643500804901,
      0.30349621176719666,
      0.31705302000045776,
      0.3038843870162964,
      0.3124217391014099,
      0.3085567057132721,
      0.32100027799606323,
      0.34622281789779663,
      0.3624141216278076,
      0.36470168828964233,
      0.3818231523036957,
      0.38806238770484924,
      0.38529402017593384,
      0.37254348397254944,
      0.36818352341651917,
      0.36983558535575867,
      0.36276909708976746,
      0.3529232144355774,
      0.3823806047439575,
      0.37959277629852295,
      0.3734769821166992,
      0.3937721848487854,
      0.41204965114593506,
      0.42993345856666565,
      0.44297969341278076,
      0.48044493794441223,
      0.4909210503101349,
      0.46264711022377014,
      0.48632264137268066,
      0.5007261633872986,
      0.48423027992248535,
      0.4633411467075348,
      0.4921378493309021,
      0.4759959578514099,
      0.4774329364299774,
      0.47693121433258057,
      0.5026065707206726,
      0.5283346772193909,
      0.8621282577514648,
      0.7855056524276733,
      0.8418458700180054,
      0.870166003704071,
      0.9239409565925598,
      0.9601178765296936,
      0.9836049675941467,
      0.9955773949623108,
      0.9935217499732971,
      0.9791328310966492,
      0.9882515072822571,
      0.9980138540267944,
      0.9993993639945984,
      0.9996773600578308,
      0.9996597766876221,
      0.999691367149353,
      0.9997097849845886,
      0.999748170375824,
      0.9998325109481812,
      0.9998348951339722,
      0.9995617270469666,
      0.9988292455673218,
      0.9980142712593079,
      0.9908760786056519,
      0.9931261539459229,
      0.9758358001708984,
      0.9811935424804688,
      0.9940860271453857,
      0.9951472878456116,
      0.9963954091072083,
      0.9954657554626465,
      0.9876532554626465,
      0.941491961479187,
      0.9240887761116028,
      0.8309763073921204,
      0.8269886374473572,
      0.8684326410293579,
      0.837989330291748,
      0.8902862071990967,
      0.8699547648429871,
      0.9144631624221802,
      0.8881199955940247,
      0.9193952083587646,
      0.8849697113037109,
      0.8291497230529785,
      0.8817147016525269,
      0.8815872073173523,
      0.9460064768791199,
      0.9397397637367249,
      0.8882017731666565,
      0.8929443359375,
      0.836031436920166,
      0.815282940864563,
      0.9068607091903687,
      0.9131701588630676,
      0.9158159494400024,
      0.8638749122619629,
      0.8937828540802002,
      0.8415266275405884,
      0.8155582547187805,
      0.888660192489624,
      0.9159792065620422,
      0.9562143683433533,
      0.9863520264625549,
      0.9925668835639954,
      0.9912945032119751,
      0.9979983568191528,
      0.9991209506988525,
      0.9980502128601074,
      0.997751772403717,
      0.9973675608634949,
      0.9992528557777405,
      0.9986319541931152,
      0.9995075464248657,
      0.999549150466919,
      0.9983040690422058,
      0.9987013339996338,
      0.999422013759613,
      0.9979808926582336,
      0.9982793927192688,
      0.9957253932952881,
      0.9988777041435242,
      0.9987409710884094,
      0.999609112739563,
      0.9996506571769714,
      0.9997456073760986,
      0.9997527003288269,
      0.999666154384613,
      0.999809205532074,
      0.9996036291122437,
      0.9991185665130615,
      0.9988409876823425,
      0.9971839189529419,
      0.9750010967254639,
      0.9339991807937622,
      0.9342036247253418,
      0.8819462656974792,
      0.9044146537780762,
      0.8393257260322571,
      0.8622848391532898,
      0.800767719745636,
      0.861080527305603,
      0.8074690699577332,
      0.7730354070663452,
      0.7636529207229614,
      0.7755781412124634,
      0.8306691646575928,
      0.8788356781005859,
      0.9046003818511963,
      0.954586386680603,
      0.97584068775177,
      0.9962286353111267,
      0.9987059235572815,
      0.9994232654571533,
      0.9993263483047485
    ],
    [
      0.286784291267395,
      0.3444502353668213,
      0.3585972189903259,
      0.4098118841648102,
      0.460952490568161,
      0.47261905670166016,
      0.48241016268730164,
      0.509039580821991,
      0.5623737573623657,
      0.5748847723007202,
      0.5310846567153931,
      0.5652715563774109,
      0.6277945637702942,
      0.5881474614143372,
      0.5499464273452759,
      0.6093196272850037,
      0.623100757598877,
      0.5581464171409607,
      0.5443561673164368,
      0.593812108039856,
      0.5624811053276062,
      0.4716354310512543,
      0.49057433009147644,
      0.5063139796257019,
      0.41190916299819946,
      0.3884531855583191,
      0.43676429986953735,
      0.3699074983596802,
      0.3158276677131653,
      0.36885714530944824,
      0.3836466073989868,
      0.32511162757873535,
      0.3500407934188843,
      0.4055411219596863,
      0.41255006194114685,
      0.3826179504394531,
      0.4234544038772583,
      0.48138362169265747,
      0.47832930088043213,
      0.443259060382843,
      0.483332097530365,
      0.4950917363166809,
      0.4780934453010559,
      0.42682141065597534,
      0.4352376163005829,
      0.4220673739910126,
      0.36429452896118164,
      0.3517777919769287,
      0.3564642667770386,
      0.3468701243400574,
      0.30691736936569214,
      0.31781843304634094,
      0.32837918400764465,
      0.30965855717658997,
      0.32099297642707825,
      0.3281975984573364,
      0.3397703766822815,
      0.3647021949291229,
      0.38151878118515015,
      0.3861640691757202,
      0.39546918869018555,
      0.40346959233283997,
      0.3928147852420807,
      0.3780331611633301,
      0.38506460189819336,
      0.3819137513637543,
      0.37322190403938293,
      0.3699062466621399,
      0.39771708846092224,
      0.39670950174331665,
      0.38527339696884155,
      0.41273942589759827,
      0.4212658703327179,
      0.43762126564979553,
      0.45926135778427124,
      0.4885287284851074,
      0.5022859573364258,
      0.4766298234462738,
      0.5081781148910522,
      0.5228515863418579,
      0.5044502019882202,
      0.4865717887878418,
      0.5150284767150879,
      0.49549350142478943,
      0.49511921405792236,
      0.49801528453826904,
      0.5180774331092834,
      0.5340914726257324,
      0.8649177551269531,
      0.7948921322822571,
      0.8493924140930176,
      0.8781105279922485,
      0.9241674542427063,
      0.9618359208106995,
      0.9845157861709595,
      0.9957579970359802,
      0.9940863847732544,
      0.9810177683830261,
      0.9894347786903381,
      0.9982093572616577,
      0.9994567036628723,
      0.999718964099884,
      0.99970942735672,
      0.9997352361679077,
      0.999751627445221,
      0.9997810125350952,
      0.999851644039154,
      0.9998518824577332,
      0.9996070861816406,
      0.9989292621612549,
      0.9981530904769897,
      0.991838812828064,
      0.9937795400619507,
      0.9790231585502625,
      0.9837581515312195,
      0.9946099519729614,
      0.9957049489021301,
      0.9968947768211365,
      0.996037483215332,
      0.9888197779655457,
      0.946197509765625,
      0.9250319600105286,
      0.8290525674819946,
      0.8298945426940918,
      0.8725755214691162,
      0.8406780362129211,
      0.8925321698188782,
      0.8703879714012146,
      0.916384756565094,
      0.8878237009048462,
      0.9194029569625854,
      0.8911291360855103,
      0.8293663263320923,
      0.8884593844413757,
      0.8852256536483765,
      0.9485604763031006,
      0.9432113766670227,
      0.8918043375015259,
      0.8960705995559692,
      0.8324378132820129,
      0.8095579147338867,
      0.9176921844482422,
      0.9167838096618652,
      0.9205114841461182,
      0.8689615726470947,
      0.8999099731445312,
      0.8428951501846313,
      0.8224583864212036,
      0.8931779265403748,
      0.921352744102478,
      0.9602387547492981,
      0.988236665725708,
      0.9933723211288452,
      0.9924740791320801,
      0.9982438087463379,
      0.9991937279701233,
      0.9981727600097656,
      0.9979440569877625,
      0.9975270628929138,
      0.9992717504501343,
      0.9986807107925415,
      0.999569296836853,
      0.9995691776275635,
      0.9983735084533691,
      0.9987233281135559,
      0.99944007396698,
      0.9980948567390442,
      0.9983929395675659,
      0.9960976243019104,
      0.9989500045776367,
      0.9988422393798828,
      0.9996344447135925,
      0.9996822476387024,
      0.9997658133506775,
      0.9997784495353699,
      0.9997040033340454,
      0.9998325109481812,
      0.9996627569198608,
      0.9992513060569763,
      0.9989611506462097,
      0.9976049065589905,
      0.9768133759498596,
      0.9372158050537109,
      0.9345232248306274,
      0.8844914436340332,
      0.9064286947250366,
      0.8416880965232849,
      0.8638066649436951,
      0.8037351369857788,
      0.8631566762924194,
      0.8141978979110718,
      0.7801709175109863,
      0.7655993700027466,
      0.7802397608757019,
      0.8350567817687988,
      0.8831707835197449,
      0.9076279401779175,
      0.9563825130462646,
      0.9774045944213867,
      0.9965669512748718,
      0.9988726377487183,
      0.9995070695877075,
      0.999413013458252
    ],
    [
      0.37027615308761597,
      0.41121113300323486,
      0.42420125007629395,
      0.4647456705570221,
      0.524742066860199,
      0.5474064350128174,
      0.532341718673706,
      0.5401449799537659,
      0.6262315511703491,
      0.6161878705024719,
      0.5539416074752808,
      0.5858091115951538,
      0.6607326865196228,
      0.6054522395133972,
      0.5689870715141296,
      0.6293680667877197,
      0.6471717357635498,
      0.5783770680427551,
      0.5653627514839172,
      0.6247310042381287,
      0.5920751094818115,
      0.49795985221862793,
      0.5265709161758423,
      0.5458143949508667,
      0.4462992250919342,
      0.4192725718021393,
      0.4662761688232422,
      0.4168146550655365,
      0.34160420298576355,
      0.3893928527832031,
      0.40297621488571167,
      0.36111634969711304,
      0.38594910502433777,
      0.44496846199035645,
      0.45894697308540344,
      0.43125149607658386,
      0.4654345214366913,
      0.5290147066116333,
      0.529229998588562,
      0.4840932786464691,
      0.5180584192276001,
      0.5420901775360107,
      0.5192300081253052,
      0.455092191696167,
      0.4666086435317993,
      0.46298152208328247,
      0.39592891931533813,
      0.37619850039482117,
      0.38349464535713196,
      0.3823464810848236,
      0.3246581554412842,
      0.3486957848072052,
      0.35810256004333496,
      0.32585275173187256,
      0.3445982336997986,
      0.3505151569843292,
      0.3575296998023987,
      0.3815838098526001,
      0.40215951204299927,
      0.4058074355125427,
      0.40499433875083923,
      0.43138986825942993,
      0.41455262899398804,
      0.39855411648750305,
      0.4041953682899475,
      0.4001249670982361,
      0.38861843943595886,
      0.38411441445350647,
      0.4055018126964569,
      0.4052038788795471,
      0.39648205041885376,
      0.4209328889846802,
      0.4242725968360901,
      0.4388985335826874,
      0.457025408744812,
      0.4880698323249817,
      0.5086212754249573,
      0.4785868227481842,
      0.5156451463699341,
      0.5268957018852234,
      0.5073773860931396,
      0.4846613109111786,
      0.5138749480247498,
      0.4957042932510376,
      0.49248450994491577,
      0.4953550100326538,
      0.5170044302940369,
      0.5238154530525208,
      0.8814918994903564,
      0.8031234741210938,
      0.8539121150970459,
      0.8821800351142883,
      0.9269943833351135,
      0.9654844999313354,
      0.9868627190589905,
      0.9964226484298706,
      0.9953009486198425,
      0.9840547442436218,
      0.9911720156669617,
      0.998432457447052,
      0.9995004534721375,
      0.9997475743293762,
      0.9997422695159912,
      0.9997636079788208,
      0.9997797608375549,
      0.999803900718689,
      0.9998660683631897,
      0.9998646974563599,
      0.9996379613876343,
      0.9989993572235107,
      0.9982577562332153,
      0.99224853515625,
      0.9942125678062439,
      0.9804534316062927,
      0.9854234457015991,
      0.9950234889984131,
      0.9961935877799988,
      0.9972409605979919,
      0.9963992834091187,
      0.9896636009216309,
      0.9492155909538269,
      0.9280593395233154,
      0.8230212926864624,
      0.8291879892349243,
      0.8732811212539673,
      0.8436617255210876,
      0.8900624513626099,
      0.8683665990829468,
      0.9167413115501404,
      0.8873960971832275,
      0.9228614568710327,
      0.892180323600769,
      0.8263072967529297,
      0.8894364833831787,
      0.8818891048431396,
      0.9500399827957153,
      0.9446117281913757,
      0.8834458589553833,
      0.8918759822845459,
      0.8298290967941284,
      0.8114612102508545,
      0.9189733266830444,
      0.9183006882667542,
      0.9225295186042786,
      0.8711985945701599,
      0.9044786095619202,
      0.8408256769180298,
      0.8264079689979553,
      0.8992058038711548,
      0.9250360727310181,
      0.9634993076324463,
      0.9895930290222168,
      0.9939025640487671,
      0.9933500289916992,
      0.9984234571456909,
      0.9992576837539673,
      0.9982452988624573,
      0.997982919216156,
      0.9975548386573792,
      0.9992770552635193,
      0.9986906051635742,
      0.999574601650238,
      0.9995788335800171,
      0.9983808994293213,
      0.9987191557884216,
      0.9994537234306335,
      0.998167872428894,
      0.9984418749809265,
      0.9962375164031982,
      0.9989662170410156,
      0.9988785982131958,
      0.9996486306190491,
      0.9997006058692932,
      0.9997852444648743,
      0.999798059463501,
      0.9997295141220093,
      0.9998471736907959,
      0.9996932148933411,
      0.9993124604225159,
      0.9990203380584717,
      0.9977719783782959,
      0.9779438972473145,
      0.9397296905517578,
      0.9355414509773254,
      0.8832471966743469,
      0.9058539867401123,
      0.840578556060791,
      0.8675096035003662,
      0.8061075210571289,
      0.8676810264587402,
      0.82243412733078,
      0.7844006419181824,
      0.7679605484008789,
      0.7817426919937134,
      0.8322816491127014,
      0.8855653405189514,
      0.9106635451316833,
      0.9584222435951233,
      0.9787705540657043,
      0.9968265295028687,
      0.9989590644836426,
      0.9995579123497009,
      0.9994633793830872
    ],
    [
      0.3879563808441162,
      0.43087875843048096,
      0.44222915172576904,
      0.48418235778808594,
      0.5450948476791382,
      0.5755329728126526,
      0.5523616671562195,
      0.5475703477859497,
      0.6308656930923462,
      0.6349911689758301,
      0.5605164766311646,
      0.591489851474762,
      0.6727896928787231,
      0.6174818873405457,
      0.5796236991882324,
      0.637887179851532,
      0.6619897484779358,
      0.5952045321464539,
      0.5801005363464355,
      0.6437390446662903,
      0.6192410588264465,
      0.5238040685653687,
      0.559148371219635,
      0.578045666217804,
      0.48175734281539917,
      0.44857555627822876,
      0.48705410957336426,
      0.45991310477256775,
      0.36436471343040466,
      0.4093066453933716,
      0.42043668031692505,
      0.4044637978076935,
      0.4220789670944214,
      0.484779417514801,
      0.5023983120918274,
      0.4742288589477539,
      0.503809928894043,
      0.5699142217636108,
      0.5678550004959106,
      0.5142298936843872,
      0.5415735840797424,
      0.5723136067390442,
      0.5399812459945679,
      0.4834632873535156,
      0.5045010447502136,
      0.5013254284858704,
      0.42996281385421753,
      0.41184091567993164,
      0.42939823865890503,
      0.4175533354282379,
      0.3581894636154175,
      0.3856271207332611,
      0.37918350100517273,
      0.3605687618255615,
      0.3634188771247864,
      0.37729620933532715,
      0.3669322729110718,
      0.39458832144737244,
      0.4189901351928711,
      0.4225936532020569,
      0.4202905595302582,
      0.4499469995498657,
      0.4316461980342865,
      0.4207925796508789,
      0.42603030800819397,
      0.42175352573394775,
      0.402305006980896,
      0.4061352610588074,
      0.42414602637290955,
      0.4174318015575409,
      0.4089042544364929,
      0.4329024851322174,
      0.43701523542404175,
      0.4442822337150574,
      0.4552455544471741,
      0.4902932643890381,
      0.5039852857589722,
      0.4852214455604553,
      0.5200329422950745,
      0.5308902859687805,
      0.5034337043762207,
      0.48778441548347473,
      0.5170373320579529,
      0.49833542108535767,
      0.49538561701774597,
      0.4939889907836914,
      0.5126292109489441,
      0.5140670537948608,
      0.8902723789215088,
      0.8080146312713623,
      0.8622545003890991,
      0.8848395347595215,
      0.928321361541748,
      0.9685171842575073,
      0.9884079098701477,
      0.9968254566192627,
      0.9960681796073914,
      0.9864422678947449,
      0.9926267862319946,
      0.9985878467559814,
      0.9995288848876953,
      0.9997639060020447,
      0.9997636079788208,
      0.9997779726982117,
      0.9997972846031189,
      0.9998167753219604,
      0.9998739957809448,
      0.9998693466186523,
      0.9996533989906311,
      0.9990426898002625,
      0.9983336925506592,
      0.9926315546035767,
      0.9946038126945496,
      0.982102632522583,
      0.9869092106819153,
      0.9952593445777893,
      0.9964331388473511,
      0.997373104095459,
      0.9964157938957214,
      0.9897007346153259,
      0.9483519792556763,
      0.9292685985565186,
      0.8227232694625854,
      0.8318110704421997,
      0.8739323616027832,
      0.8437026739120483,
      0.8953297138214111,
      0.8704977035522461,
      0.9193732142448425,
      0.8897947669029236,
      0.9212612509727478,
      0.8891037702560425,
      0.8288680911064148,
      0.8912951946258545,
      0.8801477551460266,
      0.9513433575630188,
      0.9466077089309692,
      0.8911559581756592,
      0.8984008431434631,
      0.8297933340072632,
      0.812469482421875,
      0.9191599488258362,
      0.9192333221435547,
      0.9248301982879639,
      0.873515248298645,
      0.9097879528999329,
      0.8465383052825928,
      0.8315591812133789,
      0.9021084308624268,
      0.9243230819702148,
      0.9644746780395508,
      0.9899908304214478,
      0.9941052198410034,
      0.9937295913696289,
      0.9985154867172241,
      0.9992926120758057,
      0.9983174204826355,
      0.9980154633522034,
      0.9976220726966858,
      0.9992605447769165,
      0.9986464381217957,
      0.9995704293251038,
      0.9995829463005066,
      0.9983837604522705,
      0.9986822009086609,
      0.9994567632675171,
      0.998218297958374,
      0.9984918236732483,
      0.9963850975036621,
      0.9989931583404541,
      0.9989245533943176,
      0.9996595978736877,
      0.9997109174728394,
      0.9997983574867249,
      0.999808669090271,
      0.9997441172599792,
      0.9998553395271301,
      0.9997169971466064,
      0.999358057975769,
      0.9990648627281189,
      0.9979432225227356,
      0.9805245399475098,
      0.9413813352584839,
      0.9408324360847473,
      0.8884599208831787,
      0.9073978662490845,
      0.8440081477165222,
      0.8678863644599915,
      0.8081380724906921,
      0.862690806388855,
      0.8246172666549683,
      0.787301778793335,
      0.7690507769584656,
      0.7830443978309631,
      0.8327523469924927,
      0.8825200200080872,
      0.9133071303367615,
      0.9596608877182007,
      0.9797543883323669,
      0.9970074892044067,
      0.9990323781967163,
      0.9995912909507751,
      0.9995015263557434
    ],
    [
      0.4477246403694153,
      0.48131296038627625,
      0.5026075839996338,
      0.5226141214370728,
      0.5843656063079834,
      0.6295441389083862,
      0.5825915336608887,
      0.5692312121391296,
      0.6533242464065552,
      0.6558429598808289,
      0.5776618719100952,
      0.6029707789421082,
      0.6877953410148621,
      0.6376891136169434,
      0.5962518453598022,
      0.650745689868927,
      0.6812617778778076,
      0.6159378290176392,
      0.6036480665206909,
      0.6712706685066223,
      0.6473774313926697,
      0.5608233213424683,
      0.6073087453842163,
      0.6265613436698914,
      0.5296697616577148,
      0.4945181906223297,
      0.5039725303649902,
      0.49387288093566895,
      0.43026673793792725,
      0.46621793508529663,
      0.4503553807735443,
      0.47473835945129395,
      0.4877324104309082,
      0.5621824860572815,
      0.5861730575561523,
      0.5312621593475342,
      0.548610508441925,
      0.6121423840522766,
      0.6048401594161987,
      0.5438494682312012,
      0.5657593607902527,
      0.5982061624526978,
      0.55301833152771,
      0.5046628713607788,
      0.5359882116317749,
      0.52900230884552,
      0.4568481147289276,
      0.44519758224487305,
      0.4747588634490967,
      0.45163315534591675,
      0.3969643712043762,
      0.41509902477264404,
      0.39964693784713745,
      0.3846595287322998,
      0.38059934973716736,
      0.38924744725227356,
      0.3774692714214325,
      0.3997371792793274,
      0.4378933906555176,
      0.44129815697669983,
      0.4385170340538025,
      0.46088001132011414,
      0.46203818917274475,
      0.4403982162475586,
      0.4425240755081177,
      0.4386078119277954,
      0.42042428255081177,
      0.42772799730300903,
      0.45445704460144043,
      0.43814224004745483,
      0.4306962490081787,
      0.4590669870376587,
      0.4612022936344147,
      0.4538736343383789,
      0.4727631211280823,
      0.5121974945068359,
      0.5161464214324951,
      0.5103963017463684,
      0.5421834588050842,
      0.5556519031524658,
      0.5259552597999573,
      0.5186190605163574,
      0.5466740727424622,
      0.5263156890869141,
      0.520449697971344,
      0.5173294544219971,
      0.5241904258728027,
      0.5189020037651062,
      0.9053738117218018,
      0.8239238262176514,
      0.8649200201034546,
      0.8949071168899536,
      0.9337566494941711,
      0.9741618633270264,
      0.9910653829574585,
      0.9974691867828369,
      0.9972381591796875,
      0.9908673763275146,
      0.9953672289848328,
      0.9989593029022217,
      0.9996047019958496,
      0.9997914433479309,
      0.999789834022522,
      0.9998033046722412,
      0.999817430973053,
      0.9998347163200378,
      0.9998824596405029,
      0.9998778104782104,
      0.9996635913848877,
      0.9990941286087036,
      0.9984320402145386,
      0.9934956431388855,
      0.9954103827476501,
      0.9855059385299683,
      0.9898331165313721,
      0.9958868026733398,
      0.9970049262046814,
      0.9977221488952637,
      0.9967880845069885,
      0.9903889894485474,
      0.9498571753501892,
      0.9266222715377808,
      0.8337299823760986,
      0.834027886390686,
      0.8779648542404175,
      0.8457311391830444,
      0.8973369598388672,
      0.8723205327987671,
      0.917976438999176,
      0.8899444341659546,
      0.9196817874908447,
      0.8867424726486206,
      0.8242276906967163,
      0.8820005655288696,
      0.879131555557251,
      0.9517781734466553,
      0.9466648697853088,
      0.8927956819534302,
      0.8998252153396606,
      0.8305361270904541,
      0.8128892183303833,
      0.9210299253463745,
      0.9216980934143066,
      0.9270403385162354,
      0.8776133060455322,
      0.9155863523483276,
      0.8562369346618652,
      0.8373140096664429,
      0.9043874740600586,
      0.9260983467102051,
      0.9660530090332031,
      0.9904305934906006,
      0.9942739009857178,
      0.9941394329071045,
      0.9986211061477661,
      0.9993236660957336,
      0.998360276222229,
      0.9981043934822083,
      0.9976639151573181,
      0.9992464184761047,
      0.9986521005630493,
      0.9995689988136292,
      0.9996016025543213,
      0.9984387159347534,
      0.9987214803695679,
      0.9994908571243286,
      0.9983881115913391,
      0.9986029267311096,
      0.9965885877609253,
      0.9990191459655762,
      0.9989524483680725,
      0.9996629357337952,
      0.9997180700302124,
      0.9998082518577576,
      0.9998217225074768,
      0.9997661113739014,
      0.9998676180839539,
      0.9997473359107971,
      0.9994131922721863,
      0.9991341829299927,
      0.9982807636260986,
      0.981764018535614,
      0.9456096887588501,
      0.9433821439743042,
      0.8915760517120361,
      0.9141960740089417,
      0.8499265909194946,
      0.8712313771247864,
      0.8164923191070557,
      0.8683525919914246,
      0.822048008441925,
      0.7905871272087097,
      0.7805423140525818,
      0.7978402376174927,
      0.8367672562599182,
      0.889712929725647,
      0.9191991686820984,
      0.9628852605819702,
      0.983802318572998,
      0.9975435137748718,
      0.9992103576660156,
      0.9996393918991089,
      0.999563992023468
    ],
    [
      0.478272944688797,
      0.5089353919029236,
      0.548680305480957,
      0.5577633380889893,
      0.6167745590209961,
      0.6611049175262451,
      0.6140581369400024,
      0.5903155207633972,
      0.6745481491088867,
      0.680962860584259,
      0.6038492918014526,
      0.6251184940338135,
      0.7054865956306458,
      0.6617230772972107,
      0.6151903867721558,
      0.6672871708869934,
      0.698143720626831,
      0.6353469491004944,
      0.6245683431625366,
      0.6917450428009033,
      0.667433500289917,
      0.594929575920105,
      0.6391836404800415,
      0.6626334190368652,
      0.5663980841636658,
      0.5421208143234253,
      0.5269972085952759,
      0.5202243328094482,
      0.5140570998191833,
      0.5123155117034912,
      0.49349528551101685,
      0.530825138092041,
      0.5447046756744385,
      0.623496413230896,
      0.6447826623916626,
      0.5813093185424805,
      0.5896203517913818,
      0.6475514769554138,
      0.6370688676834106,
      0.5790657997131348,
      0.5959486961364746,
      0.6318248510360718,
      0.5775275230407715,
      0.5251796245574951,
      0.5547664761543274,
      0.5632702708244324,
      0.49841421842575073,
      0.47789543867111206,
      0.5100980997085571,
      0.4947908818721771,
      0.44064459204673767,
      0.4457578957080841,
      0.42657405138015747,
      0.4137110710144043,
      0.41668766736984253,
      0.4126899242401123,
      0.4081788659095764,
      0.43771055340766907,
      0.4677862226963043,
      0.46886590123176575,
      0.4751909375190735,
      0.49119800329208374,
      0.4982280433177948,
      0.47101548314094543,
      0.47630783915519714,
      0.4759993255138397,
      0.4492298662662506,
      0.46474558115005493,
      0.4801996946334839,
      0.48148152232170105,
      0.4671591818332672,
      0.4819142520427704,
      0.4849354922771454,
      0.47870802879333496,
      0.5060833096504211,
      0.5418059825897217,
      0.5363799333572388,
      0.5272974967956543,
      0.5721439123153687,
      0.5806488394737244,
      0.5532692670822144,
      0.54756098985672,
      0.5834418535232544,
      0.5634760856628418,
      0.5421591401100159,
      0.5419835448265076,
      0.5462774038314819,
      0.532426655292511,
      0.9229201078414917,
      0.8457163572311401,
      0.8780515193939209,
      0.9073794484138489,
      0.9418103098869324,
      0.9820481538772583,
      0.9936589002609253,
      0.9980475306510925,
      0.9979537725448608,
      0.9933557510375977,
      0.996746301651001,
      0.9991668462753296,
      0.9996553659439087,
      0.9998169541358948,
      0.999812662601471,
      0.9998217225074768,
      0.9998347759246826,
      0.99985271692276,
      0.9998940229415894,
      0.9998864531517029,
      0.9996759295463562,
      0.9991647601127625,
      0.9986270070075989,
      0.9950231909751892,
      0.9964917302131653,
      0.9898918867111206,
      0.9925558567047119,
      0.9965683817863464,
      0.9976097345352173,
      0.9980977177619934,
      0.9971957802772522,
      0.9915373921394348,
      0.9535064101219177,
      0.9292791485786438,
      0.835234522819519,
      0.8366974592208862,
      0.8775787353515625,
      0.8503262996673584,
      0.8995627164840698,
      0.8768018484115601,
      0.9187070727348328,
      0.8932907581329346,
      0.9212526679039001,
      0.8829330205917358,
      0.8167797923088074,
      0.8833909034729004,
      0.8808238506317139,
      0.9509072303771973,
      0.9488924741744995,
      0.891457200050354,
      0.8998453617095947,
      0.832281768321991,
      0.8178175091743469,
      0.9212280511856079,
      0.924764096736908,
      0.9315829277038574,
      0.8771249651908875,
      0.9190651774406433,
      0.862886369228363,
      0.839482843875885,
      0.907473087310791,
      0.9285287857055664,
      0.9685481190681458,
      0.991008460521698,
      0.9943771362304688,
      0.9943413138389587,
      0.9986468553543091,
      0.9993359446525574,
      0.9983800053596497,
      0.9981359839439392,
      0.9977105855941772,
      0.9992378354072571,
      0.9986573457717896,
      0.9995797276496887,
      0.9996287226676941,
      0.9985381960868835,
      0.9988352656364441,
      0.9995428323745728,
      0.9986137747764587,
      0.9987702965736389,
      0.996964156627655,
      0.9990798830986023,
      0.9990035891532898,
      0.9996705055236816,
      0.9997286200523376,
      0.9998205304145813,
      0.9998356699943542,
      0.9997885823249817,
      0.9998778104782104,
      0.999771237373352,
      0.9994559288024902,
      0.9991899132728577,
      0.9985467195510864,
      0.9830496907234192,
      0.9513541460037231,
      0.9468034505844116,
      0.8961683511734009,
      0.9186975955963135,
      0.8557937741279602,
      0.8797050714492798,
      0.8260759115219116,
      0.8726992011070251,
      0.8329051733016968,
      0.8015597462654114,
      0.7924323678016663,
      0.8105150461196899,
      0.8467298150062561,
      0.8930029273033142,
      0.9250847101211548,
      0.9664187431335449,
      0.9857120513916016,
      0.997882068157196,
      0.9993252158164978,
      0.9996833801269531,
      0.9996085166931152
    ],
    [
      0.5038442611694336,
      0.5500249266624451,
      0.6105085611343384,
      0.6047806739807129,
      0.6467082500457764,
      0.6926491260528564,
      0.648343563079834,
      0.6184514760971069,
      0.6892493367195129,
      0.7036824822425842,
      0.6394445300102234,
      0.6497396230697632,
      0.7209209203720093,
      0.6897909641265869,
      0.6386862993240356,
      0.6839483380317688,
      0.7217967510223389,
      0.6601542830467224,
      0.6465208530426025,
      0.7096198797225952,
      0.6852473020553589,
      0.6256621479988098,
      0.6583705544471741,
      0.6895527839660645,
      0.5953523516654968,
      0.5704834461212158,
      0.5498133897781372,
      0.5327097177505493,
      0.534710168838501,
      0.5333341956138611,
      0.5201804041862488,
      0.5569474101066589,
      0.5733149647712708,
      0.6463545560836792,
      0.674796462059021,
      0.6172105669975281,
      0.620100200176239,
      0.6742348074913025,
      0.6734818816184998,
      0.6127043962478638,
      0.620620846748352,
      0.6736648082733154,
      0.6173439621925354,
      0.5626916289329529,
      0.5852684378623962,
      0.6168503165245056,
      0.5507993698120117,
      0.5135983824729919,
      0.55361008644104,
      0.5491601824760437,
      0.48694437742233276,
      0.4717148542404175,
      0.4776405692100525,
      0.47082382440567017,
      0.47143399715423584,
      0.4796566367149353,
      0.48132166266441345,
      0.5180517435073853,
      0.5379405617713928,
      0.5430547595024109,
      0.5490285158157349,
      0.5597645044326782,
      0.5592668056488037,
      0.5410147309303284,
      0.5605251789093018,
      0.5436758995056152,
      0.5129740834236145,
      0.5140300393104553,
      0.5171847343444824,
      0.543150782585144,
      0.5080641508102417,
      0.5078820586204529,
      0.5248319506645203,
      0.5206016302108765,
      0.5657490491867065,
      0.5929417014122009,
      0.5750206112861633,
      0.5692689418792725,
      0.6201425194740295,
      0.6276323795318604,
      0.5972822904586792,
      0.5994275808334351,
      0.6339778304100037,
      0.6212067604064941,
      0.5891683101654053,
      0.5903973579406738,
      0.5796212553977966,
      0.5540136098861694,
      0.9375531673431396,
      0.8657123446464539,
      0.8902558088302612,
      0.9145926237106323,
      0.9491344690322876,
      0.9852054119110107,
      0.9948186874389648,
      0.9983088374137878,
      0.9982444643974304,
      0.9943574070930481,
      0.9970883131027222,
      0.9992150664329529,
      0.9996660947799683,
      0.9998379349708557,
      0.9998350143432617,
      0.999841570854187,
      0.9998529553413391,
      0.9998728036880493,
      0.9999098777770996,
      0.9998984932899475,
      0.9997100830078125,
      0.9992241263389587,
      0.9987586736679077,
      0.9959897994995117,
      0.9970311522483826,
      0.9912064075469971,
      0.9940264225006104,
      0.9970368146896362,
      0.9980746507644653,
      0.9983919858932495,
      0.9975249767303467,
      0.992537796497345,
      0.9581699371337891,
      0.9331173896789551,
      0.8366634845733643,
      0.8404049873352051,
      0.887887716293335,
      0.8611356019973755,
      0.9038669466972351,
      0.8836815357208252,
      0.9259026646614075,
      0.8982053995132446,
      0.9239158034324646,
      0.8849685192108154,
      0.8211154937744141,
      0.884922981262207,
      0.880612313747406,
      0.9550164937973022,
      0.9547209739685059,
      0.8952614068984985,
      0.9040849208831787,
      0.8409068584442139,
      0.8283894658088684,
      0.9324855804443359,
      0.934424877166748,
      0.9373165369033813,
      0.893302321434021,
      0.9313798546791077,
      0.8798022270202637,
      0.8506616353988647,
      0.9184736013412476,
      0.935256838798523,
      0.973362147808075,
      0.9923508167266846,
      0.995171844959259,
      0.9949573278427124,
      0.9988301396369934,
      0.9994447231292725,
      0.9986085295677185,
      0.9983813762664795,
      0.9980355501174927,
      0.999341607093811,
      0.9988137483596802,
      0.9996116161346436,
      0.9996781945228577,
      0.9986779689788818,
      0.9989655017852783,
      0.9995884895324707,
      0.9987781643867493,
      0.9988921284675598,
      0.9973754286766052,
      0.9991518259048462,
      0.9991310238838196,
      0.9997087121009827,
      0.9997618198394775,
      0.9998446106910706,
      0.9998564720153809,
      0.9998185634613037,
      0.9998923540115356,
      0.9997897744178772,
      0.9995011687278748,
      0.9992415904998779,
      0.9985957741737366,
      0.9839043021202087,
      0.9546725749969482,
      0.9450256824493408,
      0.8983994722366333,
      0.9214305877685547,
      0.8626428246498108,
      0.8836460113525391,
      0.8304627537727356,
      0.875884473323822,
      0.8347318768501282,
      0.8159424662590027,
      0.8016911149024963,
      0.8232992887496948,
      0.8547672629356384,
      0.897244930267334,
      0.9237432479858398,
      0.9709827899932861,
      0.9864168167114258,
      0.9979598522186279,
      0.9993506073951721,
      0.9997209906578064,
      0.9996406435966492
    ],
    [
      0.5604447722434998,
      0.6063716411590576,
      0.667737603187561,
      0.6501775979995728,
      0.6852148175239563,
      0.7277388572692871,
      0.6847077012062073,
      0.664199948310852,
      0.7142183184623718,
      0.7345620393753052,
      0.6755486726760864,
      0.6844605803489685,
      0.7486555576324463,
      0.7173287868499756,
      0.673608660697937,
      0.7125871181488037,
      0.7463769912719727,
      0.6924580335617065,
      0.6766399145126343,
      0.7355682849884033,
      0.7152668237686157,
      0.6688506603240967,
      0.6883459091186523,
      0.7261450290679932,
      0.6616058349609375,
      0.6301043033599854,
      0.6158673763275146,
      0.5881937146186829,
      0.6179362535476685,
      0.5872641801834106,
      0.5716503858566284,
      0.6334326267242432,
      0.6360082626342773,
      0.6777889132499695,
      0.7126127481460571,
      0.6707737445831299,
      0.6601966023445129,
      0.7124125957489014,
      0.7207684516906738,
      0.664878249168396,
      0.6716026663780212,
      0.7315661311149597,
      0.688046932220459,
      0.6457468867301941,
      0.6640377640724182,
      0.6985595226287842,
      0.6378989219665527,
      0.6136257648468018,
      0.6606814861297607,
      0.6278511881828308,
      0.5855740308761597,
      0.5449880361557007,
      0.54150390625,
      0.5448282361030579,
      0.5514076948165894,
      0.5830869078636169,
      0.5938495397567749,
      0.6227683424949646,
      0.6443127393722534,
      0.6401498317718506,
      0.6482180953025818,
      0.6563629508018494,
      0.6486325860023499,
      0.6142370700836182,
      0.6266562938690186,
      0.6161044836044312,
      0.5746998190879822,
      0.5717250108718872,
      0.5630120038986206,
      0.5978038907051086,
      0.5596723556518555,
      0.549148678779602,
      0.5797605514526367,
      0.5765028595924377,
      0.612543523311615,
      0.6373305320739746,
      0.6227842569351196,
      0.6156640648841858,
      0.6705724000930786,
      0.6724236011505127,
      0.6477030515670776,
      0.6477274298667908,
      0.679574728012085,
      0.6601018309593201,
      0.6390632390975952,
      0.6315913796424866,
      0.6154311299324036,
      0.5784083008766174,
      0.9474150538444519,
      0.8928918242454529,
      0.9020388722419739,
      0.9275786876678467,
      0.959359347820282,
      0.9892532825469971,
      0.9962044954299927,
      0.9987121224403381,
      0.9987756013870239,
      0.9965395927429199,
      0.998108983039856,
      0.999457597732544,
      0.9997302293777466,
      0.9998690485954285,
      0.9998608231544495,
      0.9998629689216614,
      0.9998694658279419,
      0.9998907446861267,
      0.9999257922172546,
      0.9999178051948547,
      0.9997795820236206,
      0.9993845224380493,
      0.9989898800849915,
      0.9965811967849731,
      0.9975979924201965,
      0.9919157028198242,
      0.9951266050338745,
      0.9974638223648071,
      0.9984496235847473,
      0.9986607432365417,
      0.9978817105293274,
      0.9938568472862244,
      0.9583511352539062,
      0.938625156879425,
      0.8526056408882141,
      0.8553318977355957,
      0.9011349081993103,
      0.8801366686820984,
      0.9185943603515625,
      0.9057607650756836,
      0.9409533143043518,
      0.9188427925109863,
      0.9299951791763306,
      0.8953938484191895,
      0.8435282707214355,
      0.8985569477081299,
      0.8984876871109009,
      0.968913197517395,
      0.9643498063087463,
      0.9151802659034729,
      0.9302259087562561,
      0.8736422061920166,
      0.8579341769218445,
      0.9345129132270813,
      0.9484289884567261,
      0.9560055136680603,
      0.9130905866622925,
      0.9553178548812866,
      0.9191098213195801,
      0.8726502060890198,
      0.939300000667572,
      0.9571374654769897,
      0.9844213128089905,
      0.9957942962646484,
      0.9972566962242126,
      0.997115969657898,
      0.9993377327919006,
      0.9996904134750366,
      0.9991744756698608,
      0.9990532994270325,
      0.9987847208976746,
      0.9995534420013428,
      0.9991405606269836,
      0.9996863007545471,
      0.9997386336326599,
      0.9989443421363831,
      0.9991875290870667,
      0.9996377229690552,
      0.9989616274833679,
      0.9990538358688354,
      0.9980102181434631,
      0.9993523359298706,
      0.9994235038757324,
      0.9997999668121338,
      0.9998432993888855,
      0.9998819231987,
      0.9998800754547119,
      0.9998632073402405,
      0.9999133944511414,
      0.999830424785614,
      0.9996376633644104,
      0.9994174838066101,
      0.9990023374557495,
      0.9877399802207947,
      0.9567514061927795,
      0.9575921297073364,
      0.9105032682418823,
      0.9324658513069153,
      0.8769177198410034,
      0.8971025943756104,
      0.8502389788627625,
      0.8876786231994629,
      0.8508434295654297,
      0.830950140953064,
      0.8216298818588257,
      0.8434568643569946,
      0.8719319105148315,
      0.9115502238273621,
      0.933548092842102,
      0.978390097618103,
      0.9903337359428406,
      0.9985694885253906,
      0.9995112419128418,
      0.999782145023346,
      0.9996986985206604
    ],
    [
      0.6219193339347839,
      0.6680343151092529,
      0.7099688053131104,
      0.6836879253387451,
      0.7168179750442505,
      0.7582656145095825,
      0.7111714482307434,
      0.6938580870628357,
      0.7392587065696716,
      0.7546290755271912,
      0.7017043828964233,
      0.7069298028945923,
      0.7671188116073608,
      0.7354057431221008,
      0.6973492503166199,
      0.7340187430381775,
      0.7633095383644104,
      0.7150186896324158,
      0.7016018033027649,
      0.7612447738647461,
      0.7402257919311523,
      0.7021434307098389,
      0.7193820476531982,
      0.7578623294830322,
      0.7069477438926697,
      0.6807765960693359,
      0.6737886667251587,
      0.6563223004341125,
      0.6885518431663513,
      0.6555215120315552,
      0.6508537530899048,
      0.708053708076477,
      0.68385910987854,
      0.7087773680686951,
      0.746608316898346,
      0.7123003005981445,
      0.6945859789848328,
      0.739520788192749,
      0.7512109279632568,
      0.6996639370918274,
      0.7016985416412354,
      0.7570870518684387,
      0.7260400056838989,
      0.6793463230133057,
      0.6966869831085205,
      0.7320765256881714,
      0.675670862197876,
      0.6599848866462708,
      0.6973292231559753,
      0.6751246452331543,
      0.6350764036178589,
      0.6055660843849182,
      0.5851591229438782,
      0.5825200080871582,
      0.6102561950683594,
      0.6331280469894409,
      0.6437780857086182,
      0.661468505859375,
      0.6817743182182312,
      0.6731873154640198,
      0.6789799928665161,
      0.6908083558082581,
      0.6852917671203613,
      0.6499410271644592,
      0.6664109230041504,
      0.6666876673698425,
      0.6218249201774597,
      0.6201716065406799,
      0.6213505268096924,
      0.6577188968658447,
      0.611236035823822,
      0.5944011807441711,
      0.6445275545120239,
      0.6169896721839905,
      0.6388620138168335,
      0.6740069389343262,
      0.6711708307266235,
      0.6522374153137207,
      0.7077827453613281,
      0.7092965841293335,
      0.6855487823486328,
      0.6874128580093384,
      0.7170016169548035,
      0.691182017326355,
      0.6757838129997253,
      0.6678280234336853,
      0.6524446606636047,
      0.6125354766845703,
      0.9586303234100342,
      0.9085289239883423,
      0.9153023958206177,
      0.9374862909317017,
      0.9651843309402466,
      0.991303026676178,
      0.9974835515022278,
      0.9990501403808594,
      0.9991320371627808,
      0.9978901743888855,
      0.9987836480140686,
      0.9996170997619629,
      0.9997783303260803,
      0.999890923500061,
      0.9998770356178284,
      0.9998754262924194,
      0.9998781681060791,
      0.9999004006385803,
      0.9999353289604187,
      0.9999297857284546,
      0.9998276233673096,
      0.9995060563087463,
      0.9991939067840576,
      0.9972866773605347,
      0.9981369376182556,
      0.9926018714904785,
      0.9962239861488342,
      0.9980754852294922,
      0.9988963603973389,
      0.9989829659461975,
      0.9983782172203064,
      0.9955615401268005,
      0.9640231132507324,
      0.9447975158691406,
      0.8630889058113098,
      0.8676877617835999,
      0.9086471199989319,
      0.887616753578186,
      0.925071120262146,
      0.9142826199531555,
      0.947864294052124,
      0.9271004796028137,
      0.9369188547134399,
      0.900826096534729,
      0.8553003072738647,
      0.9089609384536743,
      0.9105439186096191,
      0.9715034365653992,
      0.9689419269561768,
      0.9255239367485046,
      0.9344518184661865,
      0.8816008567810059,
      0.8712319731712341,
      0.9412018656730652,
      0.9545901417732239,
      0.9618515968322754,
      0.9228808879852295,
      0.9656610488891602,
      0.9404937624931335,
      0.8892086148262024,
      0.9489920735359192,
      0.9665547609329224,
      0.991436779499054,
      0.9976296424865723,
      0.9981986880302429,
      0.9982917308807373,
      0.9995548129081726,
      0.999790370464325,
      0.9993963241577148,
      0.9992845058441162,
      0.999052107334137,
      0.9996421337127686,
      0.9992839097976685,
      0.999738872051239,
      0.9997845888137817,
      0.9991449117660522,
      0.9993894696235657,
      0.9997029304504395,
      0.9992014765739441,
      0.999225914478302,
      0.9984458684921265,
      0.9994655847549438,
      0.9995640516281128,
      0.9998517632484436,
      0.99988853931427,
      0.9999005794525146,
      0.9998914003372192,
      0.9998902082443237,
      0.9999266862869263,
      0.9998584985733032,
      0.999728262424469,
      0.9995672106742859,
      0.9993013143539429,
      0.9913590550422668,
      0.9623361825942993,
      0.9621137380599976,
      0.9215056896209717,
      0.9400020241737366,
      0.8898095488548279,
      0.9061790108680725,
      0.8666307926177979,
      0.8991726040840149,
      0.8684511184692383,
      0.8558530807495117,
      0.8456436395645142,
      0.8677741289138794,
      0.8874986171722412,
      0.9240025877952576,
      0.939818263053894,
      0.9856675267219543,
      0.9940884113311768,
      0.999062716960907,
      0.9996392726898193,
      0.9998263716697693,
      0.9997252821922302
    ],
    [
      0.645767331123352,
      0.6946936845779419,
      0.7247674465179443,
      0.7010350227355957,
      0.73285973072052,
      0.7707497477531433,
      0.7279364466667175,
      0.7125140428543091,
      0.7553860545158386,
      0.7665678858757019,
      0.7205945253372192,
      0.7207624316215515,
      0.779859185218811,
      0.7480527758598328,
      0.7124457359313965,
      0.7481745481491089,
      0.7765671014785767,
      0.7330673933029175,
      0.7204837799072266,
      0.7796350717544556,
      0.7618776559829712,
      0.7308185696601868,
      0.7444378733634949,
      0.7871657013893127,
      0.7467044591903687,
      0.7276008725166321,
      0.7402589917182922,
      0.7467981576919556,
      0.7612825036048889,
      0.7127203941345215,
      0.7058548927307129,
      0.7526260018348694,
      0.7196334600448608,
      0.7286984324455261,
      0.7678971290588379,
      0.7419350743293762,
      0.7151870727539062,
      0.752449095249176,
      0.7688726186752319,
      0.7237023711204529,
      0.7213333249092102,
      0.7697691917419434,
      0.7459889650344849,
      0.7009918093681335,
      0.7159886360168457,
      0.7481266260147095,
      0.6999757289886475,
      0.6841405034065247,
      0.7216292023658752,
      0.7064088582992554,
      0.6718595027923584,
      0.6526798009872437,
      0.6321242451667786,
      0.6306419968605042,
      0.6451452374458313,
      0.6615896224975586,
      0.6696768999099731,
      0.6865204572677612,
      0.7024579048156738,
      0.6881970763206482,
      0.6896884441375732,
      0.7022901177406311,
      0.700934648513794,
      0.6656293272972107,
      0.6843225955963135,
      0.6791236400604248,
      0.6390263438224792,
      0.6380244493484497,
      0.6414531469345093,
      0.6818068623542786,
      0.6446044445037842,
      0.6343532204627991,
      0.6821572184562683,
      0.6409090161323547,
      0.6598680019378662,
      0.6965421438217163,
      0.6942521929740906,
      0.6729274392127991,
      0.7280192971229553,
      0.7279695272445679,
      0.708741307258606,
      0.7107236981391907,
      0.7393513321876526,
      0.7155572175979614,
      0.7007058262825012,
      0.6937893629074097,
      0.6803818345069885,
      0.6396430730819702,
      0.9646609425544739,
      0.9214621782302856,
      0.9246286749839783,
      0.9450352191925049,
      0.968315601348877,
      0.9912881851196289,
      0.9967036247253418,
      0.9991089105606079,
      0.9992524981498718,
      0.9983381032943726,
      0.9990512132644653,
      0.9996863603591919,
      0.9998013973236084,
      0.9999008178710938,
      0.9998801350593567,
      0.9998799562454224,
      0.9998814463615417,
      0.9999041557312012,
      0.9999383687973022,
      0.9999346733093262,
      0.9998359084129333,
      0.999544084072113,
      0.9992514848709106,
      0.9974966645240784,
      0.9983291625976562,
      0.9922283887863159,
      0.9968151450157166,
      0.9983842372894287,
      0.999100387096405,
      0.9991453289985657,
      0.9985863566398621,
      0.9962888956069946,
      0.9692884683609009,
      0.9492640495300293,
      0.8718942403793335,
      0.8746821880340576,
      0.9129725694656372,
      0.8907608389854431,
      0.9279052019119263,
      0.9170224070549011,
      0.9510302543640137,
      0.9305869340896606,
      0.9420539140701294,
      0.9085668325424194,
      0.8626927137374878,
      0.9142629504203796,
      0.9183478951454163,
      0.9734472036361694,
      0.9697389602661133,
      0.9318841099739075,
      0.9393908977508545,
      0.8893028497695923,
      0.8758549094200134,
      0.9456019997596741,
      0.9581279754638672,
      0.9672147631645203,
      0.9309530854225159,
      0.9683321714401245,
      0.9403849840164185,
      0.9005993604660034,
      0.9490416049957275,
      0.9690280556678772,
      0.9939303398132324,
      0.9982256889343262,
      0.9984931349754333,
      0.9986969828605652,
      0.9996374249458313,
      0.9998230338096619,
      0.9994667768478394,
      0.9993565082550049,
      0.9991464018821716,
      0.9996737241744995,
      0.9993466138839722,
      0.9997583627700806,
      0.9998095035552979,
      0.9992316365242004,
      0.9994675517082214,
      0.9997345805168152,
      0.9993630647659302,
      0.9993347525596619,
      0.9986435174942017,
      0.9995111227035522,
      0.999611496925354,
      0.9998682737350464,
      0.9999014735221863,
      0.9999069571495056,
      0.999895453453064,
      0.9999017715454102,
      0.999932050704956,
      0.9998703598976135,
      0.9997671246528625,
      0.9996497631072998,
      0.9994451999664307,
      0.9932156801223755,
      0.9670954942703247,
      0.9642235040664673,
      0.9282384514808655,
      0.9444597959518433,
      0.8976958990097046,
      0.9124705791473389,
      0.8767431974411011,
      0.9085537195205688,
      0.8813234567642212,
      0.873764157295227,
      0.8654773235321045,
      0.8825943470001221,
      0.8970588445663452,
      0.9305521249771118,
      0.9450209140777588,
      0.9871705174446106,
      0.9958438277244568,
      0.9993124604225159,
      0.9996982216835022,
      0.999845564365387,
      0.999738872051239
    ],
    [
      0.6720432043075562,
      0.7184771299362183,
      0.7386355400085449,
      0.7161144018173218,
      0.7457115054130554,
      0.7818389534950256,
      0.7416280508041382,
      0.7268334031105042,
      0.7698173522949219,
      0.7759831547737122,
      0.7352570295333862,
      0.7352995872497559,
      0.7889654636383057,
      0.7575200200080872,
      0.7253444194793701,
      0.7601425051689148,
      0.7844404578208923,
      0.7419836521148682,
      0.733993411064148,
      0.7899048328399658,
      0.7742491960525513,
      0.7495959401130676,
      0.7604713439941406,
      0.8017443418502808,
      0.7707197666168213,
      0.753161609172821,
      0.7713920474052429,
      0.7879173755645752,
      0.7932873964309692,
      0.7374554872512817,
      0.7306976914405823,
      0.7755245566368103,
      0.7439678311347961,
      0.7406028509140015,
      0.780640721321106,
      0.759907066822052,
      0.7307270765304565,
      0.7650048136711121,
      0.7830158472061157,
      0.7409657835960388,
      0.7393323183059692,
      0.7837462425231934,
      0.7657380104064941,
      0.723325252532959,
      0.7373631000518799,
      0.7699374556541443,
      0.7253085374832153,
      0.7093569040298462,
      0.7502813339233398,
      0.7422353029251099,
      0.7093715071678162,
      0.7010129690170288,
      0.6939716339111328,
      0.6972551941871643,
      0.6919218301773071,
      0.6976445317268372,
      0.7017393112182617,
      0.7213548421859741,
      0.7284780740737915,
      0.713416576385498,
      0.7149308919906616,
      0.7233275175094604,
      0.7222946882247925,
      0.6881983280181885,
      0.7078584432601929,
      0.7048819065093994,
      0.6709290742874146,
      0.6672764420509338,
      0.6824487447738647,
      0.709519624710083,
      0.66754549741745,
      0.6580415964126587,
      0.710468590259552,
      0.6625402569770813,
      0.6745309829711914,
      0.7166563272476196,
      0.7131720185279846,
      0.6888060569763184,
      0.7422467470169067,
      0.7409824728965759,
      0.7242225408554077,
      0.7275857925415039,
      0.756384551525116,
      0.7344921827316284,
      0.7176324129104614,
      0.7122123837471008,
      0.7012840509414673,
      0.659351110458374,
      0.9682721495628357,
      0.9285163879394531,
      0.9310199022293091,
      0.9508635401725769,
      0.9718071222305298,
      0.9922278523445129,
      0.997333824634552,
      0.9992694854736328,
      0.9994267225265503,
      0.9988452792167664,
      0.9993385672569275,
      0.9997645020484924,
      0.9998301863670349,
      0.9999092221260071,
      0.9998849630355835,
      0.9998834729194641,
      0.9998831748962402,
      0.999907374382019,
      0.9999416470527649,
      0.9999416470527649,
      0.9998623728752136,
      0.9996290802955627,
      0.9993785619735718,
      0.9979466199874878,
      0.998619556427002,
      0.9933611750602722,
      0.9973951578140259,
      0.9987363219261169,
      0.9992554187774658,
      0.9992771148681641,
      0.9988749027252197,
      0.9970572590827942,
      0.969892144203186,
      0.9541088342666626,
      0.8795351982116699,
      0.8809465169906616,
      0.9182814359664917,
      0.8958299160003662,
      0.93245530128479,
      0.9241490364074707,
      0.9555329084396362,
      0.9362555742263794,
      0.9485260248184204,
      0.9188438653945923,
      0.8757190704345703,
      0.9238613247871399,
      0.927268385887146,
      0.9756050109863281,
      0.9737386703491211,
      0.9365522861480713,
      0.9413286447525024,
      0.8943993449211121,
      0.8806260228157043,
      0.9489420056343079,
      0.9612649083137512,
      0.9697348475456238,
      0.9380178451538086,
      0.9751667380332947,
      0.9471006393432617,
      0.9121266603469849,
      0.9553795456886292,
      0.9766626954078674,
      0.9963102340698242,
      0.9988834857940674,
      0.999029815196991,
      0.9991512298583984,
      0.9997330904006958,
      0.9998676180839539,
      0.9995912909507751,
      0.9994766116142273,
      0.9992873668670654,
      0.9997202754020691,
      0.9994618892669678,
      0.9997855424880981,
      0.9998337030410767,
      0.99934983253479,
      0.9995747208595276,
      0.9997724294662476,
      0.9995163679122925,
      0.9994837045669556,
      0.9989051222801208,
      0.9996088743209839,
      0.9996881484985352,
      0.9998981952667236,
      0.999923050403595,
      0.9999204874038696,
      0.9999009370803833,
      0.9999159574508667,
      0.9999415278434753,
      0.9998903870582581,
      0.9998273849487305,
      0.9997591972351074,
      0.9996225833892822,
      0.9952669739723206,
      0.9740914106369019,
      0.9693390727043152,
      0.9355326294898987,
      0.9497342109680176,
      0.905878484249115,
      0.9191234707832336,
      0.8859748840332031,
      0.9151225090026855,
      0.8902010321617126,
      0.8848074078559875,
      0.8786302804946899,
      0.8944965600967407,
      0.9059106111526489,
      0.9376604557037354,
      0.9539622068405151,
      0.9902775287628174,
      0.9974281787872314,
      0.9995653033256531,
      0.9997711181640625,
      0.9998681545257568,
      0.9997511506080627
    ],
    [
      0.6851279139518738,
      0.7302178144454956,
      0.7449784278869629,
      0.7225157618522644,
      0.7543721795082092,
      0.788820743560791,
      0.7481236457824707,
      0.7334355115890503,
      0.7780652046203613,
      0.7815082669258118,
      0.7419389486312866,
      0.7432760000228882,
      0.7944318056106567,
      0.7625209093093872,
      0.7334834933280945,
      0.7672153115272522,
      0.7902462482452393,
      0.7489422559738159,
      0.7438676953315735,
      0.7971072793006897,
      0.7855769991874695,
      0.7626115083694458,
      0.7722240686416626,
      0.8121759295463562,
      0.7876473069190979,
      0.7713866233825684,
      0.7924587726593018,
      0.8205279111862183,
      0.8134074807167053,
      0.757198691368103,
      0.748436689376831,
      0.7923120856285095,
      0.7588538527488708,
      0.7499908208847046,
      0.7899501919746399,
      0.7702482342720032,
      0.7405414581298828,
      0.7740259170532227,
      0.7910783290863037,
      0.7498185038566589,
      0.7484798431396484,
      0.7915612459182739,
      0.7751446962356567,
      0.7328429818153381,
      0.7458547353744507,
      0.779087483882904,
      0.7354798913002014,
      0.7177813053131104,
      0.758491575717926,
      0.7543867826461792,
      0.7232103943824768,
      0.7166684865951538,
      0.7132743000984192,
      0.7137156128883362,
      0.7095490097999573,
      0.710300862789154,
      0.7121791839599609,
      0.7351773381233215,
      0.7370141744613647,
      0.7233805060386658,
      0.7289512753486633,
      0.732264518737793,
      0.7304054498672485,
      0.7000565528869629,
      0.7218902111053467,
      0.7152054309844971,
      0.6855661869049072,
      0.6804945468902588,
      0.7020125389099121,
      0.7243877053260803,
      0.6830068826675415,
      0.6756204962730408,
      0.7250126600265503,
      0.6736827492713928,
      0.6841896772384644,
      0.7317154407501221,
      0.7240152955055237,
      0.6986632347106934,
      0.7510606646537781,
      0.7492116093635559,
      0.7312424182891846,
      0.7357367277145386,
      0.7654784917831421,
      0.7442677021026611,
      0.7264339327812195,
      0.7221178412437439,
      0.7128899693489075,
      0.6701861619949341,
      0.9717109203338623,
      0.9366899132728577,
      0.9360615015029907,
      0.9549216032028198,
      0.9740703105926514,
      0.9929323196411133,
      0.9977125525474548,
      0.9993549585342407,
      0.9995073676109314,
      0.9990574717521667,
      0.9994543194770813,
      0.999798059463501,
      0.9998428225517273,
      0.9999138712882996,
      0.9998858571052551,
      0.9998818635940552,
      0.9998830556869507,
      0.9999077320098877,
      0.9999427795410156,
      0.9999445676803589,
      0.9998742938041687,
      0.9996853470802307,
      0.9994524717330933,
      0.998223602771759,
      0.9988225698471069,
      0.9951761364936829,
      0.9979000091552734,
      0.9989932179450989,
      0.999363362789154,
      0.9993653297424316,
      0.9990504384040833,
      0.9977466464042664,
      0.9759483337402344,
      0.9563053846359253,
      0.8841733932495117,
      0.8855460286140442,
      0.9223623275756836,
      0.8984863758087158,
      0.9346973896026611,
      0.9259419441223145,
      0.9580106735229492,
      0.9398564100265503,
      0.9519544243812561,
      0.923149824142456,
      0.8820410966873169,
      0.9279744029045105,
      0.929527759552002,
      0.9774646759033203,
      0.9751932621002197,
      0.9396287798881531,
      0.9432768225669861,
      0.896513044834137,
      0.8836039304733276,
      0.9504202604293823,
      0.9617776870727539,
      0.966686487197876,
      0.9398490786552429,
      0.9776066541671753,
      0.9504642486572266,
      0.9171934127807617,
      0.9592564105987549,
      0.9796881675720215,
      0.9971143007278442,
      0.9991323351860046,
      0.9992644190788269,
      0.9993270039558411,
      0.9997743964195251,
      0.9998885989189148,
      0.9996705651283264,
      0.9995419383049011,
      0.9993759989738464,
      0.9997333288192749,
      0.9995232224464417,
      0.9997990131378174,
      0.9998464584350586,
      0.9994214177131653,
      0.9996393918991089,
      0.999797523021698,
      0.9996102452278137,
      0.999573290348053,
      0.9990582466125488,
      0.9996733069419861,
      0.999727189540863,
      0.9999066591262817,
      0.9999330043792725,
      0.999924898147583,
      0.9999012351036072,
      0.9999222159385681,
      0.9999459385871887,
      0.9998994469642639,
      0.9998517036437988,
      0.9998010993003845,
      0.9996874928474426,
      0.9959774017333984,
      0.9768537282943726,
      0.9718484878540039,
      0.9386293292045593,
      0.9521086812019348,
      0.9103456139564514,
      0.9229478240013123,
      0.8918384909629822,
      0.9222790598869324,
      0.8966296315193176,
      0.8923963904380798,
      0.8853962421417236,
      0.903090238571167,
      0.9124974608421326,
      0.9430333971977234,
      0.9580486416816711,
      0.991980254650116,
      0.9980756640434265,
      0.9996569156646729,
      0.9998015761375427,
      0.9998756051063538,
      0.9997569918632507
    ],
    [
      0.7079707980155945,
      0.7483600974082947,
      0.7531496286392212,
      0.7288925647735596,
      0.7620642185211182,
      0.7960211634635925,
      0.7544009685516357,
      0.7408108711242676,
      0.7861504554748535,
      0.7864823341369629,
      0.7476204633712769,
      0.7514453530311584,
      0.799102783203125,
      0.7665839791297913,
      0.7406022548675537,
      0.7737389206886292,
      0.7944763898849487,
      0.7534494400024414,
      0.7518792748451233,
      0.8030596375465393,
      0.7918866872787476,
      0.7697933912277222,
      0.7802755236625671,
      0.818756103515625,
      0.7970651984214783,
      0.7804636359214783,
      0.8050698041915894,
      0.8342921137809753,
      0.8232119083404541,
      0.7670630812644958,
      0.7526848316192627,
      0.8005395531654358,
      0.7652766704559326,
      0.7564857006072998,
      0.7955207824707031,
      0.77667635679245,
      0.746121883392334,
      0.7802002429962158,
      0.7960715293884277,
      0.7557324171066284,
      0.7555049657821655,
      0.7976185083389282,
      0.7814663648605347,
      0.7398412823677063,
      0.7525663375854492,
      0.7852824330329895,
      0.7426325082778931,
      0.7236073613166809,
      0.7638548612594604,
      0.7631015777587891,
      0.73126620054245,
      0.7308415174484253,
      0.7227035760879517,
      0.7238095998764038,
      0.7208247780799866,
      0.7190188765525818,
      0.7188901901245117,
      0.7466446161270142,
      0.745468020439148,
      0.7327598333358765,
      0.7393144965171814,
      0.7397932410240173,
      0.736203670501709,
      0.7099719047546387,
      0.7315768003463745,
      0.7226405739784241,
      0.694697380065918,
      0.6896399259567261,
      0.7128987908363342,
      0.7352343797683716,
      0.6937999725341797,
      0.6878477931022644,
      0.7326683402061462,
      0.6792469024658203,
      0.6924943923950195,
      0.7414103150367737,
      0.7311636209487915,
      0.7064253091812134,
      0.758094072341919,
      0.7556130290031433,
      0.7365490198135376,
      0.7430352568626404,
      0.7741469144821167,
      0.754172682762146,
      0.7337504625320435,
      0.7302940487861633,
      0.7247053980827332,
      0.6802664995193481,
      0.9785513877868652,
      0.9418731331825256,
      0.9402549266815186,
      0.9588878154754639,
      0.9759675860404968,
      0.9935223460197449,
      0.9980212450027466,
      0.9994324445724487,
      0.9995762705802917,
      0.9992327094078064,
      0.9995449185371399,
      0.9998229742050171,
      0.999852180480957,
      0.9999172687530518,
      0.9998856782913208,
      0.9998816251754761,
      0.999882161617279,
      0.9999077916145325,
      0.9999434351921082,
      0.9999470114707947,
      0.9998838305473328,
      0.9997276663780212,
      0.9995101690292358,
      0.9984645843505859,
      0.9989641904830933,
      0.9957519173622131,
      0.9982513189315796,
      0.9991682171821594,
      0.9994471669197083,
      0.9994331002235413,
      0.9991638660430908,
      0.9979968667030334,
      0.9747720956802368,
      0.9574249982833862,
      0.8881614804267883,
      0.8893110752105713,
      0.9249309301376343,
      0.9013974666595459,
      0.9377824664115906,
      0.9294880032539368,
      0.9610316753387451,
      0.9420617818832397,
      0.9537445306777954,
      0.9265778660774231,
      0.8871508240699768,
      0.9319046139717102,
      0.9331033825874329,
      0.9794335961341858,
      0.9770842790603638,
      0.9434969425201416,
      0.9453675746917725,
      0.8990190625190735,
      0.8861712217330933,
      0.9513446092605591,
      0.9623412489891052,
      0.968034565448761,
      0.9426224827766418,
      0.9776167869567871,
      0.9534121751785278,
      0.9204729199409485,
      0.9625246524810791,
      0.9819310307502747,
      0.9976152181625366,
      0.9992853403091431,
      0.9994044303894043,
      0.9994321465492249,
      0.9998013973236084,
      0.9999009966850281,
      0.9997202754020691,
      0.9995794892311096,
      0.9994702339172363,
      0.9997608661651611,
      0.9995844960212708,
      0.9998170733451843,
      0.9998632073402405,
      0.999512791633606,
      0.9996919631958008,
      0.9998204708099365,
      0.9996810555458069,
      0.9996410608291626,
      0.9991806745529175,
      0.9997121691703796,
      0.9997566938400269,
      0.9999153017997742,
      0.9999393820762634,
      0.9999225735664368,
      0.9998942613601685,
      0.9999255537986755,
      0.9999483823776245,
      0.9999048113822937,
      0.9998675584793091,
      0.9998295307159424,
      0.9997323155403137,
      0.9965285658836365,
      0.9791113138198853,
      0.9742001295089722,
      0.9423595666885376,
      0.956038236618042,
      0.9151349663734436,
      0.9270342588424683,
      0.8970349431037903,
      0.9270353317260742,
      0.9034335017204285,
      0.9015802145004272,
      0.8928415775299072,
      0.9092218279838562,
      0.9177727699279785,
      0.9482192993164062,
      0.9630030989646912,
      0.9935427308082581,
      0.9985478520393372,
      0.9997214078903198,
      0.9998229742050171,
      0.9998828768730164,
      0.9997589588165283
    ],
    [
      0.7273343205451965,
      0.7726305723190308,
      0.7638869881629944,
      0.7362864017486572,
      0.7704575657844543,
      0.803909957408905,
      0.7610267400741577,
      0.7474868297576904,
      0.7932179570198059,
      0.7911809682846069,
      0.7527968287467957,
      0.7582950592041016,
      0.8037853240966797,
      0.7717137336730957,
      0.7465434074401855,
      0.7798327207565308,
      0.7997487783432007,
      0.7592807412147522,
      0.7595449090003967,
      0.809735119342804,
      0.8008931279182434,
      0.7785285115242004,
      0.7894923686981201,
      0.828018307685852,
      0.808931827545166,
      0.7915050387382507,
      0.8179553747177124,
      0.8518806099891663,
      0.8387530446052551,
      0.7812463045120239,
      0.7642788887023926,
      0.8127354979515076,
      0.7741953134536743,
      0.7649122476577759,
      0.8028833270072937,
      0.7848172187805176,
      0.7528102993965149,
      0.7872482538223267,
      0.8016608953475952,
      0.7622779607772827,
      0.762703001499176,
      0.803324818611145,
      0.7870921492576599,
      0.7464161515235901,
      0.76041179895401,
      0.791954517364502,
      0.7493047118186951,
      0.7305529117584229,
      0.7713547348976135,
      0.7725449204444885,
      0.7412482500076294,
      0.7457190752029419,
      0.7342559695243835,
      0.7349568009376526,
      0.7319788932800293,
      0.7292662262916565,
      0.7273350358009338,
      0.7583253383636475,
      0.7574657797813416,
      0.742698073387146,
      0.7499171495437622,
      0.7490845322608948,
      0.7457380890846252,
      0.7198247313499451,
      0.7421742677688599,
      0.7327457070350647,
      0.7073023319244385,
      0.7000033855438232,
      0.7275490164756775,
      0.747759997844696,
      0.7066117525100708,
      0.7016000747680664,
      0.7425593137741089,
      0.6901149153709412,
      0.701987624168396,
      0.7544223070144653,
      0.7402647733688354,
      0.7144169807434082,
      0.765941321849823,
      0.7639991044998169,
      0.7426600456237793,
      0.7501081824302673,
      0.7822548151016235,
      0.7635167837142944,
      0.7401345372200012,
      0.7379772067070007,
      0.7349098324775696,
      0.6890850067138672,
      0.9806398749351501,
      0.9463415741920471,
      0.9457496404647827,
      0.9615991115570068,
      0.9776709079742432,
      0.9940930604934692,
      0.9983088374137878,
      0.9995003342628479,
      0.9996345639228821,
      0.999370813369751,
      0.9996198415756226,
      0.9998465180397034,
      0.999861478805542,
      0.9999206066131592,
      0.9998855590820312,
      0.9998818039894104,
      0.9998818635940552,
      0.9999082684516907,
      0.9999459385871887,
      0.99994957447052,
      0.9998937249183655,
      0.9997678995132446,
      0.9995764493942261,
      0.9986740350723267,
      0.9991203546524048,
      0.9961926937103271,
      0.9985046982765198,
      0.9993031620979309,
      0.9995113015174866,
      0.9994900226593018,
      0.9992673397064209,
      0.998326301574707,
      0.9763315916061401,
      0.9596205353736877,
      0.8924255967140198,
      0.8932634592056274,
      0.9278781414031982,
      0.9049196243286133,
      0.940497875213623,
      0.9321954250335693,
      0.9634342193603516,
      0.9454457759857178,
      0.9566567540168762,
      0.9301909804344177,
      0.8926982879638672,
      0.9363639950752258,
      0.9369757771492004,
      0.9812541007995605,
      0.9788675308227539,
      0.9442510604858398,
      0.9473196268081665,
      0.9017336368560791,
      0.8898056149482727,
      0.9533954858779907,
      0.9639626741409302,
      0.9697121381759644,
      0.9432783722877502,
      0.9790416955947876,
      0.9571881890296936,
      0.9245320558547974,
      0.9652477502822876,
      0.9842759370803833,
      0.9980806708335876,
      0.9994233846664429,
      0.9995257258415222,
      0.9995232820510864,
      0.9998260140419006,
      0.9999136328697205,
      0.9997665286064148,
      0.9996450543403625,
      0.9995638728141785,
      0.9997920393943787,
      0.9996605515480042,
      0.9998377561569214,
      0.9998763203620911,
      0.9995947480201721,
      0.9997380971908569,
      0.9998391270637512,
      0.9997348785400391,
      0.9996978044509888,
      0.9992987513542175,
      0.9997563362121582,
      0.9997987151145935,
      0.9999243021011353,
      0.9999459385871887,
      0.9999259114265442,
      0.9998957514762878,
      0.9999298453330994,
      0.9999509453773499,
      0.9999100565910339,
      0.9998820424079895,
      0.9998545050621033,
      0.9997731447219849,
      0.9970744252204895,
      0.9811963438987732,
      0.9761431217193604,
      0.9454097747802734,
      0.9584893584251404,
      0.9192569255828857,
      0.9306288957595825,
      0.901692271232605,
      0.9306254386901855,
      0.9062949419021606,
      0.9071326851844788,
      0.8985578417778015,
      0.91493821144104,
      0.9224264621734619,
      0.9520973563194275,
      0.9663631319999695,
      0.9947184920310974,
      0.9988982677459717,
      0.9997760057449341,
      0.999843418598175,
      0.9998899102210999,
      0.9997611045837402
    ],
    [
      0.7449278831481934,
      0.7934969663619995,
      0.7763398885726929,
      0.7462024688720703,
      0.7808945775032043,
      0.8125931620597839,
      0.7694969773292542,
      0.7569114565849304,
      0.8011817932128906,
      0.7978900671005249,
      0.7598549723625183,
      0.7661536335945129,
      0.8092749118804932,
      0.7783340811729431,
      0.7546191215515137,
      0.7870067954063416,
      0.8050809502601624,
      0.765911877155304,
      0.7685001492500305,
      0.8169981241226196,
      0.8102457523345947,
      0.7879555225372314,
      0.7999331951141357,
      0.837623119354248,
      0.8232723474502563,
      0.8060808181762695,
      0.8318897485733032,
      0.870185136795044,
      0.8567818999290466,
      0.7960366010665894,
      0.7809680104255676,
      0.8273423314094543,
      0.7870852947235107,
      0.7740707993507385,
      0.8118594884872437,
      0.7957897186279297,
      0.7611143589019775,
      0.7940359711647034,
      0.8094629645347595,
      0.7699471116065979,
      0.7699223756790161,
      0.8101515173912048,
      0.7954039573669434,
      0.7553786635398865,
      0.7697649002075195,
      0.8017019033432007,
      0.7604638338088989,
      0.7435568571090698,
      0.7827615737915039,
      0.7859036922454834,
      0.7567856311798096,
      0.7586490511894226,
      0.7492169737815857,
      0.7474865913391113,
      0.7391178011894226,
      0.7382351756095886,
      0.7402202486991882,
      0.7688150405883789,
      0.7657825350761414,
      0.7507908344268799,
      0.760404646396637,
      0.7584197521209717,
      0.7531373500823975,
      0.7327234745025635,
      0.7530389428138733,
      0.7442594766616821,
      0.7184228301048279,
      0.712373673915863,
      0.7421807050704956,
      0.7631944417953491,
      0.7223385572433472,
      0.7215538024902344,
      0.7554012537002563,
      0.7010742425918579,
      0.713271975517273,
      0.7664946913719177,
      0.7511500120162964,
      0.7231976985931396,
      0.7723531126976013,
      0.7711213827133179,
      0.7497618794441223,
      0.7568216323852539,
      0.7891348004341125,
      0.7738571166992188,
      0.7467407584190369,
      0.7456823587417603,
      0.7459409236907959,
      0.7007128596305847,
      0.9857695698738098,
      0.9532620906829834,
      0.9504850506782532,
      0.964701235294342,
      0.9795470237731934,
      0.9947577714920044,
      0.998602032661438,
      0.9995657801628113,
      0.9996863603591919,
      0.9994822144508362,
      0.9996787309646606,
      0.9998657703399658,
      0.9998700618743896,
      0.9999234080314636,
      0.9998893141746521,
      0.9998816847801208,
      0.9998809695243835,
      0.9999068975448608,
      0.9999449253082275,
      0.9999510049819946,
      0.9999020099639893,
      0.999796450138092,
      0.9996418952941895,
      0.9988644123077393,
      0.9992690682411194,
      0.996677041053772,
      0.9987223148345947,
      0.9994046092033386,
      0.9995636343955994,
      0.9995418190956116,
      0.9993597269058228,
      0.9986712336540222,
      0.9788327813148499,
      0.9623240232467651,
      0.8977985382080078,
      0.8981199860572815,
      0.9310339093208313,
      0.907978892326355,
      0.9431723356246948,
      0.9341846704483032,
      0.9644201397895813,
      0.9484277963638306,
      0.9594802856445312,
      0.9337936043739319,
      0.8980668783187866,
      0.940377950668335,
      0.9399216175079346,
      0.9824923872947693,
      0.980208694934845,
      0.9445051550865173,
      0.948754072189331,
      0.9038981795310974,
      0.8930851221084595,
      0.9550464153289795,
      0.9647457599639893,
      0.9706463813781738,
      0.9441764950752258,
      0.9794221520423889,
      0.9542685747146606,
      0.9233171939849854,
      0.9656169414520264,
      0.9862458109855652,
      0.998429000377655,
      0.9995235204696655,
      0.9996128678321838,
      0.9995923042297363,
      0.9998447299003601,
      0.999923586845398,
      0.9998000860214233,
      0.9996926188468933,
      0.9996240139007568,
      0.9998117089271545,
      0.9996960759162903,
      0.9998528361320496,
      0.9998900294303894,
      0.9996574521064758,
      0.9997756481170654,
      0.9998565316200256,
      0.9997774958610535,
      0.9997448921203613,
      0.9993930459022522,
      0.9997944235801697,
      0.9998316168785095,
      0.9999315738677979,
      0.9999510049819946,
      0.9999284148216248,
      0.9998968839645386,
      0.9999334216117859,
      0.9999533295631409,
      0.9999152421951294,
      0.999893844127655,
      0.9998742341995239,
      0.9998080134391785,
      0.9976849555969238,
      0.9832207560539246,
      0.9781654477119446,
      0.9485348463058472,
      0.9608251452445984,
      0.9237611889839172,
      0.9349794387817383,
      0.9068375825881958,
      0.9347764849662781,
      0.9141637086868286,
      0.911800742149353,
      0.9034460783004761,
      0.9208289980888367,
      0.927926242351532,
      0.9565987586975098,
      0.9699179530143738,
      0.9955289363861084,
      0.9991309642791748,
      0.9998177886009216,
      0.9998616576194763,
      0.9998968243598938,
      0.9997629523277283
    ],
    [
      0.7588142156600952,
      0.8140724301338196,
      0.7879173755645752,
      0.7573237419128418,
      0.7922217845916748,
      0.8210150003433228,
      0.7773852348327637,
      0.7661677598953247,
      0.8085302710533142,
      0.804268479347229,
      0.7665911912918091,
      0.7755722999572754,
      0.814785361289978,
      0.784054696559906,
      0.7621499300003052,
      0.7942105531692505,
      0.8102078437805176,
      0.7727960348129272,
      0.7770662307739258,
      0.824158787727356,
      0.8190555572509766,
      0.796126663684845,
      0.8084012269973755,
      0.8464552164077759,
      0.8346555829048157,
      0.816968560218811,
      0.8428016901016235,
      0.882752537727356,
      0.8698343634605408,
      0.806157112121582,
      0.7934661507606506,
      0.838606595993042,
      0.7989282011985779,
      0.7824675440788269,
      0.8196011185646057,
      0.8053519129753113,
      0.7688304781913757,
      0.8006543517112732,
      0.8168324828147888,
      0.7774550914764404,
      0.7769023180007935,
      0.8160805702209473,
      0.8028733134269714,
      0.7629629969596863,
      0.7779040336608887,
      0.8095266222953796,
      0.7701801061630249,
      0.7558141946792603,
      0.7922165393829346,
      0.7979472875595093,
      0.7709413170814514,
      0.7702609300613403,
      0.7611276507377625,
      0.7612311840057373,
      0.7455242872238159,
      0.7483139038085938,
      0.7526228427886963,
      0.7793352603912354,
      0.7756543755531311,
      0.7589758634567261,
      0.7708287239074707,
      0.7684317231178284,
      0.7613541483879089,
      0.7446436285972595,
      0.7629139423370361,
      0.7531530261039734,
      0.7263490557670593,
      0.7214667201042175,
      0.7516449093818665,
      0.7747781276702881,
      0.733704149723053,
      0.7356078028678894,
      0.7647528648376465,
      0.7082086205482483,
      0.7233788371086121,
      0.7733326554298401,
      0.7608685493469238,
      0.7324584722518921,
      0.7779926657676697,
      0.7787763476371765,
      0.7556737065315247,
      0.7631513476371765,
      0.7941970229148865,
      0.7821566462516785,
      0.7528827786445618,
      0.7530650496482849,
      0.7551580667495728,
      0.709070086479187,
      0.9876569509506226,
      0.9618545174598694,
      0.9541857242584229,
      0.9675858616828918,
      0.9814819097518921,
      0.9954285621643066,
      0.998889148235321,
      0.9996269941329956,
      0.9997313022613525,
      0.9995740056037903,
      0.9997263550758362,
      0.9998811483383179,
      0.9998766183853149,
      0.9999254941940308,
      0.9998864531517029,
      0.9998819828033447,
      0.9998809695243835,
      0.9999080896377563,
      0.9999470710754395,
      0.9999533295631409,
      0.9999097585678101,
      0.9998272061347961,
      0.9997055530548096,
      0.9990517497062683,
      0.999418318271637,
      0.9972137808799744,
      0.9989418983459473,
      0.9995044469833374,
      0.999620795249939,
      0.9995834231376648,
      0.9994304776191711,
      0.9988711476325989,
      0.9804069995880127,
      0.9625731706619263,
      0.9010273814201355,
      0.9035384654998779,
      0.9348836541175842,
      0.912131667137146,
      0.9456808567047119,
      0.9372151494026184,
      0.966057538986206,
      0.9510165452957153,
      0.9604113101959229,
      0.9365299940109253,
      0.9035539031028748,
      0.9435628056526184,
      0.9433034658432007,
      0.9827677011489868,
      0.9809632301330566,
      0.9448801279067993,
      0.9493341445922852,
      0.9047639966011047,
      0.8938807845115662,
      0.9520286321640015,
      0.9640266299247742,
      0.9690996408462524,
      0.9396696090698242,
      0.9747118949890137,
      0.9538803100585938,
      0.9218493700027466,
      0.9654310345649719,
      0.9871999621391296,
      0.9986293315887451,
      0.9995851516723633,
      0.9996651411056519,
      0.9996323585510254,
      0.9998558759689331,
      0.999929666519165,
      0.9998210668563843,
      0.9997232556343079,
      0.9996699094772339,
      0.9998272061347961,
      0.9997326731681824,
      0.9998641014099121,
      0.9999014139175415,
      0.9997140169143677,
      0.9998078942298889,
      0.999871551990509,
      0.9998182058334351,
      0.9997900128364563,
      0.9994838833808899,
      0.9998290538787842,
      0.9998605847358704,
      0.9999369382858276,
      0.9999542236328125,
      0.9999321103096008,
      0.9998980760574341,
      0.9999366402626038,
      0.9999542236328125,
      0.9999198913574219,
      0.9999029636383057,
      0.999889075756073,
      0.9998353719711304,
      0.9981598258018494,
      0.984937846660614,
      0.979891300201416,
      0.9518992900848389,
      0.963112473487854,
      0.9280707836151123,
      0.9400007128715515,
      0.9149118661880493,
      0.9401413202285767,
      0.9208100438117981,
      0.9157437086105347,
      0.9084186553955078,
      0.9271195530891418,
      0.9317998290061951,
      0.9605164527893066,
      0.9725834131240845,
      0.996152937412262,
      0.9993051886558533,
      0.9998489022254944,
      0.9998750686645508,
      0.9999021887779236,
      0.9997629523277283
    ],
    [
      0.7737618684768677,
      0.8324797749519348,
      0.8011121153831482,
      0.7687227725982666,
      0.8048840761184692,
      0.8307127952575684,
      0.7872962355613708,
      0.7755956649780273,
      0.8174217939376831,
      0.8120364546775818,
      0.7745386958122253,
      0.7865645289421082,
      0.8218517303466797,
      0.7915380001068115,
      0.7713496088981628,
      0.8022955060005188,
      0.8180075287818909,
      0.7815204858779907,
      0.7869275212287903,
      0.8328712582588196,
      0.8304427862167358,
      0.8071728944778442,
      0.818292498588562,
      0.8579055070877075,
      0.8479455709457397,
      0.8291526436805725,
      0.8550710678100586,
      0.8965085744857788,
      0.8829050064086914,
      0.8195672035217285,
      0.8092370629310608,
      0.8507314324378967,
      0.812270998954773,
      0.7923274040222168,
      0.8276631236076355,
      0.8160990476608276,
      0.7780762910842896,
      0.8064191937446594,
      0.823976993560791,
      0.7845817804336548,
      0.7831045389175415,
      0.8219155073165894,
      0.8101869821548462,
      0.7701029181480408,
      0.7832159996032715,
      0.8166160583496094,
      0.7802597880363464,
      0.7676472067832947,
      0.8005045056343079,
      0.8077728152275085,
      0.7822853922843933,
      0.7811078429222107,
      0.7714076638221741,
      0.7701478004455566,
      0.7519438862800598,
      0.7593828439712524,
      0.7640619277954102,
      0.7886782884597778,
      0.7851034998893738,
      0.7670365571975708,
      0.7807868123054504,
      0.7792497873306274,
      0.7701871395111084,
      0.7556142807006836,
      0.7716712355613708,
      0.763088047504425,
      0.7372377514839172,
      0.7299536466598511,
      0.7608397006988525,
      0.7863186001777649,
      0.7453193664550781,
      0.7491608262062073,
      0.7757120132446289,
      0.7205195426940918,
      0.7352886199951172,
      0.7838740348815918,
      0.7720006108283997,
      0.7433717846870422,
      0.7859314680099487,
      0.7901332974433899,
      0.764134407043457,
      0.7708314657211304,
      0.8006188273429871,
      0.7913297414779663,
      0.7608957886695862,
      0.7622644305229187,
      0.766295313835144,
      0.7203860282897949,
      0.9892674088478088,
      0.9679007530212402,
      0.9595263600349426,
      0.9712393879890442,
      0.9838131666183472,
      0.9961439371109009,
      0.9991462826728821,
      0.9996824264526367,
      0.9997793436050415,
      0.9996575713157654,
      0.9997698664665222,
      0.9998952150344849,
      0.9998831152915955,
      0.9999289512634277,
      0.9998857378959656,
      0.9998813271522522,
      0.9998800754547119,
      0.9999074935913086,
      0.9999458193778992,
      0.9999545812606812,
      0.9999158978462219,
      0.9998525977134705,
      0.9997596144676208,
      0.9992300868034363,
      0.9995543956756592,
      0.9977595210075378,
      0.9991567730903625,
      0.9996020197868347,
      0.999668300151825,
      0.9996294379234314,
      0.9995084404945374,
      0.9990776777267456,
      0.9801558256149292,
      0.9651449918746948,
      0.9063430428504944,
      0.9120512008666992,
      0.9393928050994873,
      0.9177502393722534,
      0.9484840035438538,
      0.9402543902397156,
      0.9679280519485474,
      0.9539577960968018,
      0.9630975723266602,
      0.9404476284980774,
      0.9097881317138672,
      0.9475340843200684,
      0.9467757344245911,
      0.9820840358734131,
      0.9812830686569214,
      0.9451218247413635,
      0.94901442527771,
      0.9079045057296753,
      0.896161675453186,
      0.9531939029693604,
      0.9653164148330688,
      0.9699617028236389,
      0.9401498436927795,
      0.9716459512710571,
      0.9497395157814026,
      0.9212310314178467,
      0.9664866328239441,
      0.9882272481918335,
      0.9988090991973877,
      0.9996376633644104,
      0.9997088313102722,
      0.9996669888496399,
      0.999866783618927,
      0.9999356865882874,
      0.9998382925987244,
      0.9997568130493164,
      0.9997174143791199,
      0.9998449683189392,
      0.9997715353965759,
      0.9998778104782104,
      0.999913215637207,
      0.9997677803039551,
      0.9998407363891602,
      0.9998873472213745,
      0.9998569488525391,
      0.9998329877853394,
      0.9995737671852112,
      0.9998595118522644,
      0.9998819231987,
      0.9999420046806335,
      0.9999570250511169,
      0.9999339580535889,
      0.9998988509178162,
      0.9999387860298157,
      0.9999552369117737,
      0.9999227523803711,
      0.9999105930328369,
      0.9999017119407654,
      0.9998596906661987,
      0.9986029267311096,
      0.9868823885917664,
      0.9818269610404968,
      0.9560043811798096,
      0.9658986926078796,
      0.933068037033081,
      0.9449894428253174,
      0.9213048219680786,
      0.9450806379318237,
      0.9262664318084717,
      0.9214961528778076,
      0.9177886843681335,
      0.9334057569503784,
      0.9368517994880676,
      0.9673229455947876,
      0.9757007360458374,
      0.9967262148857117,
      0.9994590282440186,
      0.9998759031295776,
      0.9998878836631775,
      0.9999070167541504,
      0.9997621774673462
    ],
    [
      0.7876757979393005,
      0.8484326601028442,
      0.8117216229438782,
      0.7811856269836426,
      0.8164486885070801,
      0.8391891717910767,
      0.796698808670044,
      0.7851042747497559,
      0.8267101049423218,
      0.8191856145858765,
      0.7827842235565186,
      0.7966455221176147,
      0.8287942409515381,
      0.7985576391220093,
      0.7792127132415771,
      0.8099523186683655,
      0.8245938420295715,
      0.7885814309120178,
      0.7950207591056824,
      0.8406486511230469,
      0.8393058180809021,
      0.8161247968673706,
      0.8265690803527832,
      0.8668103218078613,
      0.8575281500816345,
      0.8378137946128845,
      0.8644741773605347,
      0.90682053565979,
      0.8923577666282654,
      0.8313398361206055,
      0.8185760974884033,
      0.8590161800384521,
      0.8216513395309448,
      0.8015022277832031,
      0.834954023361206,
      0.82421875,
      0.7865129709243774,
      0.8126490116119385,
      0.8298525810241699,
      0.7905750274658203,
      0.7892874479293823,
      0.828245997428894,
      0.8172582387924194,
      0.7781656980514526,
      0.789692223072052,
      0.8241445422172546,
      0.7907133102416992,
      0.7794585227966309,
      0.8092275857925415,
      0.8169323801994324,
      0.7923591136932373,
      0.7903990745544434,
      0.7806771993637085,
      0.7776676416397095,
      0.7620608806610107,
      0.7721084356307983,
      0.7765480279922485,
      0.798431932926178,
      0.7965993285179138,
      0.7767141461372375,
      0.7906010746955872,
      0.7905282974243164,
      0.7797536849975586,
      0.765031099319458,
      0.7809337377548218,
      0.773023784160614,
      0.7463628649711609,
      0.7400314807891846,
      0.7706823945045471,
      0.7954668998718262,
      0.7557852864265442,
      0.7603323459625244,
      0.7849387526512146,
      0.7296311259269714,
      0.7456870675086975,
      0.7930278778076172,
      0.7818140983581543,
      0.7539305686950684,
      0.793393611907959,
      0.7998045682907104,
      0.7717450857162476,
      0.7782090902328491,
      0.8088628649711609,
      0.8012187480926514,
      0.7689831256866455,
      0.7708745002746582,
      0.7775173187255859,
      0.7320140600204468,
      0.9904690384864807,
      0.9738674759864807,
      0.9636045694351196,
      0.9743098020553589,
      0.9858126640319824,
      0.9967173933982849,
      0.999344527721405,
      0.9997270107269287,
      0.9998094439506531,
      0.9997153878211975,
      0.9998007416725159,
      0.9999056458473206,
      0.9998867511749268,
      0.9999289512634277,
      0.9998844861984253,
      0.9998806715011597,
      0.9998791217803955,
      0.9999072551727295,
      0.999946117401123,
      0.9999557137489319,
      0.9999215602874756,
      0.9998727440834045,
      0.9998021721839905,
      0.9993907809257507,
      0.9996539354324341,
      0.9981970191001892,
      0.999313473701477,
      0.9996724128723145,
      0.9997109770774841,
      0.9996669888496399,
      0.9995644092559814,
      0.9992173314094543,
      0.9814358353614807,
      0.9666818380355835,
      0.9108458161354065,
      0.9168710112571716,
      0.9429421424865723,
      0.9231001138687134,
      0.9514375329017639,
      0.944202721118927,
      0.9700568914413452,
      0.9568394422531128,
      0.9657149314880371,
      0.9443457722663879,
      0.9157946109771729,
      0.9510050415992737,
      0.9490557909011841,
      0.9832726120948792,
      0.9820324778556824,
      0.947627604007721,
      0.948510468006134,
      0.9102436900138855,
      0.8991559147834778,
      0.9545145034790039,
      0.9664114713668823,
      0.9712477922439575,
      0.9418450593948364,
      0.9717859029769897,
      0.9519191384315491,
      0.923858642578125,
      0.9681117534637451,
      0.9870262145996094,
      0.9989678859710693,
      0.9996829032897949,
      0.9997463226318359,
      0.9997017979621887,
      0.9998779296875,
      0.9999415278434753,
      0.9998573064804077,
      0.9997850060462952,
      0.9997560977935791,
      0.9998599886894226,
      0.9998019337654114,
      0.9998888969421387,
      0.9999226927757263,
      0.9998047351837158,
      0.9998640418052673,
      0.9998992681503296,
      0.9998846054077148,
      0.9998642802238464,
      0.9996522665023804,
      0.9998818039894104,
      0.9998989105224609,
      0.9999467134475708,
      0.9999594688415527,
      0.999934732913971,
      0.9998990297317505,
      0.9999404549598694,
      0.9999529123306274,
      0.9999252557754517,
      0.9999170899391174,
      0.999911904335022,
      0.9998770356178284,
      0.9988800287246704,
      0.9882993698120117,
      0.9833506941795349,
      0.95906662940979,
      0.96831876039505,
      0.9373704195022583,
      0.94924396276474,
      0.9273959398269653,
      0.9486532211303711,
      0.9307281970977783,
      0.9266282320022583,
      0.9252744913101196,
      0.9380868077278137,
      0.9434656500816345,
      0.9701414108276367,
      0.9777793884277344,
      0.9972236156463623,
      0.9995635747909546,
      0.9998952150344849,
      0.9998971819877625,
      0.9999104738235474,
      0.9997605681419373
    ],
    [
      0.8001894354820251,
      0.8613340854644775,
      0.8218466639518738,
      0.793280303478241,
      0.827079176902771,
      0.8468503952026367,
      0.8050093650817871,
      0.7959344983100891,
      0.8348711729049683,
      0.8267565369606018,
      0.790353536605835,
      0.8067640662193298,
      0.8363106846809387,
      0.8058173060417175,
      0.7864547371864319,
      0.8193442821502686,
      0.831847071647644,
      0.7957190275192261,
      0.8025860786437988,
      0.8487719893455505,
      0.8483279347419739,
      0.825722873210907,
      0.8354127407073975,
      0.8775376081466675,
      0.8680899143218994,
      0.8481111526489258,
      0.8739630579948425,
      0.9164135456085205,
      0.9024389982223511,
      0.8430132269859314,
      0.8314794301986694,
      0.866788923740387,
      0.8314836621284485,
      0.811652421951294,
      0.8428164124488831,
      0.8329074382781982,
      0.7960773706436157,
      0.8198801279067993,
      0.8360821604728699,
      0.796768069267273,
      0.7946448922157288,
      0.8344886302947998,
      0.824036180973053,
      0.7852132320404053,
      0.7966170907020569,
      0.8320683836936951,
      0.8009294271469116,
      0.7901967167854309,
      0.8156189918518066,
      0.8264870047569275,
      0.802160918712616,
      0.800061047077179,
      0.7895547151565552,
      0.7864580154418945,
      0.7733680605888367,
      0.7849670648574829,
      0.7888745069503784,
      0.8084619045257568,
      0.8089491724967957,
      0.7855119109153748,
      0.8000787496566772,
      0.8034547567367554,
      0.7892056107521057,
      0.7732131481170654,
      0.7901409864425659,
      0.7832738757133484,
      0.7558413147926331,
      0.7495889663696289,
      0.7813147902488708,
      0.8040755987167358,
      0.7662433981895447,
      0.7715608477592468,
      0.7955517768859863,
      0.7403512001037598,
      0.7555298805236816,
      0.8022934794425964,
      0.7915980815887451,
      0.764535129070282,
      0.8007040023803711,
      0.8101766705513,
      0.7801793813705444,
      0.7850173115730286,
      0.815961480140686,
      0.8096468448638916,
      0.7777970433235168,
      0.7797753214836121,
      0.7874334454536438,
      0.7437015175819397,
      0.9915838837623596,
      0.97884202003479,
      0.9675255417823792,
      0.9771094918251038,
      0.9881882667541504,
      0.9978319406509399,
      0.999519944190979,
      0.9997660517692566,
      0.9998327493667603,
      0.9997570514678955,
      0.9998250603675842,
      0.99991375207901,
      0.9998922348022461,
      0.9999324083328247,
      0.999885082244873,
      0.9998807311058044,
      0.9998773336410522,
      0.9999070167541504,
      0.9999464750289917,
      0.9999569654464722,
      0.9999260902404785,
      0.9998880624771118,
      0.9998374581336975,
      0.999562680721283,
      0.9997377395629883,
      0.9985572099685669,
      0.9994276165962219,
      0.999722957611084,
      0.9997368454933167,
      0.9996955990791321,
      0.9996122717857361,
      0.9993371367454529,
      0.982666015625,
      0.9688144326210022,
      0.9157874584197998,
      0.9218464493751526,
      0.9467546939849854,
      0.9281749725341797,
      0.9550620913505554,
      0.9490435123443604,
      0.9713607430458069,
      0.9583848118782043,
      0.9679471254348755,
      0.9479715824127197,
      0.9211872220039368,
      0.9509686231613159,
      0.9523007869720459,
      0.9842938780784607,
      0.9834405183792114,
      0.9510229825973511,
      0.9513906240463257,
      0.9141333103179932,
      0.9037289619445801,
      0.9564023017883301,
      0.9684215188026428,
      0.9731780886650085,
      0.9453169107437134,
      0.9735302925109863,
      0.9519673585891724,
      0.9266748428344727,
      0.9645456671714783,
      0.9821712970733643,
      0.9978014826774597,
      0.9996501207351685,
      0.9997599124908447,
      0.9997038245201111,
      0.9998847842216492,
      0.9999455809593201,
      0.9998739361763,
      0.9998151659965515,
      0.999792218208313,
      0.9998746514320374,
      0.9998318552970886,
      0.9998989701271057,
      0.9999331831932068,
      0.9998360872268677,
      0.9998841285705566,
      0.999909520149231,
      0.999905526638031,
      0.9998903274536133,
      0.9997316002845764,
      0.999901294708252,
      0.9999127388000488,
      0.9999505877494812,
      0.9999619722366333,
      0.9999377131462097,
      0.9999005794525146,
      0.9999423623085022,
      0.9999541640281677,
      0.9999276399612427,
      0.9999227523803711,
      0.9999203085899353,
      0.9998921155929565,
      0.999093234539032,
      0.9896021485328674,
      0.9847010374069214,
      0.9619638323783875,
      0.9708691835403442,
      0.9418920874595642,
      0.9545114040374756,
      0.9325529336929321,
      0.9526637196540833,
      0.9355123043060303,
      0.9317262172698975,
      0.9300583600997925,
      0.9421037435531616,
      0.9473267793655396,
      0.9728267788887024,
      0.980035662651062,
      0.9975591897964478,
      0.9996391534805298,
      0.9999100565910339,
      0.9999058246612549,
      0.999914288520813,
      0.9997598528862
    ],
    [
      0.8213008642196655,
      0.8776664733886719,
      0.8351333737373352,
      0.8080966472625732,
      0.8385058641433716,
      0.8556637763977051,
      0.8140265345573425,
      0.8063362836837769,
      0.8431394100189209,
      0.8331050276756287,
      0.7977851629257202,
      0.8153178691864014,
      0.8436676859855652,
      0.8129529356956482,
      0.7935664653778076,
      0.8266936540603638,
      0.8391023278236389,
      0.8031758666038513,
      0.8104921579360962,
      0.8563141226768494,
      0.8560287952423096,
      0.8338088393211365,
      0.8430999517440796,
      0.8849446177482605,
      0.8760035037994385,
      0.857202410697937,
      0.8798331022262573,
      0.9204792976379395,
      0.908646821975708,
      0.8513178825378418,
      0.8432588577270508,
      0.8756895065307617,
      0.8413557410240173,
      0.8214602470397949,
      0.850477933883667,
      0.841455340385437,
      0.8067111968994141,
      0.8278253078460693,
      0.8432196378707886,
      0.8054331541061401,
      0.8022200465202332,
      0.8409324884414673,
      0.8302042484283447,
      0.7924143671989441,
      0.8054971694946289,
      0.8399636745452881,
      0.810132622718811,
      0.801901638507843,
      0.8235942125320435,
      0.8341109752655029,
      0.8108969926834106,
      0.808750331401825,
      0.7984374761581421,
      0.793829083442688,
      0.7850854396820068,
      0.798974871635437,
      0.8004940152168274,
      0.8183627128601074,
      0.8222982883453369,
      0.7958799600601196,
      0.8110886812210083,
      0.819188117980957,
      0.8006196022033691,
      0.7834789156913757,
      0.8000235557556152,
      0.795174777507782,
      0.7701718807220459,
      0.7616082429885864,
      0.7921745777130127,
      0.8143356442451477,
      0.7805667519569397,
      0.7860020399093628,
      0.8079556822776794,
      0.7582004070281982,
      0.7705695629119873,
      0.8134374618530273,
      0.801099419593811,
      0.7753327488899231,
      0.8095585107803345,
      0.82245934009552,
      0.7882359027862549,
      0.7925912141799927,
      0.8237296938896179,
      0.8185523152351379,
      0.7879780530929565,
      0.7899655699729919,
      0.8003398180007935,
      0.7532970905303955,
      0.9923812747001648,
      0.9814898371696472,
      0.9715369939804077,
      0.9802224636077881,
      0.9903406500816345,
      0.9985208511352539,
      0.9997754096984863,
      0.9998183250427246,
      0.9998598694801331,
      0.9998040199279785,
      0.9998480677604675,
      0.9999218583106995,
      0.9998960494995117,
      0.9999335408210754,
      0.9998878836631775,
      0.999881386756897,
      0.9998786449432373,
      0.9999085664749146,
      0.9999474287033081,
      0.9999584555625916,
      0.9999292492866516,
      0.9999035000801086,
      0.9998729825019836,
      0.9996938109397888,
      0.9998033046722412,
      0.9988201856613159,
      0.9995217323303223,
      0.9997711777687073,
      0.9997665286064148,
      0.9997268915176392,
      0.9996620416641235,
      0.9994529485702515,
      0.9847357273101807,
      0.9719579219818115,
      0.9220462441444397,
      0.9273097515106201,
      0.9517596960067749,
      0.9337819814682007,
      0.9589887857437134,
      0.9530446529388428,
      0.9732232093811035,
      0.9603898525238037,
      0.9675580263137817,
      0.9512591361999512,
      0.9261588454246521,
      0.9548662900924683,
      0.9560518264770508,
      0.9849519729614258,
      0.9847973585128784,
      0.9550861120223999,
      0.9552088975906372,
      0.9203890562057495,
      0.9097201228141785,
      0.9593760371208191,
      0.9710525870323181,
      0.9747686386108398,
      0.9488833546638489,
      0.9733574986457825,
      0.9539649486541748,
      0.9309805631637573,
      0.9655917286872864,
      0.9777526259422302,
      0.9950243234634399,
      0.9995498061180115,
      0.9994955062866211,
      0.9996758103370667,
      0.9998869895935059,
      0.9999474883079529,
      0.999884843826294,
      0.9998406767845154,
      0.9998258352279663,
      0.9998891353607178,
      0.9998576045036316,
      0.9999087452888489,
      0.999940812587738,
      0.9998638033866882,
      0.9999017119407654,
      0.9999191761016846,
      0.9999239444732666,
      0.9999125599861145,
      0.9997895359992981,
      0.9999184012413025,
      0.9999264478683472,
      0.9999549388885498,
      0.9999630451202393,
      0.9999383091926575,
      0.999902069568634,
      0.9999443292617798,
      0.9999558329582214,
      0.9999305605888367,
      0.9999282360076904,
      0.9999274611473083,
      0.9999037981033325,
      0.9992401599884033,
      0.9905292391777039,
      0.9857182502746582,
      0.9656624794006348,
      0.9739112257957458,
      0.9486095905303955,
      0.959395706653595,
      0.9397972822189331,
      0.9595720767974854,
      0.94179368019104,
      0.9373319149017334,
      0.9369185566902161,
      0.9488992691040039,
      0.9535731077194214,
      0.9765161275863647,
      0.9825769662857056,
      0.9979463815689087,
      0.9997000694274902,
      0.9999197125434875,
      0.999911904335022,
      0.99991774559021,
      0.9997601509094238
    ],
    [
      0.8347724676132202,
      0.8912352323532104,
      0.8476370573043823,
      0.8231632113456726,
      0.8500925302505493,
      0.8646001815795898,
      0.824798047542572,
      0.8172416090965271,
      0.8525781631469727,
      0.8404543399810791,
      0.8061880469322205,
      0.8270079493522644,
      0.852234423160553,
      0.8207095861434937,
      0.8005030155181885,
      0.8355873227119446,
      0.8476154804229736,
      0.8119759559631348,
      0.819654107093811,
      0.8651127815246582,
      0.8645209074020386,
      0.8429136276245117,
      0.850605845451355,
      0.8925269842147827,
      0.8841495513916016,
      0.8660700917243958,
      0.8867864608764648,
      0.9237654209136963,
      0.9146676063537598,
      0.8593041896820068,
      0.8537730574607849,
      0.8836674690246582,
      0.8520874977111816,
      0.8320438861846924,
      0.8582291007041931,
      0.8507401943206787,
      0.8182891607284546,
      0.8361493349075317,
      0.8509200215339661,
      0.8147121667861938,
      0.8105953931808472,
      0.8473525643348694,
      0.8374261856079102,
      0.8008081912994385,
      0.8148049712181091,
      0.8475393056869507,
      0.8193620443344116,
      0.8152725696563721,
      0.8321511745452881,
      0.8420771956443787,
      0.8200239539146423,
      0.818604052066803,
      0.8083623647689819,
      0.8049268126487732,
      0.7973179817199707,
      0.8157759308815002,
      0.814277172088623,
      0.8306946158409119,
      0.8361331224441528,
      0.8075281977653503,
      0.8225435018539429,
      0.8347260355949402,
      0.8134518265724182,
      0.7948078513145447,
      0.811772346496582,
      0.8103020191192627,
      0.7886762619018555,
      0.7766649127006531,
      0.8053154349327087,
      0.8246265649795532,
      0.7992886304855347,
      0.8017109036445618,
      0.8204281330108643,
      0.7812379002571106,
      0.7908377647399902,
      0.8255476951599121,
      0.8101840615272522,
      0.787301242351532,
      0.8195598125457764,
      0.8337708115577698,
      0.7968722581863403,
      0.8016238212585449,
      0.8327521085739136,
      0.8284748196601868,
      0.799504816532135,
      0.8007404208183289,
      0.812459409236908,
      0.7646173238754272,
      0.9934650659561157,
      0.9836891889572144,
      0.975050687789917,
      0.9832037687301636,
      0.9921910762786865,
      0.9988630414009094,
      0.9997944235801697,
      0.9998334050178528,
      0.999869704246521,
      0.999825656414032,
      0.9998610615730286,
      0.9999268651008606,
      0.9998984336853027,
      0.9999352097511292,
      0.9998862147331238,
      0.9998832941055298,
      0.9998804330825806,
      0.999910295009613,
      0.9999490976333618,
      0.9999600052833557,
      0.9999334812164307,
      0.9999140501022339,
      0.9998924732208252,
      0.9997789859771729,
      0.9998641610145569,
      0.9994499087333679,
      0.9996428489685059,
      0.9998104572296143,
      0.9997871518135071,
      0.9997492432594299,
      0.9996982216835022,
      0.999545156955719,
      0.986717164516449,
      0.9753919839859009,
      0.928587794303894,
      0.933215856552124,
      0.9564099311828613,
      0.9395654201507568,
      0.9632213115692139,
      0.9574640989303589,
      0.9755139946937561,
      0.9632108211517334,
      0.9715521931648254,
      0.9549295902252197,
      0.9311112761497498,
      0.957693874835968,
      0.9599896669387817,
      0.9859744310379028,
      0.9852168560028076,
      0.9597082138061523,
      0.9594696760177612,
      0.9264459013938904,
      0.9166805148124695,
      0.9631956815719604,
      0.9718568921089172,
      0.9776156544685364,
      0.9550728797912598,
      0.9764376878738403,
      0.9586848616600037,
      0.9372391700744629,
      0.9686382412910461,
      0.9776400327682495,
      0.9942129254341125,
      0.9988044500350952,
      0.9994109272956848,
      0.9996925592422485,
      0.9998966455459595,
      0.9999504089355469,
      0.9998983144760132,
      0.9998631477355957,
      0.9998520016670227,
      0.9999008774757385,
      0.9998783469200134,
      0.9999161958694458,
      0.9999465942382812,
      0.9998854994773865,
      0.9999149441719055,
      0.9999273419380188,
      0.9999399185180664,
      0.9999319314956665,
      0.999839723110199,
      0.9999312162399292,
      0.9999369978904724,
      0.9999588131904602,
      0.999965488910675,
      0.9999411106109619,
      0.999904215335846,
      0.999946653842926,
      0.999957263469696,
      0.9999330639839172,
      0.999931275844574,
      0.9999324083328247,
      0.9999128580093384,
      0.9993582963943481,
      0.9914578199386597,
      0.9868965744972229,
      0.9679237604141235,
      0.9767845869064331,
      0.9556657075881958,
      0.9641289710998535,
      0.9465894103050232,
      0.9641284942626953,
      0.947472095489502,
      0.9422365427017212,
      0.941979706287384,
      0.9545490741729736,
      0.9592445492744446,
      0.9794570803642273,
      0.9845561981201172,
      0.998202919960022,
      0.9997441172599792,
      0.9999282956123352,
      0.9999169707298279,
      0.9999208450317383,
      0.9997616410255432
    ],
    [
      0.8463071584701538,
      0.9014885425567627,
      0.8594368696212769,
      0.8368493318557739,
      0.8612493276596069,
      0.8737432956695557,
      0.8354471921920776,
      0.8295055627822876,
      0.8619546294212341,
      0.8488231897354126,
      0.8164878487586975,
      0.8388208746910095,
      0.8615654706954956,
      0.831312894821167,
      0.8100475072860718,
      0.8453525304794312,
      0.8581373691558838,
      0.8213392496109009,
      0.8312487602233887,
      0.8743175268173218,
      0.8737713098526001,
      0.853234052658081,
      0.8599076271057129,
      0.9003024101257324,
      0.8934348821640015,
      0.8767435550689697,
      0.8941268920898438,
      0.9280619621276855,
      0.9219975471496582,
      0.8677708506584167,
      0.8667994141578674,
      0.892193078994751,
      0.8643790483474731,
      0.8433176875114441,
      0.8664862513542175,
      0.8604801297187805,
      0.8294583559036255,
      0.8448305130004883,
      0.8584909439086914,
      0.8242790699005127,
      0.8199124336242676,
      0.8548097014427185,
      0.8456372618675232,
      0.8110625743865967,
      0.825168251991272,
      0.8558341264724731,
      0.8297101855278015,
      0.8283324241638184,
      0.8412256240844727,
      0.8504157662391663,
      0.83003169298172,
      0.8295387625694275,
      0.8199136853218079,
      0.8182318210601807,
      0.8126345276832581,
      0.8337258100509644,
      0.8294665813446045,
      0.8437827825546265,
      0.8491395711898804,
      0.8217018842697144,
      0.835226833820343,
      0.8512810468673706,
      0.8293102383613586,
      0.8082080483436584,
      0.8259984254837036,
      0.8264309167861938,
      0.8081450462341309,
      0.7954185605049133,
      0.8204714059829712,
      0.8369629383087158,
      0.8204746842384338,
      0.8192282319068909,
      0.8342456817626953,
      0.8056932687759399,
      0.8156839609146118,
      0.8380429744720459,
      0.8217666149139404,
      0.8013298511505127,
      0.8306494951248169,
      0.8441908955574036,
      0.8065872192382812,
      0.8124226927757263,
      0.8406751155853271,
      0.8369299173355103,
      0.8106904029846191,
      0.8127666115760803,
      0.8237019181251526,
      0.7747517824172974,
      0.9941751956939697,
      0.9855931997299194,
      0.97807377576828,
      0.985709547996521,
      0.9940778017044067,
      0.999114990234375,
      0.9998295307159424,
      0.9998493790626526,
      0.9998782277107239,
      0.9998452067375183,
      0.9998720288276672,
      0.9999315142631531,
      0.9999010562896729,
      0.9999362230300903,
      0.9998866319656372,
      0.9998836517333984,
      0.9998807907104492,
      0.999910831451416,
      0.9999499320983887,
      0.9999611973762512,
      0.9999380111694336,
      0.9999232888221741,
      0.9999099373817444,
      0.9998360872268677,
      0.999893844127655,
      0.9995889663696289,
      0.999699056148529,
      0.9998367428779602,
      0.99980229139328,
      0.9997674226760864,
      0.9997283816337585,
      0.9996217489242554,
      0.9884595274925232,
      0.9787731766700745,
      0.9344863891601562,
      0.9389671087265015,
      0.9613141417503357,
      0.9453195333480835,
      0.9675412178039551,
      0.9618318676948547,
      0.9778706431388855,
      0.966392457485199,
      0.9736465215682983,
      0.9585174322128296,
      0.9364402294158936,
      0.9616228342056274,
      0.9640968441963196,
      0.9875014424324036,
      0.9868476390838623,
      0.9642367959022522,
      0.9646133184432983,
      0.9334511160850525,
      0.9227577447891235,
      0.9675006866455078,
      0.9743303060531616,
      0.9807854890823364,
      0.9602056741714478,
      0.9782178997993469,
      0.9624670743942261,
      0.9434775114059448,
      0.9711808562278748,
      0.9784846901893616,
      0.994519054889679,
      0.9989121556282043,
      0.9994746446609497,
      0.9997283220291138,
      0.9999066591262817,
      0.9999552369117737,
      0.9999122619628906,
      0.9998817443847656,
      0.9998741149902344,
      0.9999120831489563,
      0.9998965859413147,
      0.9999232292175293,
      0.9999520182609558,
      0.9999030828475952,
      0.9999260902404785,
      0.9999336004257202,
      0.9999502897262573,
      0.9999442100524902,
      0.9998738169670105,
      0.9999417662620544,
      0.9999456405639648,
      0.9999622702598572,
      0.999967634677887,
      0.9999431371688843,
      0.9999055862426758,
      0.9999479651451111,
      0.9999579191207886,
      0.9999341368675232,
      0.9999322891235352,
      0.9999343752861023,
      0.9999092221260071,
      0.9989174604415894,
      0.991496205329895,
      0.9877579212188721,
      0.9705716371536255,
      0.9794806241989136,
      0.9615029096603394,
      0.9690239429473877,
      0.9527204632759094,
      0.9682027101516724,
      0.9528443813323975,
      0.9479779005050659,
      0.9483534097671509,
      0.9598298072814941,
      0.9644391536712646,
      0.9820975065231323,
      0.986281156539917,
      0.9984311461448669,
      0.9997687339782715,
      0.9999330043792725,
      0.999919593334198,
      0.9999217987060547,
      0.999763011932373
    ],
    [
      0.8598049879074097,
      0.9115147590637207,
      0.8728724718093872,
      0.8517842888832092,
      0.8737152814865112,
      0.884157657623291,
      0.8478838205337524,
      0.8428564071655273,
      0.8724083304405212,
      0.8584116697311401,
      0.8273215293884277,
      0.8509456515312195,
      0.8714101314544678,
      0.8413732647895813,
      0.8209300637245178,
      0.8571467399597168,
      0.8679375648498535,
      0.831311821937561,
      0.8430573344230652,
      0.8840540647506714,
      0.8830413818359375,
      0.8636671304702759,
      0.8695616722106934,
      0.9081258773803711,
      0.9015040993690491,
      0.886013388633728,
      0.9016118049621582,
      0.9329383969306946,
      0.9280354976654053,
      0.8759874701499939,
      0.8739684820175171,
      0.8987849354743958,
      0.8741995096206665,
      0.8530319333076477,
      0.8747574090957642,
      0.8683730959892273,
      0.8395736217498779,
      0.8549568057060242,
      0.8669271469116211,
      0.8336974382400513,
      0.8301191926002502,
      0.8636481761932373,
      0.8546936511993408,
      0.8230388164520264,
      0.8362272381782532,
      0.8652048110961914,
      0.8413355350494385,
      0.8398026823997498,
      0.8512656092643738,
      0.8601081371307373,
      0.8404335975646973,
      0.8412570357322693,
      0.8310173749923706,
      0.8316056728363037,
      0.8272571563720703,
      0.8491178750991821,
      0.8433369994163513,
      0.8558200001716614,
      0.8605488538742065,
      0.8341267108917236,
      0.8478858470916748,
      0.8658046722412109,
      0.8433821201324463,
      0.8219379186630249,
      0.8405740261077881,
      0.8424016833305359,
      0.8259060382843018,
      0.8129209280014038,
      0.8365092277526855,
      0.850702166557312,
      0.8361847400665283,
      0.8351266980171204,
      0.8477892279624939,
      0.8271440863609314,
      0.8366096019744873,
      0.8515238165855408,
      0.8365187048912048,
      0.8175534605979919,
      0.8427472710609436,
      0.8556212782859802,
      0.8178079724311829,
      0.8248864412307739,
      0.8515709042549133,
      0.8470942974090576,
      0.8213677406311035,
      0.8244133591651917,
      0.8332895040512085,
      0.7835556268692017,
      0.9948277473449707,
      0.987281084060669,
      0.9809204339981079,
      0.9876289963722229,
      0.9949661493301392,
      0.9992652535438538,
      0.9998525977134705,
      0.9998612403869629,
      0.9998856782913208,
      0.9998589754104614,
      0.9998800158500671,
      0.9999346733093262,
      0.9999023079872131,
      0.999936580657959,
      0.9998869895935059,
      0.9998841285705566,
      0.9998810291290283,
      0.9999114274978638,
      0.999950647354126,
      0.9999621510505676,
      0.9999411702156067,
      0.9999301433563232,
      0.9999231100082397,
      0.9998722672462463,
      0.9999144077301025,
      0.9996854662895203,
      0.9997431635856628,
      0.9998569488525391,
      0.9998147487640381,
      0.999782383441925,
      0.9997524619102478,
      0.9996783137321472,
      0.989807665348053,
      0.9814214110374451,
      0.940819501876831,
      0.9444459676742554,
      0.9660649299621582,
      0.9517673254013062,
      0.971588134765625,
      0.9658908843994141,
      0.9802229404449463,
      0.9693082571029663,
      0.9746373891830444,
      0.9619913101196289,
      0.9417267441749573,
      0.9649079442024231,
      0.967039942741394,
      0.989037275314331,
      0.9886080026626587,
      0.9684489965438843,
      0.9689326286315918,
      0.9402374029159546,
      0.9296907186508179,
      0.9711495637893677,
      0.9773976802825928,
      0.9833563566207886,
      0.9654646515846252,
      0.9809585809707642,
      0.9665453433990479,
      0.9486907720565796,
      0.9745586514472961,
      0.9808281064033508,
      0.9950006604194641,
      0.9990609884262085,
      0.9995648264884949,
      0.9997608065605164,
      0.9999157190322876,
      0.9999595880508423,
      0.9999233484268188,
      0.9998955726623535,
      0.9998899102210999,
      0.999920129776001,
      0.9999091625213623,
      0.9999284148216248,
      0.9999560117721558,
      0.9999154806137085,
      0.9999344944953918,
      0.9999383687973022,
      0.9999576807022095,
      0.9999532103538513,
      0.9998980760574341,
      0.9999501705169678,
      0.9999524354934692,
      0.9999650716781616,
      0.9999684691429138,
      0.9999454021453857,
      0.9999072551727295,
      0.99994957447052,
      0.999958872795105,
      0.9999356865882874,
      0.9999348521232605,
      0.9999380111694336,
      0.9999134540557861,
      0.998979389667511,
      0.992300808429718,
      0.9889684319496155,
      0.9729580283164978,
      0.9818334579467773,
      0.9658104777336121,
      0.97208172082901,
      0.9583514928817749,
      0.9724869132041931,
      0.9580330848693848,
      0.9536848068237305,
      0.9551213383674622,
      0.9646497964859009,
      0.9681189060211182,
      0.9840422868728638,
      0.9876821041107178,
      0.9986138343811035,
      0.9997950792312622,
      0.9999381899833679,
      0.9999223351478577,
      0.9999231696128845,
      0.9997628927230835
    ],
    [
      0.8713961839675903,
      0.9203706383705139,
      0.8859496712684631,
      0.8652596473693848,
      0.8851268291473389,
      0.8941381573677063,
      0.8605213165283203,
      0.8554937839508057,
      0.8823315501213074,
      0.8677685260772705,
      0.8370698094367981,
      0.8617510795593262,
      0.8805927038192749,
      0.8524238467216492,
      0.8327997922897339,
      0.8682719469070435,
      0.8776912689208984,
      0.8423467874526978,
      0.8541132807731628,
      0.8930863738059998,
      0.8916085958480835,
      0.8731705546379089,
      0.8786689639091492,
      0.9149799346923828,
      0.9084003567695618,
      0.8942593336105347,
      0.9099757671356201,
      0.9374057650566101,
      0.933646023273468,
      0.88295978307724,
      0.8806922435760498,
      0.9049436450004578,
      0.8838510513305664,
      0.8632474541664124,
      0.883100152015686,
      0.8785319924354553,
      0.8514009714126587,
      0.8645092248916626,
      0.8756332397460938,
      0.8438591361045837,
      0.8408113121986389,
      0.8721027374267578,
      0.8623673915863037,
      0.8344210982322693,
      0.8482543230056763,
      0.8746724724769592,
      0.8522757291793823,
      0.8505407571792603,
      0.8609248399734497,
      0.8691675662994385,
      0.8508896231651306,
      0.852469801902771,
      0.8411681056022644,
      0.8436307907104492,
      0.838680624961853,
      0.8620683550834656,
      0.8562914133071899,
      0.867010235786438,
      0.8707607984542847,
      0.846534252166748,
      0.8597596883773804,
      0.8782103061676025,
      0.8575943112373352,
      0.8349485397338867,
      0.8544622659683228,
      0.857325553894043,
      0.8416827321052551,
      0.8298532962799072,
      0.8515821695327759,
      0.8623483180999756,
      0.8475139737129211,
      0.8471719026565552,
      0.8589804172515869,
      0.842708170413971,
      0.8533473014831543,
      0.8640866875648499,
      0.850371778011322,
      0.8334087133407593,
      0.854878306388855,
      0.8675560355186462,
      0.8302682042121887,
      0.8364942669868469,
      0.8616560101509094,
      0.8569698333740234,
      0.8316309452056885,
      0.8347451686859131,
      0.8412035703659058,
      0.7918246984481812,
      0.9953185319900513,
      0.9884178638458252,
      0.9830721616744995,
      0.9890276193618774,
      0.9955762028694153,
      0.9993734359741211,
      0.9998696446418762,
      0.9998705387115479,
      0.9998916387557983,
      0.9998697638511658,
      0.9998868107795715,
      0.9999375343322754,
      0.9999040365219116,
      0.9999375343322754,
      0.9998869895935059,
      0.9998846054077148,
      0.9998816847801208,
      0.9999122023582458,
      0.9999513030052185,
      0.9999629259109497,
      0.9999434947967529,
      0.9999347925186157,
      0.9999318718910217,
      0.999893307685852,
      0.9999287724494934,
      0.999750018119812,
      0.999776303768158,
      0.9998732805252075,
      0.9998252987861633,
      0.999794602394104,
      0.9997720122337341,
      0.9997199177742004,
      0.9908839464187622,
      0.9834980964660645,
      0.94587242603302,
      0.9500890970230103,
      0.9700126051902771,
      0.956977367401123,
      0.9748637676239014,
      0.9693435430526733,
      0.9823355674743652,
      0.9722360372543335,
      0.9769561290740967,
      0.9652910232543945,
      0.9464938640594482,
      0.9684394598007202,
      0.970434308052063,
      0.990398108959198,
      0.9901120066642761,
      0.971920371055603,
      0.9726084470748901,
      0.9459712505340576,
      0.9355461001396179,
      0.9741470813751221,
      0.980287492275238,
      0.9853802919387817,
      0.9696688055992126,
      0.9830889105796814,
      0.9703347682952881,
      0.9530236721038818,
      0.9774104356765747,
      0.9828792810440063,
      0.9954550862312317,
      0.9991239309310913,
      0.999626636505127,
      0.9997860193252563,
      0.9999226927757263,
      0.9999628067016602,
      0.9999316334724426,
      0.999905526638031,
      0.9999010562896729,
      0.9999262094497681,
      0.9999185800552368,
      0.9999326467514038,
      0.9999591708183289,
      0.9999249577522278,
      0.9999412894248962,
      0.9999427199363708,
      0.9999633431434631,
      0.9999597072601318,
      0.9999141097068787,
      0.9999557137489319,
      0.9999569058418274,
      0.9999651312828064,
      0.9999698996543884,
      0.9999473690986633,
      0.999908983707428,
      0.9999508857727051,
      0.9999598860740662,
      0.9999375343322754,
      0.9999375343322754,
      0.9999415278434753,
      0.9999186396598816,
      0.9990613460540771,
      0.9930341243743896,
      0.9899779558181763,
      0.9749399423599243,
      0.9836252927780151,
      0.9686878323554993,
      0.9749084711074829,
      0.9628149271011353,
      0.975857138633728,
      0.9622136354446411,
      0.9583065509796143,
      0.9601784944534302,
      0.9681347608566284,
      0.9707544445991516,
      0.9854479432106018,
      0.9888573288917542,
      0.9987460374832153,
      0.9998152256011963,
      0.999942421913147,
      0.9999251365661621,
      0.9999251961708069,
      0.9997630715370178
    ],
    [
      0.8820775151252747,
      0.928124189376831,
      0.8985592126846313,
      0.8787715435028076,
      0.896916925907135,
      0.9050320982933044,
      0.8730432987213135,
      0.8684331178665161,
      0.89174884557724,
      0.8779774904251099,
      0.848850667476654,
      0.873260498046875,
      0.8899353742599487,
      0.8639640808105469,
      0.8462123870849609,
      0.8794824481010437,
      0.8885880708694458,
      0.8553979992866516,
      0.8650795817375183,
      0.9021813869476318,
      0.9013944864273071,
      0.8842561841011047,
      0.8887134790420532,
      0.9221094846725464,
      0.9159423112869263,
      0.904026210308075,
      0.9182600975036621,
      0.9422008991241455,
      0.9403055310249329,
      0.8908441066741943,
      0.8919576406478882,
      0.9131251573562622,
      0.8962750434875488,
      0.8761358857154846,
      0.893107533454895,
      0.8906508684158325,
      0.8667482137680054,
      0.8762398958206177,
      0.886515736579895,
      0.8568559288978577,
      0.8534959554672241,
      0.8827650547027588,
      0.8724398612976074,
      0.8472142815589905,
      0.8606159687042236,
      0.8847177028656006,
      0.8637347221374512,
      0.8614761233329773,
      0.8716724514961243,
      0.8787654638290405,
      0.8615219593048096,
      0.86322021484375,
      0.8516660928726196,
      0.8553509712219238,
      0.8508517146110535,
      0.8735435605049133,
      0.8688243627548218,
      0.8796288371086121,
      0.8812932372093201,
      0.860156238079071,
      0.8721339702606201,
      0.8905913829803467,
      0.8721373677253723,
      0.8506641983985901,
      0.8684614896774292,
      0.8727318048477173,
      0.8587598204612732,
      0.850039005279541,
      0.8667027950286865,
      0.874538779258728,
      0.8591598272323608,
      0.8582390546798706,
      0.8703380823135376,
      0.8572629690170288,
      0.8688468933105469,
      0.8773415684700012,
      0.8641281723976135,
      0.848477840423584,
      0.8668391108512878,
      0.8797099590301514,
      0.8431887626647949,
      0.8488761782646179,
      0.8729087114334106,
      0.8684521317481995,
      0.8431919813156128,
      0.8460610508918762,
      0.8511147499084473,
      0.8012111783027649,
      0.9957334995269775,
      0.9896446466445923,
      0.9846843481063843,
      0.9902145862579346,
      0.9960111975669861,
      0.9994404911994934,
      0.9998836517333984,
      0.9998793005943298,
      0.9998976588249207,
      0.999879777431488,
      0.9998930096626282,
      0.9999399185180664,
      0.9999055862426758,
      0.9999383091926575,
      0.9998872876167297,
      0.9998854994773865,
      0.9998824596405029,
      0.999912679195404,
      0.9999521970748901,
      0.9999638199806213,
      0.9999456405639648,
      0.9999388456344604,
      0.999938428401947,
      0.9999071359634399,
      0.9999333620071411,
      0.9996569156646729,
      0.999782383441925,
      0.999883770942688,
      0.9998335838317871,
      0.9998047947883606,
      0.9997880458831787,
      0.9997519850730896,
      0.9917550086975098,
      0.985384464263916,
      0.9505667686462402,
      0.9554163813591003,
      0.9736777544021606,
      0.9616632461547852,
      0.9779194593429565,
      0.9726840257644653,
      0.9842149019241333,
      0.974855899810791,
      0.9789555668830872,
      0.9682314395904541,
      0.9511914253234863,
      0.9713513255119324,
      0.9734333753585815,
      0.9915479421615601,
      0.9913657307624817,
      0.9749571084976196,
      0.9761083722114563,
      0.9530364274978638,
      0.9427598714828491,
      0.9770447015762329,
      0.9835319519042969,
      0.9871647357940674,
      0.9735141396522522,
      0.9850514531135559,
      0.9732476472854614,
      0.9581426382064819,
      0.9800906777381897,
      0.98501056432724,
      0.995949923992157,
      0.9992697238922119,
      0.9996970891952515,
      0.9998086094856262,
      0.9999285340309143,
      0.9999656677246094,
      0.9999386072158813,
      0.9999145865440369,
      0.9999104738235474,
      0.9999310374259949,
      0.9999264478683472,
      0.999936044216156,
      0.999961793422699,
      0.999931812286377,
      0.9999469518661499,
      0.9999456405639648,
      0.9999667406082153,
      0.999963641166687,
      0.9999254941940308,
      0.9999604821205139,
      0.9999611973762512,
      0.9999675750732422,
      0.9999716281890869,
      0.9999490976333618,
      0.999910295009613,
      0.9999523758888245,
      0.9999610185623169,
      0.9999393224716187,
      0.9999404549598694,
      0.9999449849128723,
      0.9999232292175293,
      0.9991708397865295,
      0.9937630295753479,
      0.9909111261367798,
      0.9769796133041382,
      0.9853248596191406,
      0.9717791080474854,
      0.9776746034622192,
      0.9669209718704224,
      0.9787949919700623,
      0.9661613702774048,
      0.9628275632858276,
      0.9644615650177002,
      0.971596360206604,
      0.9734340906143188,
      0.9872000217437744,
      0.9901440143585205,
      0.9988833665847778,
      0.9998337626457214,
      0.9999463558197021,
      0.9999277591705322,
      0.999927282333374,
      0.9997639656066895
    ],
    [
      0.8937200903892517,
      0.9358199238777161,
      0.9110369086265564,
      0.8931972980499268,
      0.909325897693634,
      0.9157658219337463,
      0.8875675797462463,
      0.884143590927124,
      0.9033903479576111,
      0.8895012736320496,
      0.8624144196510315,
      0.8872695565223694,
      0.9014171957969666,
      0.8781042695045471,
      0.8621167540550232,
      0.8924778699874878,
      0.9006873369216919,
      0.8713728785514832,
      0.8786608576774597,
      0.9111513495445251,
      0.9102327823638916,
      0.8954558372497559,
      0.8993291854858398,
      0.9282141327857971,
      0.9234268665313721,
      0.9134261012077332,
      0.9259273409843445,
      0.9473142623901367,
      0.9461598992347717,
      0.9024038314819336,
      0.9040428400039673,
      0.921863317489624,
      0.9085690379142761,
      0.891230583190918,
      0.9036069512367249,
      0.9025020599365234,
      0.88376784324646,
      0.889438271522522,
      0.897197961807251,
      0.8719689846038818,
      0.8695090413093567,
      0.8953865170478821,
      0.8847975134849548,
      0.8623976111412048,
      0.8746228218078613,
      0.8965047001838684,
      0.8769099712371826,
      0.87441086769104,
      0.8843608498573303,
      0.8901383280754089,
      0.8743401765823364,
      0.8748562335968018,
      0.8635170459747314,
      0.868121862411499,
      0.8652732372283936,
      0.8868134617805481,
      0.8831278085708618,
      0.8924327492713928,
      0.893478274345398,
      0.8753161430358887,
      0.8861658573150635,
      0.9030450582504272,
      0.8873732089996338,
      0.8686929941177368,
      0.8829549551010132,
      0.8888241648674011,
      0.8758798837661743,
      0.868184506893158,
      0.8806739449501038,
      0.8871394395828247,
      0.8726940751075745,
      0.8715106248855591,
      0.8831802606582642,
      0.8736451268196106,
      0.8849090933799744,
      0.8912261724472046,
      0.8794504404067993,
      0.8652037382125854,
      0.8806148767471313,
      0.8935114741325378,
      0.8583417534828186,
      0.8647079467773438,
      0.886436402797699,
      0.8811221122741699,
      0.8567885756492615,
      0.859366774559021,
      0.8639434576034546,
      0.8128064870834351,
      0.9961432218551636,
      0.9912376403808594,
      0.9866488575935364,
      0.9915976524353027,
      0.9965798854827881,
      0.999516487121582,
      0.9998948574066162,
      0.9998852610588074,
      0.9999016523361206,
      0.9998871088027954,
      0.9998984336853027,
      0.9999426007270813,
      0.9999070167541504,
      0.9999392032623291,
      0.9998875856399536,
      0.9998864531517029,
      0.9998834133148193,
      0.9999138712882996,
      0.9999532699584961,
      0.9999648332595825,
      0.9999479651451111,
      0.9999423027038574,
      0.9999436736106873,
      0.9999229907989502,
      0.9999438524246216,
      0.9997371435165405,
      0.9998108744621277,
      0.9998962879180908,
      0.9998422861099243,
      0.9998144507408142,
      0.9998021125793457,
      0.9997788071632385,
      0.992553174495697,
      0.9870260953903198,
      0.9552851915359497,
      0.9606941342353821,
      0.9772070646286011,
      0.9661439657211304,
      0.9808748960494995,
      0.9758219122886658,
      0.9861488342285156,
      0.9774000644683838,
      0.9809234142303467,
      0.9714951515197754,
      0.9556695818901062,
      0.9744374752044678,
      0.9763239622116089,
      0.9926028251647949,
      0.9924346804618835,
      0.9778382778167725,
      0.9792114496231079,
      0.9597190618515015,
      0.9494961500167847,
      0.9789746999740601,
      0.9854706525802612,
      0.9886720180511475,
      0.9768519997596741,
      0.9868370890617371,
      0.976591944694519,
      0.9629915356636047,
      0.982519268989563,
      0.9870020151138306,
      0.9963616132736206,
      0.9993939995765686,
      0.9997523427009583,
      0.999828577041626,
      0.9999341368675232,
      0.999968409538269,
      0.9999447464942932,
      0.9999181628227234,
      0.99991774559021,
      0.9999353885650635,
      0.9999333620071411,
      0.9999396204948425,
      0.9999642968177795,
      0.9999386668205261,
      0.9999520778656006,
      0.9999487996101379,
      0.9999709129333496,
      0.9999681711196899,
      0.9999349117279053,
      0.9999644756317139,
      0.9999642372131348,
      0.9999693036079407,
      0.9999732375144958,
      0.9999510049819946,
      0.9999123811721802,
      0.9999542236328125,
      0.9999623894691467,
      0.999941349029541,
      0.9999435544013977,
      0.9999486804008484,
      0.9999282360076904,
      0.9992766380310059,
      0.9943504929542542,
      0.991517961025238,
      0.9791500568389893,
      0.9869508147239685,
      0.9744317531585693,
      0.9805231690406799,
      0.9706124663352966,
      0.9817395210266113,
      0.9701902866363525,
      0.967079758644104,
      0.96817547082901,
      0.9746477007865906,
      0.9761810302734375,
      0.9888414144515991,
      0.9914166927337646,
      0.9990271925926208,
      0.9998475909233093,
      0.9999458193778992,
      0.9999300241470337,
      0.9999294877052307,
      0.9997648596763611
    ],
    [
      0.9057422876358032,
      0.9432644844055176,
      0.9233977794647217,
      0.9080736041069031,
      0.9207304120063782,
      0.9261341691017151,
      0.9035621285438538,
      0.8999369740486145,
      0.915938138961792,
      0.9027436971664429,
      0.8785253167152405,
      0.9022426605224609,
      0.913537323474884,
      0.8935396671295166,
      0.8809019327163696,
      0.9058717489242554,
      0.9130043387413025,
      0.8890417218208313,
      0.8933111429214478,
      0.9200665950775146,
      0.9199618697166443,
      0.908021092414856,
      0.9101628065109253,
      0.934355616569519,
      0.9311606287956238,
      0.9237210154533386,
      0.9344156980514526,
      0.9537850022315979,
      0.9541665315628052,
      0.9181838035583496,
      0.9204363822937012,
      0.9319087862968445,
      0.9212415218353271,
      0.9084796905517578,
      0.9157647490501404,
      0.9148021936416626,
      0.9016873836517334,
      0.9040572047233582,
      0.9100907444953918,
      0.8891323208808899,
      0.8876283168792725,
      0.9081053733825684,
      0.8986096382141113,
      0.879215657711029,
      0.890392541885376,
      0.9090505838394165,
      0.8916630744934082,
      0.8893972039222717,
      0.8979158997535706,
      0.9019719362258911,
      0.8884912133216858,
      0.8873474597930908,
      0.8771036267280579,
      0.8839825391769409,
      0.8804404735565186,
      0.9029465913772583,
      0.8975259065628052,
      0.9053265452384949,
      0.9061930179595947,
      0.8899886012077332,
      0.8995264172554016,
      0.9153726100921631,
      0.9022635817527771,
      0.8876689076423645,
      0.8970611691474915,
      0.9046089053153992,
      0.8926374912261963,
      0.8865575790405273,
      0.8945214748382568,
      0.9009923934936523,
      0.8894057273864746,
      0.8874151110649109,
      0.8969379663467407,
      0.8900965452194214,
      0.8997354507446289,
      0.9050177335739136,
      0.8951486349105835,
      0.883210301399231,
      0.8954275846481323,
      0.9076935648918152,
      0.8760779500007629,
      0.8819453716278076,
      0.9016410112380981,
      0.8962073922157288,
      0.8723903894424438,
      0.8747719526290894,
      0.8775670528411865,
      0.8263730406761169,
      0.9965211153030396,
      0.9928186535835266,
      0.9884268045425415,
      0.9927400350570679,
      0.9970182180404663,
      0.9995690584182739,
      0.9999038577079773,
      0.9998905062675476,
      0.9999052286148071,
      0.9998932480812073,
      0.9999030232429504,
      0.9999450445175171,
      0.9999086260795593,
      0.9999405145645142,
      0.9998884797096252,
      0.9998883008956909,
      0.9998849630355835,
      0.9999150037765503,
      0.9999541640281677,
      0.9999659657478333,
      0.9999502301216125,
      0.9999442100524902,
      0.9999483227729797,
      0.9999353289604187,
      0.9999521970748901,
      0.9998006820678711,
      0.9998353123664856,
      0.9999070167541504,
      0.9998501539230347,
      0.9998239278793335,
      0.9998145699501038,
      0.9998011589050293,
      0.993238627910614,
      0.9884481430053711,
      0.9603042602539062,
      0.9657260179519653,
      0.9804131984710693,
      0.9702774882316589,
      0.9835762977600098,
      0.9788261651992798,
      0.9881871938705444,
      0.9799056053161621,
      0.9829292297363281,
      0.9743684530258179,
      0.9609576463699341,
      0.9777844548225403,
      0.9790467023849487,
      0.9935356378555298,
      0.9933611154556274,
      0.9802181720733643,
      0.98199462890625,
      0.9660756587982178,
      0.9562817215919495,
      0.9812648296356201,
      0.9868857860565186,
      0.989891767501831,
      0.9799277186393738,
      0.9883939027786255,
      0.9795101881027222,
      0.9669653177261353,
      0.9847278594970703,
      0.9888948798179626,
      0.9967827796936035,
      0.9995009303092957,
      0.9997966289520264,
      0.9998462796211243,
      0.99993896484375,
      0.9999706149101257,
      0.99994957447052,
      0.9999200105667114,
      0.9999237656593323,
      0.9999387860298157,
      0.9999386072158813,
      0.9999426603317261,
      0.9999661445617676,
      0.9999443888664246,
      0.9999567270278931,
      0.9999520778656006,
      0.9999744296073914,
      0.999971866607666,
      0.9999417662620544,
      0.999967634677887,
      0.9999665021896362,
      0.9999703764915466,
      0.9999743700027466,
      0.9999526143074036,
      0.9999144077301025,
      0.9999558925628662,
      0.9999635219573975,
      0.99994295835495,
      0.9999464154243469,
      0.9999516010284424,
      0.9999319911003113,
      0.9993497729301453,
      0.9948106408119202,
      0.9921790957450867,
      0.9812634587287903,
      0.9886526465415955,
      0.9777371287345886,
      0.9835478663444519,
      0.9740466475486755,
      0.9842884540557861,
      0.973966121673584,
      0.9711493849754333,
      0.9708201885223389,
      0.9769570231437683,
      0.9786568880081177,
      0.990260124206543,
      0.9925191402435303,
      0.9991365075111389,
      0.9998595118522644,
      0.9999470710754395,
      0.9999321103096008,
      0.9999314546585083,
      0.9997668862342834
    ],
    [
      0.9159707427024841,
      0.950790286064148,
      0.9342461824417114,
      0.9218434691429138,
      0.9323498606681824,
      0.9362898468971252,
      0.9190003275871277,
      0.91535484790802,
      0.9284825325012207,
      0.9172142148017883,
      0.8967283964157104,
      0.9167046546936035,
      0.9259873032569885,
      0.9096108675003052,
      0.9020097851753235,
      0.9196274280548096,
      0.9246891140937805,
      0.906315803527832,
      0.9094375967979431,
      0.9298790693283081,
      0.930128812789917,
      0.9215235710144043,
      0.9224752187728882,
      0.9421519041061401,
      0.9401307702064514,
      0.9350953102111816,
      0.9431312084197998,
      0.9614250659942627,
      0.9612390995025635,
      0.9346382021903992,
      0.9365067481994629,
      0.9426784515380859,
      0.934874415397644,
      0.9276084899902344,
      0.9297565221786499,
      0.927609384059906,
      0.9198254942893982,
      0.9200951457023621,
      0.9230823516845703,
      0.9065465927124023,
      0.9049630761146545,
      0.9218115210533142,
      0.913327693939209,
      0.8988053798675537,
      0.9078630208969116,
      0.9229146242141724,
      0.9083819389343262,
      0.9066529870033264,
      0.9133857488632202,
      0.9154168367385864,
      0.9056296348571777,
      0.9015012979507446,
      0.8936524987220764,
      0.9049910306930542,
      0.8984007835388184,
      0.919938325881958,
      0.9146238565444946,
      0.9228031635284424,
      0.9212484955787659,
      0.9078195095062256,
      0.9151865243911743,
      0.9293985366821289,
      0.9177460670471191,
      0.9077908992767334,
      0.9122534990310669,
      0.9198448657989502,
      0.9102655053138733,
      0.9055367708206177,
      0.9090532064437866,
      0.9148781299591064,
      0.9094130396842957,
      0.9044697880744934,
      0.9121049642562866,
      0.9075809717178345,
      0.9145063757896423,
      0.9189746975898743,
      0.912199854850769,
      0.902246356010437,
      0.9114072322845459,
      0.9226961135864258,
      0.8960874676704407,
      0.9001538753509521,
      0.9173356294631958,
      0.9123253226280212,
      0.8907436728477478,
      0.8915877938270569,
      0.8926548361778259,
      0.8415358066558838,
      0.9968891143798828,
      0.9941417574882507,
      0.9906320571899414,
      0.9940045475959778,
      0.9975184202194214,
      0.9996264576911926,
      0.9999127984046936,
      0.99989253282547,
      0.9999097585678101,
      0.9998993873596191,
      0.9999048709869385,
      0.9999478459358215,
      0.9999105930328369,
      0.9999409914016724,
      0.999889612197876,
      0.9998906254768372,
      0.9998866319656372,
      0.9999164938926697,
      0.9999552965164185,
      0.9999670386314392,
      0.9999523758888245,
      0.9999470710754395,
      0.9999517798423767,
      0.999946653842926,
      0.9999623894691467,
      0.9998961091041565,
      0.9998675584793091,
      0.9999191761016846,
      0.9998598694801331,
      0.9998354315757751,
      0.9998288154602051,
      0.9998230934143066,
      0.994065523147583,
      0.9898941516876221,
      0.9663528800010681,
      0.9708886742591858,
      0.9835797548294067,
      0.9748574495315552,
      0.9864387512207031,
      0.9823247790336609,
      0.990447461605072,
      0.982758641242981,
      0.9853457808494568,
      0.9777923226356506,
      0.966555118560791,
      0.9810709953308105,
      0.9819843769073486,
      0.9947400689125061,
      0.9948157072067261,
      0.9836239814758301,
      0.985137403011322,
      0.9722588062286377,
      0.9631918668746948,
      0.9837461113929749,
      0.9871246814727783,
      0.9911913275718689,
      0.9832370281219482,
      0.9902464151382446,
      0.9825260639190674,
      0.9712521433830261,
      0.9873748421669006,
      0.9912264943122864,
      0.99752277135849,
      0.9996221661567688,
      0.9998415112495422,
      0.9998654723167419,
      0.9999436736106873,
      0.9999728202819824,
      0.999954879283905,
      0.9999253749847412,
      0.9999286532402039,
      0.9999422430992126,
      0.9999440908432007,
      0.9999462962150574,
      0.9999680519104004,
      0.9999510049819946,
      0.9999614953994751,
      0.9999558329582214,
      0.9999783039093018,
      0.999975860118866,
      0.9999482035636902,
      0.9999686479568481,
      0.9999682307243347,
      0.9999713897705078,
      0.9999764561653137,
      0.9999526143074036,
      0.9999165534973145,
      0.9999576807022095,
      0.9999649524688721,
      0.9999454021453857,
      0.9999497532844543,
      0.9999555945396423,
      0.9999370574951172,
      0.9994302988052368,
      0.9952913522720337,
      0.993030309677124,
      0.9835991859436035,
      0.9902955293655396,
      0.9812951683998108,
      0.9868745803833008,
      0.978002667427063,
      0.986945390701294,
      0.97831130027771,
      0.975827157497406,
      0.9744730591773987,
      0.979398250579834,
      0.9811163544654846,
      0.9913700819015503,
      0.993437647819519,
      0.9992141127586365,
      0.9998677372932434,
      0.9999507069587708,
      0.9999352693557739,
      0.9999341368675232,
      0.9997686147689819
    ],
    [
      0.9238892793655396,
      0.9570691585540771,
      0.9429417848587036,
      0.9344844818115234,
      0.945691704750061,
      0.9471786618232727,
      0.932664692401886,
      0.9301307201385498,
      0.9418652057647705,
      0.9316182136535645,
      0.9158236980438232,
      0.930810809135437,
      0.9386872053146362,
      0.9266116619110107,
      0.9234640002250671,
      0.9342745542526245,
      0.9377660751342773,
      0.9254093170166016,
      0.92726731300354,
      0.9417809247970581,
      0.9432783126831055,
      0.9372169971466064,
      0.9383541941642761,
      0.953530490398407,
      0.9526532888412476,
      0.9488728642463684,
      0.9536184072494507,
      0.969334065914154,
      0.9693313837051392,
      0.9521111845970154,
      0.955655574798584,
      0.9557245969772339,
      0.9506798386573792,
      0.9485356211662292,
      0.9480549693107605,
      0.9424839019775391,
      0.9391512870788574,
      0.9375641942024231,
      0.9390431046485901,
      0.9260528683662415,
      0.924588143825531,
      0.9372805953025818,
      0.9295698404312134,
      0.9196985363960266,
      0.9253249764442444,
      0.935573160648346,
      0.9246246814727783,
      0.9234305024147034,
      0.9288514256477356,
      0.9283995628356934,
      0.9219515919685364,
      0.9169063568115234,
      0.913632869720459,
      0.9263851642608643,
      0.91515052318573,
      0.9367033243179321,
      0.9322742819786072,
      0.9407086372375488,
      0.9379419088363647,
      0.9297934770584106,
      0.9341793060302734,
      0.9452478289604187,
      0.9358400702476501,
      0.9297653436660767,
      0.9306299686431885,
      0.936246931552887,
      0.9288548231124878,
      0.926507830619812,
      0.9265185594558716,
      0.9306018352508545,
      0.9302842617034912,
      0.923393726348877,
      0.9292348623275757,
      0.9276962280273438,
      0.931822657585144,
      0.9354212284088135,
      0.9315781593322754,
      0.9240685701370239,
      0.9289917349815369,
      0.9388852119445801,
      0.9196106195449829,
      0.9200360774993896,
      0.9335302710533142,
      0.9290671348571777,
      0.9116594791412354,
      0.9098928570747375,
      0.9104475975036621,
      0.8620755672454834,
      0.9971807599067688,
      0.9953731298446655,
      0.9926591515541077,
      0.99510657787323,
      0.9978843331336975,
      0.9996646046638489,
      0.9999188184738159,
      0.9998993277549744,
      0.9999141693115234,
      0.9999048113822937,
      0.9999104142189026,
      0.9999504089355469,
      0.9999136328697205,
      0.9999426603317261,
      0.9998917579650879,
      0.9998904466629028,
      0.9998884201049805,
      0.9999178647994995,
      0.9999561905860901,
      0.9999678730964661,
      0.99995356798172,
      0.9999492764472961,
      0.9999551177024841,
      0.9999546408653259,
      0.9999651908874512,
      0.9998757243156433,
      0.9998735189437866,
      0.9999263882637024,
      0.9998685121536255,
      0.9998452067375183,
      0.9998418092727661,
      0.9998432397842407,
      0.9950149655342102,
      0.9915681481361389,
      0.9732936024665833,
      0.9764370918273926,
      0.9869785308837891,
      0.9802391529083252,
      0.9895563721656799,
      0.9860966205596924,
      0.9924965500831604,
      0.9859355688095093,
      0.9877793788909912,
      0.9813736081123352,
      0.9723827838897705,
      0.9844706058502197,
      0.985594630241394,
      0.9960855841636658,
      0.9962062835693359,
      0.9872541427612305,
      0.9884564280509949,
      0.9785219430923462,
      0.9709168076515198,
      0.9866272211074829,
      0.9884855151176453,
      0.9926171898841858,
      0.9869211316108704,
      0.9921332597732544,
      0.9859707355499268,
      0.97666335105896,
      0.9900288581848145,
      0.9934722781181335,
      0.998234748840332,
      0.9997192621231079,
      0.9998753666877747,
      0.9998809099197388,
      0.9999476671218872,
      0.9999744892120361,
      0.999959409236908,
      0.9999324679374695,
      0.999933123588562,
      0.9999455213546753,
      0.9999493956565857,
      0.9999498128890991,
      0.9999701380729675,
      0.9999555349349976,
      0.9999657273292542,
      0.9999586343765259,
      0.9999802112579346,
      0.9999776482582092,
      0.9999529719352722,
      0.9999700784683228,
      0.9999701380729675,
      0.9999725222587585,
      0.9999776482582092,
      0.9999550580978394,
      0.9999185800552368,
      0.9999589920043945,
      0.9999661445617676,
      0.9999471306800842,
      0.9999523162841797,
      0.9999585151672363,
      0.9999410510063171,
      0.9994857311248779,
      0.9957770705223083,
      0.9939424991607666,
      0.9862692356109619,
      0.9921352863311768,
      0.984832763671875,
      0.9902956485748291,
      0.9817756414413452,
      0.9896767735481262,
      0.9824771881103516,
      0.9803335666656494,
      0.9784948825836182,
      0.9822337627410889,
      0.9837496876716614,
      0.9929846525192261,
      0.9942779541015625,
      0.9993070363998413,
      0.9998791813850403,
      0.9999532103538513,
      0.9999383687973022,
      0.999936580657959,
      0.9997708201408386
    ],
    [
      0.9339806437492371,
      0.9627702236175537,
      0.9514188766479492,
      0.947258710861206,
      0.9591686725616455,
      0.9591504335403442,
      0.9465118646621704,
      0.9461398124694824,
      0.957461953163147,
      0.9489178657531738,
      0.9367368221282959,
      0.9474614858627319,
      0.9542639255523682,
      0.9439837336540222,
      0.9431192278862,
      0.9497347474098206,
      0.9527069330215454,
      0.9440346956253052,
      0.9462091326713562,
      0.9569889307022095,
      0.9591759443283081,
      0.9543861746788025,
      0.9557691812515259,
      0.9662278294563293,
      0.9653844833374023,
      0.9613646864891052,
      0.9653754234313965,
      0.9760677814483643,
      0.9763152003288269,
      0.9652124643325806,
      0.9704408645629883,
      0.9687570333480835,
      0.9645566940307617,
      0.963209867477417,
      0.9650782942771912,
      0.9573476910591125,
      0.9551947116851807,
      0.9540867805480957,
      0.954528272151947,
      0.9449464082717896,
      0.9435741305351257,
      0.9533381462097168,
      0.9466760754585266,
      0.940584659576416,
      0.9426628947257996,
      0.9502834677696228,
      0.9421656131744385,
      0.9414975047111511,
      0.9440910816192627,
      0.9418061971664429,
      0.9374870657920837,
      0.9328410625457764,
      0.9345870614051819,
      0.9435006380081177,
      0.9333285093307495,
      0.9518128037452698,
      0.948867678642273,
      0.9564046859741211,
      0.9530578851699829,
      0.9496834874153137,
      0.951431155204773,
      0.9596996307373047,
      0.9530375003814697,
      0.949055552482605,
      0.9491841197013855,
      0.9525021910667419,
      0.9472779035568237,
      0.9456682801246643,
      0.9444841742515564,
      0.9474483728408813,
      0.9498867988586426,
      0.9455083608627319,
      0.9481759071350098,
      0.948012113571167,
      0.951081395149231,
      0.9528588056564331,
      0.9510695934295654,
      0.9460957050323486,
      0.9479569792747498,
      0.9550772905349731,
      0.9415972232818604,
      0.9401185512542725,
      0.9504774808883667,
      0.9464041590690613,
      0.934479832649231,
      0.9302796125411987,
      0.9310990571975708,
      0.887415885925293,
      0.9974168539047241,
      0.9962327480316162,
      0.9945237040519714,
      0.9962303042411804,
      0.998406708240509,
      0.9997191429138184,
      0.9999259114265442,
      0.9999046921730042,
      0.9999180436134338,
      0.9999098181724548,
      0.9999097585678101,
      0.9999528527259827,
      0.9999158978462219,
      0.9999445676803589,
      0.9998942613601685,
      0.9998933672904968,
      0.9998910427093506,
      0.9999201893806458,
      0.9999576807022095,
      0.9999691843986511,
      0.999955415725708,
      0.9999517202377319,
      0.999957799911499,
      0.9999614357948303,
      0.9999685287475586,
      0.9999054074287415,
      0.9998910427093506,
      0.9999351501464844,
      0.9998765587806702,
      0.9998561143875122,
      0.9998540282249451,
      0.9998608231544495,
      0.9959710240364075,
      0.9932355880737305,
      0.9806267619132996,
      0.9827533960342407,
      0.9902028441429138,
      0.9854544401168823,
      0.9925615787506104,
      0.9895411729812622,
      0.9942384362220764,
      0.9890021085739136,
      0.990319550037384,
      0.9849263429641724,
      0.977982759475708,
      0.9880127906799316,
      0.988506555557251,
      0.9972696304321289,
      0.997392475605011,
      0.9908983707427979,
      0.99196857213974,
      0.9846886992454529,
      0.978524923324585,
      0.989300549030304,
      0.9911848306655884,
      0.9942368268966675,
      0.9901639819145203,
      0.9937871694564819,
      0.9889861345291138,
      0.982337236404419,
      0.9921690225601196,
      0.9952580332756042,
      0.9987668991088867,
      0.9997991323471069,
      0.9999021887779236,
      0.9998946189880371,
      0.9999514222145081,
      0.9999765157699585,
      0.9999638199806213,
      0.9999366998672485,
      0.9999363422393799,
      0.9999485015869141,
      0.9999539852142334,
      0.9999532103538513,
      0.9999722838401794,
      0.9999594688415527,
      0.9999692440032959,
      0.9999614357948303,
      0.999982476234436,
      0.9999797344207764,
      0.9999566078186035,
      0.9999713897705078,
      0.9999715089797974,
      0.9999734163284302,
      0.9999785423278809,
      0.9999567270278931,
      0.9999207258224487,
      0.9999605417251587,
      0.9999675154685974,
      0.999949038028717,
      0.9999551177024841,
      0.9999613761901855,
      0.9999440312385559,
      0.9995269179344177,
      0.9963868856430054,
      0.9950572848320007,
      0.9888840913772583,
      0.9938713312149048,
      0.9879546165466309,
      0.9927217960357666,
      0.9860440492630005,
      0.9924283027648926,
      0.9870724678039551,
      0.9852666258811951,
      0.9835553169250488,
      0.9860755205154419,
      0.9867007732391357,
      0.9941451549530029,
      0.9950863718986511,
      0.9994045495986938,
      0.9998874068260193,
      0.9999551177024841,
      0.9999402165412903,
      0.9999386072158813,
      0.99977707862854
    ],
    [
      0.9442718029022217,
      0.967787504196167,
      0.9607262015342712,
      0.9608336091041565,
      0.9706058502197266,
      0.9710144400596619,
      0.9622220396995544,
      0.9621157646179199,
      0.9723305106163025,
      0.9666374921798706,
      0.9579713344573975,
      0.96656334400177,
      0.9719593524932861,
      0.9623061418533325,
      0.9622798562049866,
      0.9686065316200256,
      0.9706928133964539,
      0.9630105495452881,
      0.9643674492835999,
      0.9725727438926697,
      0.9741702079772949,
      0.9693851470947266,
      0.9706164002418518,
      0.9770181775093079,
      0.9762831926345825,
      0.9732181429862976,
      0.9759782552719116,
      0.9814662337303162,
      0.9820247292518616,
      0.9756370782852173,
      0.979977548122406,
      0.9787725806236267,
      0.9766150712966919,
      0.9759972095489502,
      0.9782371520996094,
      0.9720559120178223,
      0.9695398807525635,
      0.9713654518127441,
      0.9714407324790955,
      0.9634292721748352,
      0.9619801044464111,
      0.9709744453430176,
      0.9659174680709839,
      0.9600354433059692,
      0.9608951807022095,
      0.9682613015174866,
      0.9605364799499512,
      0.9593280553817749,
      0.9617494940757751,
      0.9578003883361816,
      0.9533223509788513,
      0.94944167137146,
      0.9531844854354858,
      0.9585044384002686,
      0.951477587223053,
      0.965923547744751,
      0.9642066955566406,
      0.971085250377655,
      0.9681859612464905,
      0.9674838781356812,
      0.9680138826370239,
      0.9745700359344482,
      0.9694052934646606,
      0.96597820520401,
      0.9656347036361694,
      0.9668710231781006,
      0.9632062911987305,
      0.9619123935699463,
      0.960191011428833,
      0.9628807902336121,
      0.9642563462257385,
      0.9626723527908325,
      0.9646655917167664,
      0.9650490283966064,
      0.9669092893600464,
      0.9680436849594116,
      0.9674017429351807,
      0.9649145007133484,
      0.9658178687095642,
      0.9714363813400269,
      0.961845874786377,
      0.9605344533920288,
      0.9674785137176514,
      0.9630981683731079,
      0.95616215467453,
      0.9509980082511902,
      0.9515838027000427,
      0.9144809246063232,
      0.9977619051933289,
      0.9973258376121521,
      0.9963786005973816,
      0.9978000521659851,
      0.9989610314369202,
      0.9997891783714294,
      0.9999350905418396,
      0.9999104142189026,
      0.9999210238456726,
      0.9999147057533264,
      0.9999129176139832,
      0.9999545216560364,
      0.9999176859855652,
      0.9999464154243469,
      0.9998967051506042,
      0.9998963475227356,
      0.999893844127655,
      0.9999205470085144,
      0.9999592900276184,
      0.9999706149101257,
      0.999957263469696,
      0.9999526143074036,
      0.9999611377716064,
      0.9999692440032959,
      0.9999736547470093,
      0.9999316930770874,
      0.9999068379402161,
      0.9999415874481201,
      0.9998842477798462,
      0.9998633861541748,
      0.9998619556427002,
      0.9998636245727539,
      0.9969589114189148,
      0.9950283169746399,
      0.986670970916748,
      0.9882511496543884,
      0.9931174516677856,
      0.9898490905761719,
      0.9950442314147949,
      0.9928127527236938,
      0.9957783222198486,
      0.9920619130134583,
      0.9927366375923157,
      0.9881414771080017,
      0.983247697353363,
      0.9910309314727783,
      0.9915040731430054,
      0.9982143640518188,
      0.9983143210411072,
      0.9939277768135071,
      0.9946778416633606,
      0.9892762303352356,
      0.9848194718360901,
      0.9923310875892639,
      0.9935123920440674,
      0.9960741400718689,
      0.9935245513916016,
      0.9957190155982971,
      0.9919736981391907,
      0.987708330154419,
      0.9942606091499329,
      0.9966821670532227,
      0.9991456866264343,
      0.9998502135276794,
      0.9999232292175293,
      0.9999068975448608,
      0.9999549984931946,
      0.9999783039093018,
      0.9999676942825317,
      0.9999415874481201,
      0.9999403357505798,
      0.9999511241912842,
      0.9999580383300781,
      0.999955952167511,
      0.9999738931655884,
      0.9999629855155945,
      0.9999721050262451,
      0.9999639987945557,
      0.9999845623970032,
      0.9999819993972778,
      0.9999605417251587,
      0.9999719262123108,
      0.9999736547470093,
      0.9999747276306152,
      0.9999791979789734,
      0.9999582767486572,
      0.9999231100082397,
      0.9999620914459229,
      0.9999688863754272,
      0.9999501705169678,
      0.9999577403068542,
      0.9999640583992004,
      0.9999493360519409,
      0.9996386766433716,
      0.9975554943084717,
      0.9966805577278137,
      0.9917388558387756,
      0.9955090284347534,
      0.9913100600242615,
      0.9950786828994751,
      0.9898622632026672,
      0.9946130514144897,
      0.9908224940299988,
      0.9896043539047241,
      0.9879406690597534,
      0.9902728796005249,
      0.9903388619422913,
      0.9961540699005127,
      0.9963889718055725,
      0.999542236328125,
      0.9999009370803833,
      0.9999560117721558,
      0.99994295835495,
      0.9999410510063171,
      0.9997815489768982
    ],
    [
      0.9559192657470703,
      0.973502516746521,
      0.9707966446876526,
      0.9736850261688232,
      0.9794647097587585,
      0.9797025322914124,
      0.9750502705574036,
      0.9762258529663086,
      0.9823404550552368,
      0.979759693145752,
      0.9740273356437683,
      0.9801632165908813,
      0.983418881893158,
      0.9788476824760437,
      0.978931725025177,
      0.9818223714828491,
      0.9827367067337036,
      0.9786390662193298,
      0.9801588654518127,
      0.9835897088050842,
      0.9841907620429993,
      0.981842041015625,
      0.9824945330619812,
      0.9850204586982727,
      0.9838829040527344,
      0.9818654656410217,
      0.9833847880363464,
      0.9856383800506592,
      0.9863408207893372,
      0.983328640460968,
      0.986145555973053,
      0.985636293888092,
      0.984865665435791,
      0.9843136072158813,
      0.9860916137695312,
      0.9831674098968506,
      0.9819963574409485,
      0.9831144213676453,
      0.983569324016571,
      0.9791384935379028,
      0.9787581562995911,
      0.9832528233528137,
      0.9812858700752258,
      0.9769839644432068,
      0.9781028032302856,
      0.9817690849304199,
      0.9774338006973267,
      0.9762060642242432,
      0.9765022993087769,
      0.9741215705871582,
      0.9686458110809326,
      0.965063750743866,
      0.9675171375274658,
      0.9705851674079895,
      0.9671016931533813,
      0.9792994856834412,
      0.9783599972724915,
      0.9827276468276978,
      0.9816817045211792,
      0.9825464487075806,
      0.9821847677230835,
      0.9854664206504822,
      0.9830498099327087,
      0.9813313484191895,
      0.9802302122116089,
      0.9806825518608093,
      0.9785912036895752,
      0.976197361946106,
      0.9755350947380066,
      0.9773162603378296,
      0.9769900441169739,
      0.9768731594085693,
      0.9790880680084229,
      0.979695200920105,
      0.981563150882721,
      0.9819492101669312,
      0.9811729192733765,
      0.9808391332626343,
      0.9813075661659241,
      0.983826756477356,
      0.9775764346122742,
      0.9772604703903198,
      0.9812405705451965,
      0.9784649610519409,
      0.9723981618881226,
      0.967677116394043,
      0.9675460457801819,
      0.9377912878990173,
      0.9981564283370972,
      0.9982509613037109,
      0.9981441497802734,
      0.9989179968833923,
      0.9994716048240662,
      0.9998512268066406,
      0.9999443292617798,
      0.9999157190322876,
      0.9999252557754517,
      0.9999229907989502,
      0.9999188780784607,
      0.9999567270278931,
      0.9999197125434875,
      0.9999480247497559,
      0.9998993873596191,
      0.9998993873596191,
      0.999896764755249,
      0.999923050403595,
      0.9999609589576721,
      0.999971866607666,
      0.9999591112136841,
      0.9999557733535767,
      0.9999638795852661,
      0.9999758005142212,
      0.9999772906303406,
      0.9999493360519409,
      0.9999181032180786,
      0.9999469518661499,
      0.9998894929885864,
      0.9998709559440613,
      0.9998700022697449,
      0.9998891949653625,
      0.998225212097168,
      0.9969366192817688,
      0.991352915763855,
      0.9924124479293823,
      0.9957917928695679,
      0.9938849806785583,
      0.9973674416542053,
      0.9967690706253052,
      0.9978641271591187,
      0.9956744909286499,
      0.9955097436904907,
      0.9913719892501831,
      0.9876728057861328,
      0.9941574931144714,
      0.9948323369026184,
      0.9989582300186157,
      0.9990766048431396,
      0.9964710474014282,
      0.9968633651733398,
      0.9929885864257812,
      0.9902068376541138,
      0.9950703382492065,
      0.9959230422973633,
      0.9976307153701782,
      0.9962904453277588,
      0.9972847700119019,
      0.9944350719451904,
      0.9921773076057434,
      0.9965506196022034,
      0.997979998588562,
      0.9994441866874695,
      0.9998891353607178,
      0.9999392628669739,
      0.9999165534973145,
      0.9999577403068542,
      0.9999797940254211,
      0.9999706149101257,
      0.9999452233314514,
      0.9999440908432007,
      0.9999538660049438,
      0.999961793422699,
      0.9999586939811707,
      0.999975323677063,
      0.999965250492096,
      0.9999749660491943,
      0.9999659061431885,
      0.9999862909317017,
      0.9999828934669495,
      0.9999640583992004,
      0.9999728798866272,
      0.9999755620956421,
      0.9999754428863525,
      0.9999799132347107,
      0.9999602437019348,
      0.9999251365661621,
      0.9999634027481079,
      0.9999701380729675,
      0.9999516606330872,
      0.9999598264694214,
      0.9999665021896362,
      0.9999537467956543,
      0.9997320771217346,
      0.9985265135765076,
      0.9982405304908752,
      0.9956681728363037,
      0.9978801012039185,
      0.9958598017692566,
      0.9976653456687927,
      0.9937138557434082,
      0.9967685341835022,
      0.9940228462219238,
      0.9936215877532959,
      0.9924318194389343,
      0.9943267107009888,
      0.994671642780304,
      0.997927188873291,
      0.9977760314941406,
      0.9996841549873352,
      0.9999151229858398,
      0.9999599456787109,
      0.9999450445175171,
      0.999943196773529,
      0.9997853636741638
    ],
    [
      0.965399980545044,
      0.9787250757217407,
      0.9782341122627258,
      0.9812232255935669,
      0.9856047630310059,
      0.9853807091712952,
      0.9834941625595093,
      0.9842164516448975,
      0.9882468581199646,
      0.9866853356361389,
      0.9842635989189148,
      0.9872584939002991,
      0.9893171787261963,
      0.9872685670852661,
      0.9875167608261108,
      0.9887577295303345,
      0.9893733263015747,
      0.9876026511192322,
      0.9881138801574707,
      0.9895768761634827,
      0.9899848699569702,
      0.9882713556289673,
      0.9881682991981506,
      0.9894190430641174,
      0.9885525703430176,
      0.9869036674499512,
      0.9876365065574646,
      0.9893722534179688,
      0.9897697567939758,
      0.9880337715148926,
      0.9903866052627563,
      0.9897132515907288,
      0.9892470240592957,
      0.9890012145042419,
      0.9905716180801392,
      0.9891079664230347,
      0.9884685277938843,
      0.9891161322593689,
      0.9897948503494263,
      0.9876901507377625,
      0.9871196746826172,
      0.9894455075263977,
      0.9888197779655457,
      0.9866493940353394,
      0.9867633581161499,
      0.9883095622062683,
      0.9864146113395691,
      0.9853572845458984,
      0.9843467473983765,
      0.9829177856445312,
      0.9789716601371765,
      0.9763590693473816,
      0.9774316549301147,
      0.9794734716415405,
      0.9781448245048523,
      0.9870011210441589,
      0.9865732789039612,
      0.9899230003356934,
      0.9887208342552185,
      0.9893405437469482,
      0.9891132712364197,
      0.9911693930625916,
      0.9897018074989319,
      0.9887116551399231,
      0.9882991909980774,
      0.9881128668785095,
      0.9869059920310974,
      0.9855909943580627,
      0.9846504926681519,
      0.9860053062438965,
      0.9851597547531128,
      0.9852852821350098,
      0.9870743751525879,
      0.9874303936958313,
      0.9887356758117676,
      0.9888272881507874,
      0.9886710047721863,
      0.988781750202179,
      0.9889487028121948,
      0.9902895092964172,
      0.9874343276023865,
      0.9872698783874512,
      0.9888251423835754,
      0.9873769283294678,
      0.9838686585426331,
      0.9794247150421143,
      0.9793868064880371,
      0.9546269774436951,
      0.9984663724899292,
      0.9988875985145569,
      0.9990760087966919,
      0.9994532465934753,
      0.9997078776359558,
      0.9998858571052551,
      0.9999510049819946,
      0.9999188184738159,
      0.9999277591705322,
      0.9999288320541382,
      0.9999232888221741,
      0.9999582171440125,
      0.9999212026596069,
      0.9999491572380066,
      0.999900758266449,
      0.999901533126831,
      0.9998987913131714,
      0.9999246597290039,
      0.9999620318412781,
      0.9999727010726929,
      0.9999595284461975,
      0.9999571442604065,
      0.9999651312828064,
      0.9999798536300659,
      0.999979555606842,
      0.9999606609344482,
      0.999924898147583,
      0.9999503493309021,
      0.9998916387557983,
      0.9998747110366821,
      0.9998764991760254,
      0.9999099969863892,
      0.9990580081939697,
      0.9982810020446777,
      0.9943313002586365,
      0.9956968426704407,
      0.9980674982070923,
      0.9973500967025757,
      0.9989209771156311,
      0.99864262342453,
      0.9989792108535767,
      0.9979051351547241,
      0.9975833892822266,
      0.9941219687461853,
      0.9912160038948059,
      0.9968423843383789,
      0.9973035454750061,
      0.9993978142738342,
      0.9994561076164246,
      0.9984021186828613,
      0.9985079169273376,
      0.9962444305419922,
      0.9941046833992004,
      0.9969836473464966,
      0.9975616931915283,
      0.998650848865509,
      0.9980222582817078,
      0.9985858798027039,
      0.996842622756958,
      0.995518147945404,
      0.9980803728103638,
      0.9988465905189514,
      0.9996296167373657,
      0.9999162554740906,
      0.9999513626098633,
      0.9999246001243591,
      0.9999600052833557,
      0.9999807476997375,
      0.9999725222587585,
      0.9999472498893738,
      0.9999463558197021,
      0.9999550580978394,
      0.9999642372131348,
      0.99996018409729,
      0.9999765753746033,
      0.9999677538871765,
      0.9999766945838928,
      0.9999673366546631,
      0.9999874234199524,
      0.9999847412109375,
      0.9999669194221497,
      0.9999733567237854,
      0.9999765157699585,
      0.9999754428863525,
      0.9999803304672241,
      0.9999614953994751,
      0.9999273419380188,
      0.9999646544456482,
      0.9999710917472839,
      0.9999526143074036,
      0.9999611973762512,
      0.9999685883522034,
      0.9999575018882751,
      0.9998104572296143,
      0.9991834163665771,
      0.9990444779396057,
      0.997879683971405,
      0.9989895224571228,
      0.9981921911239624,
      0.9989883303642273,
      0.9972177147865295,
      0.9983977675437927,
      0.9968200325965881,
      0.9969469308853149,
      0.9966561198234558,
      0.9974032640457153,
      0.997420072555542,
      0.9988827705383301,
      0.9986229538917542,
      0.9997711777687073,
      0.9999268651008606,
      0.9999634623527527,
      0.9999470114707947,
      0.9999446272850037,
      0.9997881054878235
    ],
    [
      0.9715439081192017,
      0.9821215271949768,
      0.9823176860809326,
      0.985065221786499,
      0.989210844039917,
      0.9885159134864807,
      0.9876543879508972,
      0.9883348345756531,
      0.9912981986999512,
      0.990433394908905,
      0.9890879988670349,
      0.99107825756073,
      0.992275595664978,
      0.9913011789321899,
      0.9916142821311951,
      0.9920271039009094,
      0.9924479126930237,
      0.9917904734611511,
      0.9918941855430603,
      0.9924837946891785,
      0.9929091334342957,
      0.9918217658996582,
      0.9913427233695984,
      0.9919053316116333,
      0.9913656115531921,
      0.9900291562080383,
      0.9902025461196899,
      0.9917497634887695,
      0.9920810461044312,
      0.9910145401954651,
      0.9932880401611328,
      0.9932201504707336,
      0.9926030039787292,
      0.9919414520263672,
      0.9930525422096252,
      0.9924825429916382,
      0.9919431805610657,
      0.9923273324966431,
      0.992867112159729,
      0.9918460845947266,
      0.9913450479507446,
      0.9925646781921387,
      0.9923392534255981,
      0.9911383986473083,
      0.9909321069717407,
      0.9914769530296326,
      0.9905886650085449,
      0.9898819923400879,
      0.9885573983192444,
      0.9875456690788269,
      0.984286904335022,
      0.983138382434845,
      0.9849445819854736,
      0.9860374927520752,
      0.9883618354797363,
      0.9920724630355835,
      0.991222620010376,
      0.9945164918899536,
      0.993608295917511,
      0.9932565093040466,
      0.993086040019989,
      0.9950283765792847,
      0.9934881925582886,
      0.9924167990684509,
      0.9920686483383179,
      0.9920943975448608,
      0.9909743070602417,
      0.98992919921875,
      0.989092230796814,
      0.9903860092163086,
      0.9894240498542786,
      0.9894698858261108,
      0.9910624623298645,
      0.9910315275192261,
      0.9921100735664368,
      0.9922831058502197,
      0.992371141910553,
      0.9923940300941467,
      0.9924846291542053,
      0.9939594268798828,
      0.9920874834060669,
      0.9915688633918762,
      0.9929429292678833,
      0.9923742413520813,
      0.9895614981651306,
      0.9865245819091797,
      0.9868208169937134,
      0.9671143889427185,
      0.9986600279808044,
      0.9992243647575378,
      0.9994866847991943,
      0.9996851086616516,
      0.9998214840888977,
      0.9999056458473206,
      0.9999560117721558,
      0.9999213814735413,
      0.9999298453330994,
      0.9999338388442993,
      0.9999268651008606,
      0.9999594688415527,
      0.9999226927757263,
      0.9999504685401917,
      0.9999021887779236,
      0.9999030232429504,
      0.9999004602432251,
      0.9999264478683472,
      0.9999632835388184,
      0.999973714351654,
      0.9999604225158691,
      0.9999588131904602,
      0.9999661445617676,
      0.9999824166297913,
      0.9999809265136719,
      0.9999673962593079,
      0.9999291896820068,
      0.9999526143074036,
      0.9998931884765625,
      0.9998777508735657,
      0.9998844861984253,
      0.999925434589386,
      0.9994781017303467,
      0.9992349743843079,
      0.9968239068984985,
      0.9978913068771362,
      0.9991405010223389,
      0.9989047646522522,
      0.9995100498199463,
      0.9993230104446411,
      0.9994573593139648,
      0.9989644289016724,
      0.9987303018569946,
      0.9965066313743591,
      0.9943035840988159,
      0.9983106851577759,
      0.9986073970794678,
      0.999643087387085,
      0.9996509552001953,
      0.9992142915725708,
      0.9992815852165222,
      0.9982096552848816,
      0.9969406723976135,
      0.9983448386192322,
      0.9986339807510376,
      0.9992351531982422,
      0.9988976120948792,
      0.9992576241493225,
      0.9984110593795776,
      0.9977733492851257,
      0.9989214539527893,
      0.9993154406547546,
      0.9997395873069763,
      0.9999343752861023,
      0.9999596476554871,
      0.9999307990074158,
      0.9999616146087646,
      0.999981701374054,
      0.9999736547470093,
      0.9999459385871887,
      0.9999475479125977,
      0.9999557137489319,
      0.9999656081199646,
      0.9999605417251587,
      0.9999768733978271,
      0.9999694228172302,
      0.9999778866767883,
      0.9999677538871765,
      0.9999879002571106,
      0.9999843835830688,
      0.9999681711196899,
      0.9999735951423645,
      0.9999775886535645,
      0.9999757409095764,
      0.9999809265136719,
      0.9999627470970154,
      0.9999294281005859,
      0.9999656677246094,
      0.9999716877937317,
      0.9999532103538513,
      0.9999622702598572,
      0.9999701976776123,
      0.9999608397483826,
      0.9998601078987122,
      0.999542772769928,
      0.999505877494812,
      0.9988812804222107,
      0.9994931817054749,
      0.9991213083267212,
      0.9995160102844238,
      0.9987713694572449,
      0.9991733431816101,
      0.9982662200927734,
      0.9987555742263794,
      0.9988532066345215,
      0.9986743927001953,
      0.9985866546630859,
      0.9993866682052612,
      0.9991142749786377,
      0.9998257756233215,
      0.9999359846115112,
      0.9999665021896362,
      0.9999486804008484,
      0.9999457597732544,
      0.9997901916503906
    ],
    [
      0.9748167991638184,
      0.9840772747993469,
      0.9846224188804626,
      0.9870505928993225,
      0.9910198450088501,
      0.9902510643005371,
      0.989883303642273,
      0.9907472133636475,
      0.9936050176620483,
      0.9925516843795776,
      0.991793155670166,
      0.9935349822044373,
      0.9940217733383179,
      0.9937319755554199,
      0.9940619468688965,
      0.994310200214386,
      0.9944269061088562,
      0.9944636821746826,
      0.994430661201477,
      0.9944602847099304,
      0.9949584007263184,
      0.99452805519104,
      0.9936025142669678,
      0.9935789704322815,
      0.9933638572692871,
      0.9923064708709717,
      0.992047131061554,
      0.9934160709381104,
      0.9939415454864502,
      0.9935330748558044,
      0.995204508304596,
      0.9954721927642822,
      0.9953182339668274,
      0.9944882988929749,
      0.9952116012573242,
      0.9949311017990112,
      0.9946027994155884,
      0.994638979434967,
      0.9949501752853394,
      0.9945820569992065,
      0.9940850734710693,
      0.9946388006210327,
      0.9944396615028381,
      0.9939137101173401,
      0.9933083653450012,
      0.9933829307556152,
      0.9927215576171875,
      0.9922747611999512,
      0.9910051822662354,
      0.9899883270263672,
      0.9873642921447754,
      0.9867565035820007,
      0.9895545244216919,
      0.9901505708694458,
      0.9929386377334595,
      0.994957685470581,
      0.9942168593406677,
      0.9968164563179016,
      0.9962579011917114,
      0.9959861040115356,
      0.9957612752914429,
      0.9971621036529541,
      0.9961041808128357,
      0.9949874877929688,
      0.9947140216827393,
      0.9948630332946777,
      0.9936527013778687,
      0.9925298094749451,
      0.9917522668838501,
      0.9930589199066162,
      0.9921861290931702,
      0.9921278357505798,
      0.9936797022819519,
      0.9937920570373535,
      0.9946959018707275,
      0.9950096607208252,
      0.9952725172042847,
      0.9952821731567383,
      0.9954580664634705,
      0.9965996742248535,
      0.9953912496566772,
      0.9943695068359375,
      0.9956620931625366,
      0.995308518409729,
      0.9926764369010925,
      0.990030825138092,
      0.9905588626861572,
      0.9743223786354065,
      0.9987935423851013,
      0.9994037747383118,
      0.9996691346168518,
      0.9997832775115967,
      0.9998739361763,
      0.9999103546142578,
      0.9999584555625916,
      0.9999217391014099,
      0.9999309182167053,
      0.9999374747276306,
      0.9999295473098755,
      0.9999600648880005,
      0.9999232292175293,
      0.9999508857727051,
      0.9999023675918579,
      0.9999035000801086,
      0.9999006390571594,
      0.9999260902404785,
      0.999963641166687,
      0.9999740123748779,
      0.9999610185623169,
      0.9999599456787109,
      0.9999666810035706,
      0.9999838471412659,
      0.9999825358390808,
      0.999971330165863,
      0.9999328255653381,
      0.9999541640281677,
      0.9998932480812073,
      0.9998788833618164,
      0.9998875260353088,
      0.99993497133255,
      0.9996715784072876,
      0.9996206164360046,
      0.9984228610992432,
      0.9989191889762878,
      0.999599277973175,
      0.9994276165962219,
      0.9997119903564453,
      0.9995561242103577,
      0.9996469616889954,
      0.9993758797645569,
      0.9992246627807617,
      0.9979731440544128,
      0.9960774779319763,
      0.9991973638534546,
      0.999213695526123,
      0.9997521042823792,
      0.9997491836547852,
      0.9995254278182983,
      0.9995980262756348,
      0.9990919232368469,
      0.998397171497345,
      0.9990636110305786,
      0.9993141293525696,
      0.9995172023773193,
      0.9993206262588501,
      0.9995307326316833,
      0.9991098046302795,
      0.9987586140632629,
      0.9993168711662292,
      0.9995607733726501,
      0.9997901916503906,
      0.9999428987503052,
      0.99996417760849,
      0.9999340176582336,
      0.9999626874923706,
      0.9999819993972778,
      0.99997478723526,
      0.9999500513076782,
      0.9999493956565857,
      0.9999561309814453,
      0.9999664425849915,
      0.9999603629112244,
      0.9999774694442749,
      0.9999704957008362,
      0.9999785423278809,
      0.9999679327011108,
      0.9999884963035583,
      0.9999845623970032,
      0.9999693632125854,
      0.9999746084213257,
      0.9999783039093018,
      0.9999762773513794,
      0.999981164932251,
      0.9999632835388184,
      0.999930202960968,
      0.9999659657478333,
      0.9999717473983765,
      0.9999537467956543,
      0.9999623894691467,
      0.9999710321426392,
      0.999962568283081,
      0.999886155128479,
      0.9996840357780457,
      0.9996978640556335,
      0.999259889125824,
      0.999710738658905,
      0.9994192719459534,
      0.9996874928474426,
      0.9993727207183838,
      0.9995721578598022,
      0.9991031289100647,
      0.9994174242019653,
      0.999474287033081,
      0.9991403818130493,
      0.9990594387054443,
      0.9995926022529602,
      0.9994403123855591,
      0.9998654127120972,
      0.9999425411224365,
      0.9999682307243347,
      0.9999496340751648,
      0.9999465346336365,
      0.9997902512550354
    ]
  ],
  "rfd_device": "NVIDIA A30",
  "rfd_time": 59,
  "rfd_con_ref_pdb_idx": [],
  "rfd_con_hal_pdb_idx": [],
  "rfd_con_ref_idx0": [],
  "rfd_con_hal_idx0": [],
  "rfd_complex_con_ref_pdb_idx": "[('A', 17), ('A', 18), ('A', 19), ('A', 20), ('A', 21), ('A', 22), ('A', 23), ('A', 24), ('A', 25), ('A', 26), ('A', 27), ('A', 28), ('A', 29), ('A', 30), ('A', 31), ('A', 32), ('A', 33), ('A', 34), ('A', 35), ('A', 36), ('A', 37), ('A', 38), ('A', 39), ('A', 40), ('A', 41), ('A', 42), ('A', 43), ('A', 44), ('A', 45), ('A', 46), ('A', 47), ('A', 48), ('A', 49), ('A', 50), ('A', 51), ('A', 52), ('A', 53), ('A', 54), ('A', 55), ('A', 56), ('A', 57), ('A', 58), ('A', 59), ('A', 60), ('A', 61), ('A', 62), ('A', 63), ('A', 64), ('A', 65), ('A', 66), ('A', 67), ('A', 68), ('A', 69), ('A', 70), ('A', 71), ('A', 72), ('A', 73), ('A', 74), ('A', 75), ('A', 76), ('A', 77), ('A', 78), ('A', 79), ('A', 80), ('A', 81), ('A', 82), ('A', 83), ('A', 84), ('A', 85), ('A', 86), ('A', 87), ('A', 88), ('A', 89), ('A', 90), ('A', 91), ('A', 92), ('A', 93), ('A', 94), ('A', 95), ('A', 96), ('A', 97), ('A', 98), ('A', 99), ('A', 100), ('A', 101), ('A', 102), ('A', 103), ('A', 104), ('A', 105), ('A', 106), ('A', 107), ('A', 108), ('A', 109), ('A', 110), ('A', 111), ('A', 112), ('A', 113), ('A', 114), ('A', 115), ('A', 116), ('A', 117), ('A', 118), ('A', 119), ('A', 120), ('A', 121), ('A', 122), ('A', 123), ('A', 124), ('A', 125), ('A', 126), ('A', 127), ('A', 128), ('A', 129), ('A', 130), ('A', 131)]",
  "rfd_complex_con_hal_pdb_idx": "[('B', 89), ('B', 90), ('B', 91), ('B', 92), ('B', 93), ('B', 94), ('B', 95), ('B', 96), ('B', 97), ('B', 98), ('B', 99), ('B', 100), ('B', 101), ('B', 102), ('B', 103), ('B', 104), ('B', 105), ('B', 106), ('B', 107), ('B', 108), ('B', 109), ('B', 110), ('B', 111), ('B', 112), ('B', 113), ('B', 114), ('B', 115), ('B', 116), ('B', 117), ('B', 118), ('B', 119), ('B', 120), ('B', 121), ('B', 122), ('B', 123), ('B', 124), ('B', 125), ('B', 126), ('B', 127), ('B', 128), ('B', 129), ('B', 130), ('B', 131), ('B', 132), ('B', 133), ('B', 134), ('B', 135), ('B', 136), ('B', 137), ('B', 138), ('B', 139), ('B', 140), ('B', 141), ('B', 142), ('B', 143), ('B', 144), ('B', 145), ('B', 146), ('B', 147), ('B', 148), ('B', 149), ('B', 150), ('B', 151), ('B', 152), ('B', 153), ('B', 154), ('B', 155), ('B', 156), ('B', 157), ('B', 158), ('B', 159), ('B', 160), ('B', 161), ('B', 162), ('B', 163), ('B', 164), ('B', 165), ('B', 166), ('B', 167), ('B', 168), ('B', 169), ('B', 170), ('B', 171), ('B', 172), ('B', 173), ('B', 174), ('B', 175), ('B', 176), ('B', 177), ('B', 178), ('B', 179), ('B', 180), ('B', 181), ('B', 182), ('B', 183), ('B', 184), ('B', 185), ('B', 186), ('B', 187), ('B', 188), ('B', 189), ('B', 190), ('B', 191), ('B', 192), ('B', 193), ('B', 194), ('B', 195), ('B', 196), ('B', 197), ('B', 198), ('B', 199), ('B', 200), ('B', 201), ('B', 202), ('B', 203)]",
  "rfd_receptor_con_ref_pdb_idx": "[('A', 17), ('A', 18), ('A', 19), ('A', 20), ('A', 21), ('A', 22), ('A', 23), ('A', 24), ('A', 25), ('A', 26), ('A', 27), ('A', 28), ('A', 29), ('A', 30), ('A', 31), ('A', 32), ('A', 33), ('A', 34), ('A', 35), ('A', 36), ('A', 37), ('A', 38), ('A', 39), ('A', 40), ('A', 41), ('A', 42), ('A', 43), ('A', 44), ('A', 45), ('A', 46), ('A', 47), ('A', 48), ('A', 49), ('A', 50), ('A', 51), ('A', 52), ('A', 53), ('A', 54), ('A', 55), ('A', 56), ('A', 57), ('A', 58), ('A', 59), ('A', 60), ('A', 61), ('A', 62), ('A', 63), ('A', 64), ('A', 65), ('A', 66), ('A', 67), ('A', 68), ('A', 69), ('A', 70), ('A', 71), ('A', 72), ('A', 73), ('A', 74), ('A', 75), ('A', 76), ('A', 77), ('A', 78), ('A', 79), ('A', 80), ('A', 81), ('A', 82), ('A', 83), ('A', 84), ('A', 85), ('A', 86), ('A', 87), ('A', 88), ('A', 89), ('A', 90), ('A', 91), ('A', 92), ('A', 93), ('A', 94), ('A', 95), ('A', 96), ('A', 97), ('A', 98), ('A', 99), ('A', 100), ('A', 101), ('A', 102), ('A', 103), ('A', 104), ('A', 105), ('A', 106), ('A', 107), ('A', 108), ('A', 109), ('A', 110), ('A', 111), ('A', 112), ('A', 113), ('A', 114), ('A', 115), ('A', 116), ('A', 117), ('A', 118), ('A', 119), ('A', 120), ('A', 121), ('A', 122), ('A', 123), ('A', 124), ('A', 125), ('A', 126), ('A', 127), ('A', 128), ('A', 129), ('A', 130), ('A', 131)]",
  "rfd_receptor_con_hal_pdb_idx": "[('B', 89), ('B', 90), ('B', 91), ('B', 92), ('B', 93), ('B', 94), ('B', 95), ('B', 96), ('B', 97), ('B', 98), ('B', 99), ('B', 100), ('B', 101), ('B', 102), ('B', 103), ('B', 104), ('B', 105), ('B', 106), ('B', 107), ('B', 108), ('B', 109), ('B', 110), ('B', 111), ('B', 112), ('B', 113), ('B', 114), ('B', 115), ('B', 116), ('B', 117), ('B', 118), ('B', 119), ('B', 120), ('B', 121), ('B', 122), ('B', 123), ('B', 124), ('B', 125), ('B', 126), ('B', 127), ('B', 128), ('B', 129), ('B', 130), ('B', 131), ('B', 132), ('B', 133), ('B', 134), ('B', 135), ('B', 136), ('B', 137), ('B', 138), ('B', 139), ('B', 140), ('B', 141), ('B', 142), ('B', 143), ('B', 144), ('B', 145), ('B', 146), ('B', 147), ('B', 148), ('B', 149), ('B', 150), ('B', 151), ('B', 152), ('B', 153), ('B', 154), ('B', 155), ('B', 156), ('B', 157), ('B', 158), ('B', 159), ('B', 160), ('B', 161), ('B', 162), ('B', 163), ('B', 164), ('B', 165), ('B', 166), ('B', 167), ('B', 168), ('B', 169), ('B', 170), ('B', 171), ('B', 172), ('B', 173), ('B', 174), ('B', 175), ('B', 176), ('B', 177), ('B', 178), ('B', 179), ('B', 180), ('B', 181), ('B', 182), ('B', 183), ('B', 184), ('B', 185), ('B', 186), ('B', 187), ('B', 188), ('B', 189), ('B', 190), ('B', 191), ('B', 192), ('B', 193), ('B', 194), ('B', 195), ('B', 196), ('B', 197), ('B', 198), ('B', 199), ('B', 200), ('B', 201), ('B', 202), ('B', 203)]",
  "rfd_complex_con_ref_idx0": [
    0,
    1,
    2,
    3,
    4,
    5,
    6,
    7,
    8,
    9,
    10,
    11,
    12,
    13,
    14,
    15,
    16,
    17,
    18,
    19,
    20,
    21,
    22,
    23,
    24,
    25,
    26,
    27,
    28,
    29,
    30,
    31,
    32,
    33,
    34,
    35,
    36,
    37,
    38,
    39,
    40,
    41,
    42,
    43,
    44,
    45,
    46,
    47,
    48,
    49,
    50,
    51,
    52,
    53,
    54,
    55,
    56,
    57,
    58,
    59,
    60,
    61,
    62,
    63,
    64,
    65,
    66,
    67,
    68,
    69,
    70,
    71,
    72,
    73,
    74,
    75,
    76,
    77,
    78,
    79,
    80,
    81,
    82,
    83,
    84,
    85,
    86,
    87,
    88,
    89,
    90,
    91,
    92,
    93,
    94,
    95,
    96,
    97,
    98,
    99,
    100,
    101,
    102,
    103,
    104,
    105,
    106,
    107,
    108,
    109,
    110,
    111,
    112,
    113,
    114
  ],
  "rfd_complex_con_hal_idx0": [
    88,
    89,
    90,
    91,
    92,
    93,
    94,
    95,
    96,
    97,
    98,
    99,
    100,
    101,
    102,
    103,
    104,
    105,
    106,
    107,
    108,
    109,
    110,
    111,
    112,
    113,
    114,
    115,
    116,
    117,
    118,
    119,
    120,
    121,
    122,
    123,
    124,
    125,
    126,
    127,
    128,
    129,
    130,
    131,
    132,
    133,
    134,
    135,
    136,
    137,
    138,
    139,
    140,
    141,
    142,
    143,
    144,
    145,
    146,
    147,
    148,
    149,
    150,
    151,
    152,
    153,
    154,
    155,
    156,
    157,
    158,
    159,
    160,
    161,
    162,
    163,
    164,
    165,
    166,
    167,
    168,
    169,
    170,
    171,
    172,
    173,
    174,
    175,
    176,
    177,
    178,
    179,
    180,
    181,
    182,
    183,
    184,
    185,
    186,
    187,
    188,
    189,
    190,
    191,
    192,
    193,
    194,
    195,
    196,
    197,
    198,
    199,
    200,
    201,
    202
  ],
  "rfd_receptor_con_ref_idx0": [
    0,
    1,
    2,
    3,
    4,
    5,
    6,
    7,
    8,
    9,
    10,
    11,
    12,
    13,
    14,
    15,
    16,
    17,
    18,
    19,
    20,
    21,
    22,
    23,
    24,
    25,
    26,
    27,
    28,
    29,
    30,
    31,
    32,
    33,
    34,
    35,
    36,
    37,
    38,
    39,
    40,
    41,
    42,
    43,
    44,
    45,
    46,
    47,
    48,
    49,
    50,
    51,
    52,
    53,
    54,
    55,
    56,
    57,
    58,
    59,
    60,
    61,
    62,
    63,
    64,
    65,
    66,
    67,
    68,
    69,
    70,
    71,
    72,
    73,
    74,
    75,
    76,
    77,
    78,
    79,
    80,
    81,
    82,
    83,
    84,
    85,
    86,
    87,
    88,
    89,
    90,
    91,
    92,
    93,
    94,
    95,
    96,
    97,
    98,
    99,
    100,
    101,
    102,
    103,
    104,
    105,
    106,
    107,
    108,
    109,
    110,
    111,
    112,
    113,
    114
  ],
  "rfd_receptor_con_hal_idx0": [
    0,
    1,
    2,
    3,
    4,
    5,
    6,
    7,
    8,
    9,
    10,
    11,
    12,
    13,
    14,
    15,
    16,
    17,
    18,
    19,
    20,
    21,
    22,
    23,
    24,
    25,
    26,
    27,
    28,
    29,
    30,
    31,
    32,
    33,
    34,
    35,
    36,
    37,
    38,
    39,
    40,
    41,
    42,
    43,
    44,
    45,
    46,
    47,
    48,
    49,
    50,
    51,
    52,
    53,
    54,
    55,
    56,
    57,
    58,
    59,
    60,
    61,
    62,
    63,
    64,
    65,
    66,
    67,
    68,
    69,
    70,
    71,
    72,
    73,
    74,
    75,
    76,
    77,
    78,
    79,
    80,
    81,
    82,
    83,
    84,
    85,
    86,
    87,
    88,
    89,
    90,
    91,
    92,
    93,
    94,
    95,
    96,
    97,
    98,
    99,
    100,
    101,
    102,
    103,
    104,
    105,
    106,
    107,
    108,
    109,
    110,
    111,
    112,
    113,
    114
  ],
  "rfd_inpaint_str": [
    false,
    false,
    false,
    false,
    false,
    false,
    false,
    false,
    false,
    false,
    false,
    false,
    false,
    false,
    false,
    false,
    false,
    false,
    false,
    false,
    false,
    false,
    false,
    false,
    false,
    false,
    false,
    false,
    false,
    false,
    false,
    false,
    false,
    false,
    false,
    false,
    false,
    false,
    false,
    false,
    false,
    false,
    false,
    false,
    false,
    false,
    false,
    false,
    false,
    false,
    false,
    false,
    false,
    false,
    false,
    false,
    false,
    false,
    false,
    false,
    false,
    false,
    false,
    false,
    false,
    false,
    false,
    false,
    false,
    false,
    false,
    false,
    false,
    false,
    false,
    false,
    false,
    false,
    false,
    false,
    false,
    false,
    false,
    false,
    false,
    false,
    false,
    false,
    true,
    true,
    true,
    true,
    true,
    true,
    true,
    true,
    true,
    true,
    true,
    true,
    true,
    true,
    true,
    true,
    true,
    true,
    true,
    true,
    true,
    true,
    true,
    true,
    true,
    true,
    true,
    true,
    true,
    true,
    true,
    true,
    true,
    true,
    true,
    true,
    true,
    true,
    true,
    true,
    true,
    true,
    true,
    true,
    true,
    true,
    true,
    true,
    true,
    true,
    true,
    true,
    true,
    true,
    true,
    true,
    true,
    true,
    true,
    true,
    true,
    true,
    true,
    true,
    true,
    true,
    true,
    true,
    true,
    true,
    true,
    true,
    true,
    true,
    true,
    true,
    true,
    true,
    true,
    true,
    true,
    true,
    true,
    true,
    true,
    true,
    true,
    true,
    true,
    true,
    true,
    true,
    true,
    true,
    true,
    true,
    true,
    true,
    true,
    true,
    true,
    true,
    true,
    true,
    true,
    true,
    true,
    true,
    true,
    true,
    true,
    true,
    true,
    true,
    true
  ],
  "rfd_inpaint_seq": [
    false,
    false,
    false,
    false,
    false,
    false,
    false,
    false,
    false,
    false,
    false,
    false,
    false,
    false,
    false,
    false,
    false,
    false,
    false,
    false,
    false,
    false,
    false,
    false,
    false,
    false,
    false,
    false,
    false,
    false,
    false,
    false,
    false,
    false,
    false,
    false,
    false,
    false,
    false,
    false,
    false,
    false,
    false,
    false,
    false,
    false,
    false,
    false,
    false,
    false,
    false,
    false,
    false,
    false,
    false,
    false,
    false,
    false,
    false,
    false,
    false,
    false,
    false,
    false,
    false,
    false,
    false,
    false,
    false,
    false,
    false,
    false,
    false,
    false,
    false,
    false,
    false,
    false,
    false,
    false,
    false,
    false,
    false,
    false,
    false,
    false,
    false,
    false,
    true,
    true,
    true,
    true,
    true,
    true,
    true,
    true,
    true,
    true,
    true,
    true,
    true,
    true,
    true,
    true,
    true,
    true,
    true,
    true,
    true,
    true,
    true,
    true,
    true,
    true,
    true,
    true,
    true,
    true,
    true,
    true,
    true,
    true,
    true,
    true,
    true,
    true,
    true,
    true,
    true,
    true,
    true,
    true,
    true,
    true,
    true,
    true,
    true,
    true,
    true,
    true,
    true,
    true,
    true,
    true,
    true,
    true,
    true,
    true,
    true,
    true,
    true,
    true,
    true,
    true,
    true,
    true,
    true,
    true,
    true,
    true,
    true,
    true,
    true,
    true,
    true,
    true,
    true,
    true,
    true,
    true,
    true,
    true,
    true,
    true,
    true,
    true,
    true,
    true,
    true,
    true,
    true,
    true,
    true,
    true,
    true,
    true,
    true,
    true,
    true,
    true,
    true,
    true,
    true,
    true,
    true,
    true,
    true,
    true,
    true,
    true,
    true,
    true,
    true
  ],
  "rfd_sampled_mask": [
    "A17-131/0",
    "88-88"
  ],
  "rfd_mask_1d": [
    false,
    false,
    false,
    false,
    false,
    false,
    false,
    false,
    false,
    false,
    false,
    false,
    false,
    false,
    false,
    false,
    false,
    false,
    false,
    false,
    false,
    false,
    false,
    false,
    false,
    false,
    false,
    false,
    false,
    false,
    false,
    false,
    false,
    false,
    false,
    false,
    false,
    false,
    false,
    false,
    false,
    false,
    false,
    false,
    false,
    false,
    false,
    false,
    false,
    false,
    false,
    false,
    false,
    false,
    false,
    false,
    false,
    false,
    false,
    false,
    false,
    false,
    false,
    false,
    false,
    false,
    false,
    false,
    false,
    false,
    false,
    false,
    false,
    false,
    false,
    false,
    false,
    false,
    false,
    false,
    false,
    false,
    false,
    false,
    false,
    false,
    false,
    false,
    true,
    true,
    true,
    true,
    true,
    true,
    true,
    true,
    true,
    true,
    true,
    true,
    true,
    true,
    true,
    true,
    true,
    true,
    true,
    true,
    true,
    true,
    true,
    true,
    true,
    true,
    true,
    true,
    true,
    true,
    true,
    true,
    true,
    true,
    true,
    true,
    true,
    true,
    true,
    true,
    true,
    true,
    true,
    true,
    true,
    true,
    true,
    true,
    true,
    true,
    true,
    true,
    true,
    true,
    true,
    true,
    true,
    true,
    true,
    true,
    true,
    true,
    true,
    true,
    true,
    true,
    true,
    true,
    true,
    true,
    true,
    true,
    true,
    true,
    true,
    true,
    true,
    true,
    true,
    true,
    true,
    true,
    true,
    true,
    true,
    true,
    true,
    true,
    true,
    true,
    true,
    true,
    true,
    true,
    true,
    true,
    true,
    true,
    true,
    true,
    true,
    true,
    true,
    true,
    true,
    true,
    true,
    true,
    true,
    true,
    true,
    true,
    true,
    true,
    true
  ]
}
```
