## Supplementary File 1 for "ProteinDJ: a high-performance and modular protein design pipeline": fold_12.json

```
{
  "fold_id": 12,
  "rfd_config": {
    "inference": {
      "input_pdb": "5o45_pd-l1.pdb",
      "num_designs": 25,
      "design_startnum": 0,
      "ckpt_override_path": null,
      "symmetry": null,
      "recenter": true,
      "radius": 10.0,
      "model_only_neighbors": false,
      "output_prefix": "./rfd_results/fold",
      "write_trajectory": false,
      "scaffold_guided": false,
      "model_runner": "SelfConditioning",
      "cautious": true,
      "align_motif": true,
      "symmetric_self_cond": true,
      "final_step": 1,
      "deterministic": false,
      "trb_save_ckpt_path": "/app/RFdiffusion/models/Complex_base_ckpt.pt",
      "schedule_directory_path": "/app/RFdiffusion/schedules",
      "model_directory_path": "/app/RFdiffusion/models"
    },
    "contigmap": {
      "contigs": [
        "A17-131/0 50-100"
      ],
      "inpaint_seq": null,
      "inpaint_str": null,
      "inpaint_str_helix": null,
      "inpaint_str_strand": null,
      "inpaint_str_loop": null,
      "provide_seq": null,
      "length": null
    },
    "model": {
      "n_extra_block": 4,
      "n_main_block": 32,
      "n_ref_block": 4,
      "d_msa": 256,
      "d_msa_full": 64,
      "d_pair": 128,
      "d_templ": 64,
      "n_head_msa": 8,
      "n_head_pair": 4,
      "n_head_templ": 4,
      "d_hidden": 32,
      "d_hidden_templ": 32,
      "p_drop": 0.15,
      "SE3_param_full": {
        "num_layers": 1,
        "num_channels": 32,
        "num_degrees": 2,
        "n_heads": 4,
        "div": 4,
        "l0_in_features": 8,
        "l0_out_features": 8,
        "l1_in_features": 3,
        "l1_out_features": 2,
        "num_edge_features": 32
      },
      "SE3_param_topk": {
        "num_layers": 1,
        "num_channels": 32,
        "num_degrees": 2,
        "n_heads": 4,
        "div": 4,
        "l0_in_features": 64,
        "l0_out_features": 64,
        "l1_in_features": 3,
        "l1_out_features": 2,
        "num_edge_features": 64
      },
      "freeze_track_motif": false,
      "use_motif_timestep": true
    },
    "diffuser": {
      "T": 50,
      "b_0": 0.01,
      "b_T": 0.07,
      "schedule_type": "linear",
      "so3_type": "igso3",
      "crd_scale": 0.25,
      "partial_T": null,
      "so3_schedule_type": "linear",
      "min_b": 1.5,
      "max_b": 2.5,
      "min_sigma": 0.02,
      "max_sigma": 1.5
    },
    "denoiser": {
      "noise_scale_ca": 0,
      "final_noise_scale_ca": 1,
      "ca_noise_schedule_type": "constant",
      "noise_scale_frame": 0,
      "final_noise_scale_frame": 1,
      "frame_noise_schedule_type": "constant"
    },
    "ppi": {
      "hotspot_res": [
        "A56",
        "A115",
        "A123"
      ]
    },
    "potentials": {
      "guiding_potentials": null,
      "guide_scale": 10,
      "guide_decay": "constant",
      "olig_inter_all": null,
      "olig_intra_all": null,
      "olig_custom_contact": null,
      "substrate": null
    },
    "contig_settings": {
      "ref_idx": null,
      "hal_idx": null,
      "idx_rf": null,
      "inpaint_seq_tensor": null
    },
    "preprocess": {
      "sidechain_input": false,
      "motif_sidechain_input": true,
      "d_t1d": 24,
      "d_t2d": 44,
      "prob_self_cond": 0.5,
      "str_self_cond": true,
      "predict_previous": false
    },
    "logging": {
      "inputs": false
    },
    "scaffoldguided": {
      "scaffoldguided": false,
      "target_pdb": false,
      "target_path": null,
      "scaffold_list": null,
      "scaffold_dir": null,
      "sampled_insertion": 0,
      "sampled_N": 0,
      "sampled_C": 0,
      "ss_mask": 0,
      "systematic": false,
      "target_ss": null,
      "target_adj": null,
      "mask_loops": true,
      "contig_crop": null
    }
  },
  "rfd_plddt": [
    [
      0.12620747089385986,
      0.13907645642757416,
      0.13534016907215118,
      0.13000227510929108,
      0.12620511651039124,
      0.11423485726118088,
      0.10956265777349472,
      0.103658027946949,
      0.09946282207965851,
      0.09419681131839752,
      0.0923130065202713,
      0.09222922474145889,
      0.08320987224578857,
      0.08180307596921921,
      0.08142194151878357,
      0.07680707424879074,
      0.07535678148269653,
      0.07544106245040894,
      0.07464240491390228,
      0.07512148469686508,
      0.07669486850500107,
      0.0795157253742218,
      0.07204118371009827,
      0.07412491738796234,
      0.07614248245954514,
      0.0734054371714592,
      0.07195598632097244,
      0.07142777740955353,
      0.07193302363157272,
      0.0707903578877449,
      0.06963229179382324,
      0.07236301898956299,
      0.07482783496379852,
      0.07360486686229706,
      0.07554283738136292,
      0.07641338557004929,
      0.07507767528295517,
      0.07467131316661835,
      0.07783593982458115,
      0.07329700887203217,
      0.07329323887825012,
      0.07429114729166031,
      0.07043596357107162,
      0.0724063292145729,
      0.07027079910039902,
      0.06851786375045776,
      0.06857609003782272,
      0.06880639493465424,
      0.06653203815221786,
      0.06496144831180573,
      0.06621239334344864,
      0.06561290472745895,
      0.06504235416650772,
      0.06560686975717545,
      0.06558167934417725,
      0.06441795080900192,
      0.06744310259819031,
      0.06795787066221237,
      0.06840765476226807,
      0.06722061336040497,
      0.07001758366823196,
      0.07623958587646484,
      0.07875902950763702,
      0.08136969059705734,
      0.0849761888384819,
      0.08520112931728363,
      0.08774087578058243,
      0.09187539666891098,
      0.09643113613128662,
      0.09527448564767838,
      0.10334927588701248,
      0.11686792969703674,
      0.11755587160587311,
      0.12050836533308029,
      0.13015243411064148,
      0.1386386752128601,
      0.1409071981906891,
      0.14672096073627472,
      0.1573859602212906,
      0.16093593835830688,
      0.16091392934322357,
      0.17235256731510162,
      0.18920300900936127,
      0.19822899997234344,
      0.19874101877212524,
      0.21458974480628967,
      0.2200053185224533,
      0.20024263858795166,
      0.8754990696907043,
      0.8274508118629456,
      0.871799111366272,
      0.8993668556213379,
      0.943335771560669,
      0.9735310077667236,
      0.9847233891487122,
      0.9920822381973267,
      0.9835124015808105,
      0.9623921513557434,
      0.9706013202667236,
      0.9858352541923523,
      0.9892287254333496,
      0.9936957955360413,
      0.9920272827148438,
      0.9936684966087341,
      0.9949325323104858,
      0.9969840049743652,
      0.998843789100647,
      0.99916011095047,
      0.9991112351417542,
      0.9984410405158997,
      0.9980355501174927,
      0.9945997595787048,
      0.9959681630134583,
      0.987884521484375,
      0.9894967079162598,
      0.994381844997406,
      0.9921061396598816,
      0.9898418188095093,
      0.9887672066688538,
      0.9802038073539734,
      0.9483856558799744,
      0.9303991794586182,
      0.839231014251709,
      0.8418678045272827,
      0.8978452682495117,
      0.8725420236587524,
      0.9110786318778992,
      0.8917208909988403,
      0.9206118583679199,
      0.8874142169952393,
      0.9081473350524902,
      0.8462339639663696,
      0.8135971426963806,
      0.8642507195472717,
      0.8699840903282166,
      0.9425245523452759,
      0.9412152171134949,
      0.8913125991821289,
      0.8983151912689209,
      0.8552079796791077,
      0.8281281590461731,
      0.9227206707000732,
      0.9251385927200317,
      0.924109697341919,
      0.8780789971351624,
      0.9039202928543091,
      0.8575021028518677,
      0.8257549405097961,
      0.883259117603302,
      0.9092445373535156,
      0.9447145462036133,
      0.9766254425048828,
      0.9887001514434814,
      0.9851959943771362,
      0.9949257373809814,
      0.9981363415718079,
      0.997836172580719,
      0.9979020953178406,
      0.9975260496139526,
      0.9987078309059143,
      0.9966533780097961,
      0.9980899691581726,
      0.9986177086830139,
      0.9973472356796265,
      0.9972308874130249,
      0.9987779855728149,
      0.9981018900871277,
      0.998432457447052,
      0.9968210458755493,
      0.998884379863739,
      0.9988027215003967,
      0.9995046257972717,
      0.9993435740470886,
      0.9989625215530396,
      0.9978975653648376,
      0.9972113370895386,
      0.9962034225463867,
      0.9896272420883179,
      0.9865598082542419,
      0.9920294880867004,
      0.9798057079315186,
      0.9473678469657898,
      0.9100779294967651,
      0.9193463921546936,
      0.8799582719802856,
      0.9133942127227783,
      0.8805088400840759,
      0.9076842665672302,
      0.863077700138092,
      0.8935451507568359,
      0.8581185936927795,
      0.8291511535644531,
      0.837760329246521,
      0.8509088754653931,
      0.8675855398178101,
      0.8791453838348389,
      0.8944003582000732,
      0.9460777640342712,
      0.9555303454399109,
      0.9822970628738403,
      0.9795624613761902,
      0.9868767857551575,
      0.9830536842346191
    ],
    [
      0.15047240257263184,
      0.1647185981273651,
      0.15677471458911896,
      0.1540704071521759,
      0.14409655332565308,
      0.1368122398853302,
      0.13351953029632568,
      0.1332230567932129,
      0.11930688470602036,
      0.11234885454177856,
      0.11421240121126175,
      0.11088976263999939,
      0.09837429970502853,
      0.10355068743228912,
      0.10540574789047241,
      0.09537289291620255,
      0.09445779770612717,
      0.10049358010292053,
      0.09686721861362457,
      0.09261677414178848,
      0.09721679985523224,
      0.1015375405550003,
      0.09079272300004959,
      0.09174603223800659,
      0.09442396461963654,
      0.09060000628232956,
      0.08812763541936874,
      0.0887257307767868,
      0.08988559991121292,
      0.08658003807067871,
      0.08602069318294525,
      0.08718106150627136,
      0.08500850200653076,
      0.08415648341178894,
      0.08324122428894043,
      0.08165116608142853,
      0.08248157799243927,
      0.08201006054878235,
      0.07903298735618591,
      0.07764386385679245,
      0.07911863178014755,
      0.07836417853832245,
      0.07566719502210617,
      0.07763552665710449,
      0.07569701224565506,
      0.07452959567308426,
      0.07423409074544907,
      0.07617214322090149,
      0.0749078318476677,
      0.07496783137321472,
      0.07561422139406204,
      0.07629464566707611,
      0.07736688107252121,
      0.07816927134990692,
      0.07777068018913269,
      0.07555299252271652,
      0.07740458101034164,
      0.07706911861896515,
      0.07404152303934097,
      0.077572762966156,
      0.0803501233458519,
      0.08076782524585724,
      0.0824887603521347,
      0.08503663539886475,
      0.08526722341775894,
      0.08511798083782196,
      0.08517774939537048,
      0.09507373720407486,
      0.09474438428878784,
      0.09255816042423248,
      0.10433951020240784,
      0.11714544892311096,
      0.11393246799707413,
      0.1191939041018486,
      0.1361568123102188,
      0.1398443728685379,
      0.13922908902168274,
      0.14837901294231415,
      0.1655668169260025,
      0.1642453819513321,
      0.1712295413017273,
      0.19132742285728455,
      0.21192024648189545,
      0.21297365427017212,
      0.2241031378507614,
      0.24501103162765503,
      0.23770931363105774,
      0.21104200184345245,
      0.8816521763801575,
      0.8169164657592773,
      0.8608798384666443,
      0.8964492082595825,
      0.9437260627746582,
      0.9698367714881897,
      0.9814015626907349,
      0.9892367720603943,
      0.9772722125053406,
      0.9540417790412903,
      0.9571849703788757,
      0.9756221175193787,
      0.9781506061553955,
      0.9867162704467773,
      0.9860385656356812,
      0.9899089336395264,
      0.9926226735115051,
      0.9956265687942505,
      0.9983868598937988,
      0.9988768696784973,
      0.9989719390869141,
      0.9982603192329407,
      0.9980369806289673,
      0.9951141476631165,
      0.9961575865745544,
      0.9890860915184021,
      0.9885749816894531,
      0.9933925867080688,
      0.9898901581764221,
      0.985760509967804,
      0.9827837944030762,
      0.9745811820030212,
      0.9405670762062073,
      0.918127179145813,
      0.8227657079696655,
      0.8302205801010132,
      0.8931372165679932,
      0.8725522756576538,
      0.9138163328170776,
      0.8984047174453735,
      0.9239805936813354,
      0.8854444026947021,
      0.9021440744400024,
      0.8336768746376038,
      0.8021494746208191,
      0.8547610640525818,
      0.869571328163147,
      0.9418879747390747,
      0.9411669969558716,
      0.8920409679412842,
      0.8970141410827637,
      0.8485687971115112,
      0.8137866258621216,
      0.9087757468223572,
      0.9158058166503906,
      0.9169565439224243,
      0.8682549595832825,
      0.8922737836837769,
      0.8410676717758179,
      0.8160431385040283,
      0.8745806217193604,
      0.9013067483901978,
      0.9387377500534058,
      0.9726396203041077,
      0.9874879121780396,
      0.9831017851829529,
      0.9939762949943542,
      0.9977486729621887,
      0.9977970719337463,
      0.9978227615356445,
      0.9975543022155762,
      0.9984244704246521,
      0.9960348010063171,
      0.9972313642501831,
      0.9983661770820618,
      0.9970455765724182,
      0.996511697769165,
      0.9984412789344788,
      0.9980567693710327,
      0.9985092878341675,
      0.9971655011177063,
      0.9989458322525024,
      0.998863160610199,
      0.9994564652442932,
      0.9992866516113281,
      0.9986720085144043,
      0.9969815015792847,
      0.9954684972763062,
      0.9933878183364868,
      0.9807818531990051,
      0.9780481457710266,
      0.9880958795547485,
      0.9692537784576416,
      0.9311011433601379,
      0.8989196419715881,
      0.9151232838630676,
      0.8777279853820801,
      0.9152344465255737,
      0.8803663849830627,
      0.904607892036438,
      0.8538566827774048,
      0.8905715346336365,
      0.8403022289276123,
      0.7997044324874878,
      0.8097316026687622,
      0.8318989872932434,
      0.857498288154602,
      0.8756247162818909,
      0.8894864320755005,
      0.9370623826980591,
      0.9411929845809937,
      0.9703086018562317,
      0.965503990650177,
      0.9758884906768799,
      0.9742196202278137
    ],
    [
      0.1408233344554901,
      0.15357495844364166,
      0.1469535529613495,
      0.14351025223731995,
      0.1451602280139923,
      0.1368028223514557,
      0.1323971003293991,
      0.13412250578403473,
      0.12218156456947327,
      0.11710992455482483,
      0.11754359304904938,
      0.11641620099544525,
      0.10312093794345856,
      0.10978678613901138,
      0.11407975852489471,
      0.09913342446088791,
      0.10070893168449402,
      0.1066294014453888,
      0.1004963219165802,
      0.09920527040958405,
      0.10496602952480316,
      0.10847954452037811,
      0.09722356498241425,
      0.09885535389184952,
      0.10197104513645172,
      0.10064251720905304,
      0.09978491067886353,
      0.10347049683332443,
      0.10480165481567383,
      0.0969819501042366,
      0.10413792729377747,
      0.1026737168431282,
      0.0959123745560646,
      0.09772642701864243,
      0.09615585207939148,
      0.09401918202638626,
      0.09600266814231873,
      0.09454096853733063,
      0.09350443631410599,
      0.09215240180492401,
      0.09371468424797058,
      0.09108514338731766,
      0.08981165289878845,
      0.09243015944957733,
      0.09193843603134155,
      0.083213210105896,
      0.0851096659898758,
      0.0869741141796112,
      0.08513535559177399,
      0.08356820046901703,
      0.08626098930835724,
      0.08857018500566483,
      0.08442096412181854,
      0.0855022668838501,
      0.08478176593780518,
      0.08555037528276443,
      0.08601324260234833,
      0.0807940661907196,
      0.0781233087182045,
      0.08214497566223145,
      0.08620984107255936,
      0.0872834175825119,
      0.08798645436763763,
      0.09244339168071747,
      0.09489402174949646,
      0.09471266716718674,
      0.09585026651620865,
      0.1062413826584816,
      0.1025150865316391,
      0.10390256345272064,
      0.12001064419746399,
      0.12882748246192932,
      0.12502425909042358,
      0.1335577666759491,
      0.15475548803806305,
      0.15745018422603607,
      0.15875083208084106,
      0.1692390739917755,
      0.19337674975395203,
      0.1929040551185608,
      0.2102111130952835,
      0.24373051524162292,
      0.2473818063735962,
      0.24933788180351257,
      0.2508322298526764,
      0.25876498222351074,
      0.23311357200145721,
      0.1946852058172226,
      0.8877255320549011,
      0.822426974773407,
      0.8631753325462341,
      0.8988417387008667,
      0.9444664716720581,
      0.9695243239402771,
      0.9809120893478394,
      0.9896903038024902,
      0.977914035320282,
      0.9547330141067505,
      0.958187997341156,
      0.9769699573516846,
      0.9798940420150757,
      0.9885697364807129,
      0.9878436923027039,
      0.9911682605743408,
      0.9937925338745117,
      0.9965307116508484,
      0.9987092018127441,
      0.9991031885147095,
      0.9990804195404053,
      0.9983651041984558,
      0.9981071352958679,
      0.995063066482544,
      0.9961740374565125,
      0.9891424179077148,
      0.9888479113578796,
      0.993626058101654,
      0.9903720617294312,
      0.9862483143806458,
      0.9827874898910522,
      0.9747480750083923,
      0.9391552209854126,
      0.9162253141403198,
      0.8208348751068115,
      0.8317988514900208,
      0.8933717012405396,
      0.8744348287582397,
      0.9141184091567993,
      0.8984956741333008,
      0.9245084524154663,
      0.8860356211662292,
      0.9044719338417053,
      0.8370977640151978,
      0.80308997631073,
      0.854759693145752,
      0.8698827028274536,
      0.9430733919143677,
      0.9419929385185242,
      0.8929364085197449,
      0.8976140022277832,
      0.8497501015663147,
      0.8115839958190918,
      0.9033436179161072,
      0.9115797281265259,
      0.915062665939331,
      0.8642908334732056,
      0.8886383771896362,
      0.8360183835029602,
      0.8136473298072815,
      0.8735482692718506,
      0.90011066198349,
      0.9382042288780212,
      0.9726789593696594,
      0.9875327348709106,
      0.9828150272369385,
      0.9939688444137573,
      0.9978264570236206,
      0.997827410697937,
      0.9978265762329102,
      0.9975388050079346,
      0.9984934329986572,
      0.996192991733551,
      0.9974114894866943,
      0.9984572529792786,
      0.9971919059753418,
      0.996701717376709,
      0.9985494613647461,
      0.9981193542480469,
      0.9985202550888062,
      0.997186541557312,
      0.9989832639694214,
      0.9988677501678467,
      0.9994934797286987,
      0.9993420839309692,
      0.9988119602203369,
      0.9974366426467896,
      0.9963367581367493,
      0.9944639801979065,
      0.9829732179641724,
      0.9798046350479126,
      0.9891418218612671,
      0.9701002836227417,
      0.9327599406242371,
      0.8996657133102417,
      0.9177711606025696,
      0.8789533972740173,
      0.9157096147537231,
      0.8785291314125061,
      0.9034108519554138,
      0.8531599044799805,
      0.8906260132789612,
      0.8378126621246338,
      0.796023964881897,
      0.8059560060501099,
      0.8246201276779175,
      0.855400800704956,
      0.8768311142921448,
      0.8913223743438721,
      0.936835765838623,
      0.9414599537849426,
      0.9709406495094299,
      0.9671910405158997,
      0.9777365922927856,
      0.9762461185455322
    ],
    [
      0.13221918046474457,
      0.1442038118839264,
      0.14382702112197876,
      0.13671369850635529,
      0.1388484239578247,
      0.13395649194717407,
      0.1276567280292511,
      0.12710405886173248,
      0.11839175224304199,
      0.11143339425325394,
      0.1120949387550354,
      0.11233388632535934,
      0.10399570316076279,
      0.10921449959278107,
      0.11000458896160126,
      0.09823185205459595,
      0.10092796385288239,
      0.10568023473024368,
      0.09946662932634354,
      0.09828274697065353,
      0.10239145159721375,
      0.1063275933265686,
      0.09527719020843506,
      0.10020343214273453,
      0.10423363745212555,
      0.10070642828941345,
      0.10425938665866852,
      0.10511964559555054,
      0.10525861382484436,
      0.09830237179994583,
      0.10757187008857727,
      0.10859032720327377,
      0.09951341897249222,
      0.10181957483291626,
      0.10193360596895218,
      0.09663024544715881,
      0.09948362410068512,
      0.10663692653179169,
      0.10324081778526306,
      0.10132065415382385,
      0.10539736598730087,
      0.10541293025016785,
      0.10005494207143784,
      0.10329951345920563,
      0.1020238995552063,
      0.09885620325803757,
      0.09556616842746735,
      0.09943690896034241,
      0.09381115436553955,
      0.09108547121286392,
      0.09462873637676239,
      0.09739130735397339,
      0.09437417984008789,
      0.09008146822452545,
      0.09407525509595871,
      0.09208782017230988,
      0.09469322860240936,
      0.08845831453800201,
      0.0856558308005333,
      0.08728764206171036,
      0.08900561928749084,
      0.09311404824256897,
      0.09310347586870193,
      0.09928175806999207,
      0.1005307137966156,
      0.10292519629001617,
      0.10767457634210587,
      0.11479703336954117,
      0.1109219565987587,
      0.11305709928274155,
      0.13019639253616333,
      0.13377279043197632,
      0.1317494511604309,
      0.14211393892765045,
      0.1581977903842926,
      0.16045942902565002,
      0.17004847526550293,
      0.18454498052597046,
      0.2004990428686142,
      0.21016812324523926,
      0.23015600442886353,
      0.24971583485603333,
      0.260793000459671,
      0.2619924545288086,
      0.2508479952812195,
      0.24709783494472504,
      0.21996967494487762,
      0.20215322077274323,
      0.8876445293426514,
      0.8225783705711365,
      0.8615573644638062,
      0.8965033292770386,
      0.9418662190437317,
      0.9685914516448975,
      0.9801260232925415,
      0.9893696904182434,
      0.9773690104484558,
      0.9534366130828857,
      0.95723557472229,
      0.9765442609786987,
      0.9799298048019409,
      0.9888915419578552,
      0.9882193207740784,
      0.9913923144340515,
      0.9939858317375183,
      0.9966622591018677,
      0.9987362027168274,
      0.9991170763969421,
      0.9990704655647278,
      0.9983164072036743,
      0.9980527758598328,
      0.9948780536651611,
      0.9960465431213379,
      0.9888193011283875,
      0.9886203408241272,
      0.9935073852539062,
      0.9901825189590454,
      0.9857300519943237,
      0.9822130799293518,
      0.9741814732551575,
      0.9365814924240112,
      0.91524738073349,
      0.8193652033805847,
      0.8326551914215088,
      0.8936935663223267,
      0.8763135075569153,
      0.914300799369812,
      0.8981475234031677,
      0.9236906170845032,
      0.8856430053710938,
      0.9048154950141907,
      0.837557852268219,
      0.8035144805908203,
      0.854112982749939,
      0.869128406047821,
      0.9430960416793823,
      0.9422082901000977,
      0.8925737738609314,
      0.8977712392807007,
      0.851518988609314,
      0.8143280744552612,
      0.9027256965637207,
      0.9107431173324585,
      0.914188027381897,
      0.8646113276481628,
      0.888247549533844,
      0.8354635834693909,
      0.8131551742553711,
      0.8732800483703613,
      0.8995066285133362,
      0.9373153448104858,
      0.9721860289573669,
      0.98731529712677,
      0.9823692440986633,
      0.9937818050384521,
      0.9977809190750122,
      0.9977803826332092,
      0.9977524876594543,
      0.9974808096885681,
      0.9984456300735474,
      0.9960195422172546,
      0.9973117709159851,
      0.9984334111213684,
      0.9971306324005127,
      0.9965839385986328,
      0.9985128045082092,
      0.9981019496917725,
      0.9984970092773438,
      0.9971391558647156,
      0.9989694356918335,
      0.998858630657196,
      0.9994924068450928,
      0.9993367791175842,
      0.9988048076629639,
      0.9974528551101685,
      0.9963786005973816,
      0.994479238986969,
      0.9830787181854248,
      0.9795124530792236,
      0.9889342188835144,
      0.9696968793869019,
      0.9317196011543274,
      0.8985871076583862,
      0.9171839952468872,
      0.8780916333198547,
      0.9145619869232178,
      0.8756790161132812,
      0.9022142291069031,
      0.8523817658424377,
      0.8899004459381104,
      0.8361517190933228,
      0.7947826981544495,
      0.804831326007843,
      0.8216398358345032,
      0.8499208688735962,
      0.8752366900444031,
      0.8900811672210693,
      0.9352577924728394,
      0.9395830631256104,
      0.9700660705566406,
      0.9667074680328369,
      0.9777939915657043,
      0.9765230417251587
    ],
    [
      0.12228721380233765,
      0.13873915374279022,
      0.1416340470314026,
      0.13786764442920685,
      0.13834449648857117,
      0.13350731134414673,
      0.12551121413707733,
      0.12608367204666138,
      0.1159261167049408,
      0.112795889377594,
      0.11557860672473907,
      0.11642634868621826,
      0.10704607516527176,
      0.11162761598825455,
      0.11306090652942657,
      0.10390999913215637,
      0.10715103149414062,
      0.1088898777961731,
      0.10378129780292511,
      0.10110491514205933,
      0.10918543487787247,
      0.11233890056610107,
      0.09938949346542358,
      0.10486821830272675,
      0.10982077568769455,
      0.10504640638828278,
      0.10419613122940063,
      0.11141837388277054,
      0.11246151477098465,
      0.1019805371761322,
      0.112093985080719,
      0.11389780789613724,
      0.10274212062358856,
      0.10870499163866043,
      0.10795843601226807,
      0.1030174121260643,
      0.10531501471996307,
      0.11073115468025208,
      0.11044299602508545,
      0.10822118818759918,
      0.11436200141906738,
      0.11271167546510696,
      0.1095045804977417,
      0.11351540684700012,
      0.11399723589420319,
      0.10863332450389862,
      0.10490210354328156,
      0.10853119194507599,
      0.10642949491739273,
      0.09283994138240814,
      0.09812656790018082,
      0.10111309587955475,
      0.09695559740066528,
      0.09283778816461563,
      0.09653879702091217,
      0.0970325767993927,
      0.09225787967443466,
      0.08866454660892487,
      0.0883544534444809,
      0.08835136145353317,
      0.08511808514595032,
      0.091567263007164,
      0.092683345079422,
      0.09782800078392029,
      0.10074789822101593,
      0.10545565187931061,
      0.11274030804634094,
      0.12001568078994751,
      0.11377310752868652,
      0.11658050119876862,
      0.13488450646400452,
      0.14047446846961975,
      0.14022566378116608,
      0.15035705268383026,
      0.17254681885242462,
      0.17843562364578247,
      0.19160324335098267,
      0.21019980311393738,
      0.23102040588855743,
      0.2387406975030899,
      0.2535941004753113,
      0.2769145667552948,
      0.28074783086776733,
      0.2738991975784302,
      0.26492875814437866,
      0.2540459632873535,
      0.228853240609169,
      0.21490547060966492,
      0.887026846408844,
      0.8210132122039795,
      0.8610261082649231,
      0.8950464725494385,
      0.9413360357284546,
      0.9677711725234985,
      0.9794653654098511,
      0.989433765411377,
      0.9772953987121582,
      0.9522376656532288,
      0.9566135406494141,
      0.9768095016479492,
      0.9802219271659851,
      0.9895474910736084,
      0.9889550805091858,
      0.9919883012771606,
      0.9946975111961365,
      0.9971582293510437,
      0.9989333748817444,
      0.9992250800132751,
      0.9991292357444763,
      0.998340904712677,
      0.9980250000953674,
      0.9946510195732117,
      0.9959114789962769,
      0.9883298277854919,
      0.9883411526679993,
      0.9935184717178345,
      0.9901856184005737,
      0.9859716296195984,
      0.9825499057769775,
      0.974878191947937,
      0.937292754650116,
      0.9167137145996094,
      0.8142768740653992,
      0.8298034071922302,
      0.8938341736793518,
      0.8762345314025879,
      0.9151195287704468,
      0.897861123085022,
      0.9235518574714661,
      0.8848727345466614,
      0.9038357138633728,
      0.8360360860824585,
      0.802299976348877,
      0.8532939553260803,
      0.8682996034622192,
      0.9437204003334045,
      0.9432117938995361,
      0.8933718204498291,
      0.8993282318115234,
      0.8533447980880737,
      0.8151204586029053,
      0.9058532118797302,
      0.9131715893745422,
      0.9161019325256348,
      0.8666456937789917,
      0.8911367654800415,
      0.8374132513999939,
      0.8136272430419922,
      0.8747105598449707,
      0.9001113772392273,
      0.9379055500030518,
      0.9723873138427734,
      0.9875415563583374,
      0.9829877614974976,
      0.9942556023597717,
      0.9979533553123474,
      0.997890293598175,
      0.9978820085525513,
      0.9976188540458679,
      0.9986051321029663,
      0.9965642690658569,
      0.9977714419364929,
      0.998631477355957,
      0.9973685145378113,
      0.9969920516014099,
      0.9986316561698914,
      0.9981635212898254,
      0.9985288977622986,
      0.9971619248390198,
      0.998991847038269,
      0.9989122748374939,
      0.9995236396789551,
      0.9993886947631836,
      0.9989404082298279,
      0.9977957010269165,
      0.9967396855354309,
      0.9947925806045532,
      0.9833307266235352,
      0.9791688323020935,
      0.988807201385498,
      0.9696696400642395,
      0.930639386177063,
      0.8967888355255127,
      0.9160840511322021,
      0.8771390914916992,
      0.9146589636802673,
      0.8754969835281372,
      0.9030423164367676,
      0.8533739447593689,
      0.8903800249099731,
      0.8358677625656128,
      0.7976260185241699,
      0.8072356581687927,
      0.8234540224075317,
      0.850366473197937,
      0.874200165271759,
      0.8883314728736877,
      0.9337349534034729,
      0.9379386901855469,
      0.9696590304374695,
      0.9664358496665955,
      0.9781148433685303,
      0.9769566059112549
    ],
    [
      0.15042588114738464,
      0.17350462079048157,
      0.1763887107372284,
      0.1658729463815689,
      0.16260017454624176,
      0.1522224247455597,
      0.138681560754776,
      0.13565629720687866,
      0.1300579309463501,
      0.12258078157901764,
      0.1215955838561058,
      0.12375419586896896,
      0.11904852092266083,
      0.12206389009952545,
      0.12241454422473907,
      0.11197447031736374,
      0.1152479499578476,
      0.1222182959318161,
      0.11292687058448792,
      0.11216260492801666,
      0.11764214932918549,
      0.12326207756996155,
      0.11048424243927002,
      0.11856342852115631,
      0.12875893712043762,
      0.1227603629231453,
      0.11874569952487946,
      0.13004276156425476,
      0.13182687759399414,
      0.12044426798820496,
      0.13115370273590088,
      0.12959018349647522,
      0.11953293532133102,
      0.12950795888900757,
      0.12893837690353394,
      0.12497179955244064,
      0.12719805538654327,
      0.12739700078964233,
      0.1278546005487442,
      0.12697991728782654,
      0.1360684633255005,
      0.13776490092277527,
      0.13022661209106445,
      0.13158173859119415,
      0.13617205619812012,
      0.12587504088878632,
      0.1180083379149437,
      0.12513576447963715,
      0.12172375619411469,
      0.10772667825222015,
      0.10800841450691223,
      0.11595603823661804,
      0.11040348559617996,
      0.10438258200883865,
      0.10668116807937622,
      0.10905718058347702,
      0.10309460014104843,
      0.10082309693098068,
      0.10152038186788559,
      0.10192787647247314,
      0.09723608940839767,
      0.1088569164276123,
      0.1094508171081543,
      0.11185824871063232,
      0.11552776396274567,
      0.11859383434057236,
      0.12406677007675171,
      0.1302623748779297,
      0.12683682143688202,
      0.12641707062721252,
      0.1400269865989685,
      0.153596892952919,
      0.1565295159816742,
      0.15991468727588654,
      0.1815388798713684,
      0.19828680157661438,
      0.20748800039291382,
      0.22728702425956726,
      0.2538852095603943,
      0.2607588768005371,
      0.26718130707740784,
      0.28616899251937866,
      0.2985799312591553,
      0.29586416482925415,
      0.2811368703842163,
      0.2647225260734558,
      0.24855339527130127,
      0.23009465634822845,
      0.8855099081993103,
      0.8169294595718384,
      0.8572548627853394,
      0.8908183574676514,
      0.9391982555389404,
      0.9667934775352478,
      0.978592038154602,
      0.9890701770782471,
      0.9762280583381653,
      0.9490485787391663,
      0.9540610909461975,
      0.976465106010437,
      0.9808584451675415,
      0.9910311698913574,
      0.9904574751853943,
      0.9931908845901489,
      0.9956889152526855,
      0.9976977109909058,
      0.9990695118904114,
      0.9993453025817871,
      0.9991929531097412,
      0.998357892036438,
      0.9980677962303162,
      0.9946912527084351,
      0.9959218502044678,
      0.9879060983657837,
      0.9880371689796448,
      0.9934722781181335,
      0.9901517033576965,
      0.9861043691635132,
      0.9826494455337524,
      0.9749830961227417,
      0.9374022483825684,
      0.9167956113815308,
      0.8120930194854736,
      0.8233106136322021,
      0.893168568611145,
      0.8756375312805176,
      0.9140721559524536,
      0.8962540626525879,
      0.9225201606750488,
      0.8824155926704407,
      0.9029102325439453,
      0.8341670036315918,
      0.7984166145324707,
      0.8493329882621765,
      0.8651208281517029,
      0.9429912567138672,
      0.9425506591796875,
      0.892613410949707,
      0.8985912203788757,
      0.8499326109886169,
      0.8153245449066162,
      0.9051945209503174,
      0.912407636642456,
      0.9154056310653687,
      0.8646454215049744,
      0.8883259892463684,
      0.8326510190963745,
      0.8083295822143555,
      0.8724833726882935,
      0.8975703716278076,
      0.9358576536178589,
      0.9706704616546631,
      0.9870031476020813,
      0.9822316765785217,
      0.9941808581352234,
      0.9980212450027466,
      0.9978899955749512,
      0.9978461861610413,
      0.9976157546043396,
      0.9986428618431091,
      0.9966171979904175,
      0.9979550838470459,
      0.9987609386444092,
      0.9975499510765076,
      0.9972627758979797,
      0.9987261891365051,
      0.9982233047485352,
      0.9985806941986084,
      0.9971616268157959,
      0.9990144371986389,
      0.998909056186676,
      0.9995406866073608,
      0.999423623085022,
      0.9990459084510803,
      0.9981346130371094,
      0.9973499178886414,
      0.9957157969474792,
      0.9852040410041809,
      0.980118453502655,
      0.9893416166305542,
      0.969646692276001,
      0.9280663728713989,
      0.8947432041168213,
      0.9159542322158813,
      0.8750942945480347,
      0.9134153127670288,
      0.871496319770813,
      0.9011649489402771,
      0.8516787886619568,
      0.8886480927467346,
      0.8306751847267151,
      0.7925040125846863,
      0.7979332208633423,
      0.8130420446395874,
      0.8420109748840332,
      0.8662624955177307,
      0.8841755390167236,
      0.931598424911499,
      0.9354872107505798,
      0.9686487913131714,
      0.9663618803024292,
      0.9795078635215759,
      0.9786712527275085
    ],
    [
      0.18188726902008057,
      0.21726787090301514,
      0.2155415415763855,
      0.22401107847690582,
      0.22391659021377563,
      0.21723580360412598,
      0.2027701437473297,
      0.2040448933839798,
      0.19736450910568237,
      0.18785062432289124,
      0.1803186982870102,
      0.18089735507965088,
      0.16998834908008575,
      0.16077928245067596,
      0.15602730214595795,
      0.15043210983276367,
      0.14451837539672852,
      0.14512018859386444,
      0.1396186500787735,
      0.1395663470029831,
      0.14358289539813995,
      0.14961326122283936,
      0.14445166289806366,
      0.15223531424999237,
      0.15755054354667664,
      0.15561416745185852,
      0.1550983041524887,
      0.15924745798110962,
      0.16236336529254913,
      0.14568449556827545,
      0.15558400750160217,
      0.15361720323562622,
      0.14007659256458282,
      0.15104126930236816,
      0.14974328875541687,
      0.1455952376127243,
      0.15105603635311127,
      0.16500058770179749,
      0.16446784138679504,
      0.16038912534713745,
      0.18255922198295593,
      0.179744690656662,
      0.169213205575943,
      0.17302486300468445,
      0.18030427396297455,
      0.1692257523536682,
      0.15660108625888824,
      0.16700755059719086,
      0.16955555975437164,
      0.15410977602005005,
      0.14810262620449066,
      0.1539362221956253,
      0.15465375781059265,
      0.1475243717432022,
      0.14907391369342804,
      0.15446200966835022,
      0.14920231699943542,
      0.14722031354904175,
      0.14563718438148499,
      0.14368946850299835,
      0.1396433264017105,
      0.1547737866640091,
      0.16198091208934784,
      0.17156216502189636,
      0.17967557907104492,
      0.1840343475341797,
      0.18246161937713623,
      0.1923663318157196,
      0.1871284395456314,
      0.1830846071243286,
      0.18650740385055542,
      0.20065316557884216,
      0.2000626027584076,
      0.20756679773330688,
      0.22468703985214233,
      0.24671627581119537,
      0.24829605221748352,
      0.2586612105369568,
      0.2793647348880768,
      0.28029072284698486,
      0.2911757230758667,
      0.30277639627456665,
      0.3114241361618042,
      0.3157210350036621,
      0.31768175959587097,
      0.3027764558792114,
      0.2873595952987671,
      0.2808684706687927,
      0.8858267664909363,
      0.8218334913253784,
      0.853229284286499,
      0.8870959281921387,
      0.935917854309082,
      0.9630407094955444,
      0.9764139652252197,
      0.9887272715568542,
      0.9756999611854553,
      0.9479050040245056,
      0.9544553756713867,
      0.9782227873802185,
      0.9834532737731934,
      0.9930669069290161,
      0.991939127445221,
      0.9942700862884521,
      0.9963567852973938,
      0.9980475306510925,
      0.9991824626922607,
      0.9994331002235413,
      0.9992337226867676,
      0.998356282711029,
      0.9979706406593323,
      0.9937303066253662,
      0.9954556226730347,
      0.986465334892273,
      0.987677812576294,
      0.9935019612312317,
      0.990300714969635,
      0.9864370226860046,
      0.9830140471458435,
      0.9761725068092346,
      0.9382660388946533,
      0.9171038866043091,
      0.816303014755249,
      0.8216047286987305,
      0.8931840062141418,
      0.8696964979171753,
      0.9133800268173218,
      0.8963555097579956,
      0.9236624240875244,
      0.8819501399993896,
      0.9032876491546631,
      0.831393837928772,
      0.78993821144104,
      0.8460627794265747,
      0.8634423613548279,
      0.9434306621551514,
      0.9426702260971069,
      0.8917332291603088,
      0.8985300064086914,
      0.8471282124519348,
      0.8144711256027222,
      0.90738844871521,
      0.9138575196266174,
      0.9165812134742737,
      0.8638224601745605,
      0.8896019458770752,
      0.831805944442749,
      0.8037045001983643,
      0.8719239234924316,
      0.8968806266784668,
      0.9355552196502686,
      0.9702920317649841,
      0.9867438077926636,
      0.9821823239326477,
      0.9943274259567261,
      0.9981006383895874,
      0.9979148507118225,
      0.9978389739990234,
      0.9976246953010559,
      0.9987684488296509,
      0.9969174861907959,
      0.9981797337532043,
      0.9988510012626648,
      0.997761607170105,
      0.9974545836448669,
      0.9987962245941162,
      0.9982509613037109,
      0.9986108541488647,
      0.9971072673797607,
      0.9990065097808838,
      0.9988901019096375,
      0.9995554089546204,
      0.9994614124298096,
      0.9990856051445007,
      0.9983189105987549,
      0.9976930618286133,
      0.9962345361709595,
      0.986584484577179,
      0.9806162118911743,
      0.9895541667938232,
      0.9709160923957825,
      0.9281208515167236,
      0.8944442272186279,
      0.9162589907646179,
      0.876396894454956,
      0.9132696390151978,
      0.8750508427619934,
      0.9021233916282654,
      0.8524399995803833,
      0.8867092132568359,
      0.8285771012306213,
      0.7944790124893188,
      0.8017827272415161,
      0.8081727027893066,
      0.8400859236717224,
      0.864335298538208,
      0.8801587820053101,
      0.929237961769104,
      0.9349461197853088,
      0.9685784578323364,
      0.9687609672546387,
      0.9821680784225464,
      0.9815539121627808
    ],
    [
      0.23425813019275665,
      0.2698028087615967,
      0.25897249579429626,
      0.26133614778518677,
      0.26020151376724243,
      0.264547199010849,
      0.25798705220222473,
      0.2593289017677307,
      0.262084424495697,
      0.26482093334198,
      0.2562035322189331,
      0.2571701109409332,
      0.25232994556427,
      0.25017687678337097,
      0.24209553003311157,
      0.23422500491142273,
      0.2342410534620285,
      0.22851528227329254,
      0.21414673328399658,
      0.21031023561954498,
      0.22202062606811523,
      0.21335875988006592,
      0.20711956918239594,
      0.20444804430007935,
      0.20343998074531555,
      0.19046100974082947,
      0.1740986406803131,
      0.1757856160402298,
      0.17541027069091797,
      0.153932124376297,
      0.15721812844276428,
      0.16153156757354736,
      0.15106326341629028,
      0.16050490736961365,
      0.161065936088562,
      0.15997906029224396,
      0.17408445477485657,
      0.19292598962783813,
      0.18971706926822662,
      0.18845278024673462,
      0.21998226642608643,
      0.2248401790857315,
      0.20974278450012207,
      0.21475639939308167,
      0.23715972900390625,
      0.23097115755081177,
      0.21442389488220215,
      0.2266497164964676,
      0.23768293857574463,
      0.21621298789978027,
      0.21295812726020813,
      0.21373602747917175,
      0.20688556134700775,
      0.19194939732551575,
      0.1811656504869461,
      0.18354307115077972,
      0.1699066162109375,
      0.16281560063362122,
      0.1637205183506012,
      0.16515465080738068,
      0.16341546177864075,
      0.17665037512779236,
      0.18898367881774902,
      0.21019881963729858,
      0.22890065610408783,
      0.23826973140239716,
      0.2435266375541687,
      0.2627871334552765,
      0.2648388147354126,
      0.2584744393825531,
      0.2634030282497406,
      0.28175175189971924,
      0.2692076563835144,
      0.26806730031967163,
      0.28445175290107727,
      0.29139581322669983,
      0.28542304039001465,
      0.29175037145614624,
      0.30905741453170776,
      0.307108998298645,
      0.321835458278656,
      0.33488157391548157,
      0.3372359573841095,
      0.3342627286911011,
      0.368203341960907,
      0.374719500541687,
      0.37002527713775635,
      0.39852261543273926,
      0.8724625110626221,
      0.8050265908241272,
      0.8509478569030762,
      0.8800979852676392,
      0.9291505217552185,
      0.9570003747940063,
      0.9730769395828247,
      0.9875079989433289,
      0.9753953218460083,
      0.950623631477356,
      0.960494339466095,
      0.9839088916778564,
      0.9906908869743347,
      0.9963317513465881,
      0.9954937100410461,
      0.9966780543327332,
      0.9975834488868713,
      0.9985496997833252,
      0.999342679977417,
      0.9995297789573669,
      0.9992875456809998,
      0.9983880519866943,
      0.9976447820663452,
      0.9912239909172058,
      0.9938417077064514,
      0.9816681742668152,
      0.9849492907524109,
      0.9929633736610413,
      0.990096926689148,
      0.9865672588348389,
      0.9832737445831299,
      0.975831151008606,
      0.9359098076820374,
      0.9149601459503174,
      0.8161603808403015,
      0.8216331005096436,
      0.8887109756469727,
      0.8638830780982971,
      0.9099757671356201,
      0.8934786319732666,
      0.923734188079834,
      0.8841188549995422,
      0.906140923500061,
      0.8322627544403076,
      0.7821856737136841,
      0.850257158279419,
      0.8665440082550049,
      0.9453197121620178,
      0.9430343508720398,
      0.8929938077926636,
      0.8988914489746094,
      0.8429555296897888,
      0.8143500089645386,
      0.9091217517852783,
      0.9148885011672974,
      0.9194072484970093,
      0.8696850538253784,
      0.8963900804519653,
      0.8403756618499756,
      0.8157156109809875,
      0.8804261088371277,
      0.9025571346282959,
      0.9399744868278503,
      0.9730064868927002,
      0.9878944158554077,
      0.9843456149101257,
      0.9952656030654907,
      0.998408317565918,
      0.9980648159980774,
      0.9979662895202637,
      0.9976798892021179,
      0.9988663792610168,
      0.9971662759780884,
      0.9983296394348145,
      0.9988983869552612,
      0.9977268576622009,
      0.9974085688591003,
      0.9987727999687195,
      0.998069167137146,
      0.9984501004219055,
      0.9967477321624756,
      0.9989922642707825,
      0.9989044070243835,
      0.9995774626731873,
      0.9995162487030029,
      0.9992515444755554,
      0.9987422823905945,
      0.998399019241333,
      0.9977608919143677,
      0.9918172955513,
      0.9862828850746155,
      0.9924441576004028,
      0.9767959713935852,
      0.9361300468444824,
      0.90191650390625,
      0.9193328022956848,
      0.8808847665786743,
      0.9135149121284485,
      0.869964599609375,
      0.8963572978973389,
      0.8329352140426636,
      0.8816804885864258,
      0.8271970152854919,
      0.7900738716125488,
      0.7886167168617249,
      0.7980567812919617,
      0.8385388255119324,
      0.8686389327049255,
      0.8835856318473816,
      0.9311411380767822,
      0.9415181875228882,
      0.975978434085846,
      0.9790450930595398,
      0.9902763366699219,
      0.98990797996521
    ],
    [
      0.2999216914176941,
      0.3287380039691925,
      0.34314751625061035,
      0.3552000820636749,
      0.35360077023506165,
      0.3535434901714325,
      0.36759689450263977,
      0.35659295320510864,
      0.34967127442359924,
      0.353671133518219,
      0.3527836203575134,
      0.3395084738731384,
      0.33935728669166565,
      0.3323982357978821,
      0.3318099081516266,
      0.3212680518627167,
      0.33446383476257324,
      0.34623605012893677,
      0.33480212092399597,
      0.3193357288837433,
      0.3291427791118622,
      0.332503080368042,
      0.2916930615901947,
      0.27752766013145447,
      0.28653037548065186,
      0.264712929725647,
      0.23435842990875244,
      0.22789865732192993,
      0.23014076054096222,
      0.1977522373199463,
      0.20325171947479248,
      0.21338628232479095,
      0.19619090855121613,
      0.19691041111946106,
      0.20696057379245758,
      0.20202329754829407,
      0.2166748046875,
      0.24635301530361176,
      0.2488858997821808,
      0.2480774223804474,
      0.2848280072212219,
      0.3139016628265381,
      0.29341426491737366,
      0.29850178956985474,
      0.32484132051467896,
      0.3291338086128235,
      0.30078834295272827,
      0.2983447015285492,
      0.30929943919181824,
      0.29074713587760925,
      0.26320379972457886,
      0.2569458484649658,
      0.24981267750263214,
      0.22611837089061737,
      0.20771734416484833,
      0.21193698048591614,
      0.20614393055438995,
      0.202167347073555,
      0.1997295320034027,
      0.1929277777671814,
      0.20471122860908508,
      0.21022114157676697,
      0.2233130782842636,
      0.25086426734924316,
      0.2686224579811096,
      0.2757624387741089,
      0.28128910064697266,
      0.32096806168556213,
      0.3328106999397278,
      0.3322313725948334,
      0.3503193259239197,
      0.3721177577972412,
      0.3506311774253845,
      0.3456079959869385,
      0.3740653097629547,
      0.37416166067123413,
      0.35617074370384216,
      0.3695780336856842,
      0.3901146352291107,
      0.38659432530403137,
      0.3836478590965271,
      0.39937400817871094,
      0.40546751022338867,
      0.398822158575058,
      0.4259476661682129,
      0.4409703016281128,
      0.4492764472961426,
      0.47658681869506836,
      0.8839050531387329,
      0.8042505979537964,
      0.8475950956344604,
      0.8770701289176941,
      0.9256072044372559,
      0.9544865489006042,
      0.9721924066543579,
      0.9870880246162415,
      0.9752185940742493,
      0.9510229825973511,
      0.9637730717658997,
      0.9871231317520142,
      0.9941203594207764,
      0.9978834986686707,
      0.9976411461830139,
      0.9982076287269592,
      0.9985963702201843,
      0.9990764856338501,
      0.9995489120483398,
      0.9996293783187866,
      0.9993320107460022,
      0.9984387755393982,
      0.9975247383117676,
      0.9893830418586731,
      0.9927420020103455,
      0.9786182045936584,
      0.9836767315864563,
      0.9928629398345947,
      0.9907901287078857,
      0.9884376525878906,
      0.9843785762786865,
      0.9757208824157715,
      0.9309655427932739,
      0.907804012298584,
      0.8104002475738525,
      0.8190633058547974,
      0.8818231821060181,
      0.8527334332466125,
      0.9053722023963928,
      0.8897624015808105,
      0.923340916633606,
      0.8860137462615967,
      0.908636748790741,
      0.8367297649383545,
      0.7883175611495972,
      0.8616371750831604,
      0.8750634789466858,
      0.9483125805854797,
      0.9436376094818115,
      0.8922597169876099,
      0.8978530764579773,
      0.8367953300476074,
      0.8081231713294983,
      0.9024476408958435,
      0.9131251573562622,
      0.9203454256057739,
      0.8745540380477905,
      0.904005765914917,
      0.8544006943702698,
      0.8322572708129883,
      0.8910276293754578,
      0.9131711721420288,
      0.9483126401901245,
      0.9790267944335938,
      0.990319013595581,
      0.9877985119819641,
      0.996627926826477,
      0.9988287687301636,
      0.9983077049255371,
      0.9980767965316772,
      0.997702956199646,
      0.9990003108978271,
      0.9975901246070862,
      0.9986765384674072,
      0.9990478157997131,
      0.9977514743804932,
      0.9975798726081848,
      0.9988917112350464,
      0.9980027079582214,
      0.9983702301979065,
      0.9963863492012024,
      0.9989728927612305,
      0.9989013671875,
      0.9996119141578674,
      0.9996024370193481,
      0.9994572401046753,
      0.999197781085968,
      0.9989410638809204,
      0.9987282752990723,
      0.9951996207237244,
      0.9905874133110046,
      0.994613766670227,
      0.9826313257217407,
      0.9436399936676025,
      0.9058390855789185,
      0.9201268553733826,
      0.876659095287323,
      0.9139797687530518,
      0.8535194396972656,
      0.8772344589233398,
      0.8132853507995605,
      0.8806830048561096,
      0.8267228007316589,
      0.7846633791923523,
      0.7732874155044556,
      0.7902716398239136,
      0.8390979766845703,
      0.8699625134468079,
      0.8863917589187622,
      0.9317474365234375,
      0.9444568157196045,
      0.9799930453300476,
      0.9844648838043213,
      0.994446873664856,
      0.9942048192024231
    ],
    [
      0.38639965653419495,
      0.42830321192741394,
      0.43302613496780396,
      0.4467723071575165,
      0.4257633090019226,
      0.4191010892391205,
      0.45996230840682983,
      0.4321208596229553,
      0.3954674303531647,
      0.41938516497612,
      0.4450579285621643,
      0.409258097410202,
      0.3948826789855957,
      0.4583474099636078,
      0.47228580713272095,
      0.4339376986026764,
      0.44835829734802246,
      0.5097377896308899,
      0.49014729261398315,
      0.4419335126876831,
      0.469595730304718,
      0.49415886402130127,
      0.4327201247215271,
      0.3942945599555969,
      0.43708616495132446,
      0.39258143305778503,
      0.33237093687057495,
      0.3248431086540222,
      0.3425929546356201,
      0.30128708481788635,
      0.2997499704360962,
      0.29008248448371887,
      0.27660292387008667,
      0.2913053333759308,
      0.2889571785926819,
      0.27528586983680725,
      0.30052560567855835,
      0.341106653213501,
      0.33942022919654846,
      0.3292909264564514,
      0.38902854919433594,
      0.41571933031082153,
      0.3868364095687866,
      0.39139240980148315,
      0.41357848048210144,
      0.4095601439476013,
      0.37258750200271606,
      0.37924274802207947,
      0.38578879833221436,
      0.3617545962333679,
      0.3307949900627136,
      0.3263530135154724,
      0.3126365542411804,
      0.2851685881614685,
      0.2619483470916748,
      0.270540326833725,
      0.25791874527931213,
      0.24761976301670074,
      0.2514401972293854,
      0.2613027095794678,
      0.27554863691329956,
      0.26851552724838257,
      0.2801781892776489,
      0.32479602098464966,
      0.3368638753890991,
      0.3377102017402649,
      0.35755419731140137,
      0.39206844568252563,
      0.3982868194580078,
      0.3970279395580292,
      0.4227091372013092,
      0.4406282305717468,
      0.4399982690811157,
      0.4322836995124817,
      0.4675784111022949,
      0.4688386619091034,
      0.4350852966308594,
      0.4330759346485138,
      0.45679768919944763,
      0.4420121908187866,
      0.41710007190704346,
      0.4361620247364044,
      0.46007040143013,
      0.4381352365016937,
      0.4472765326499939,
      0.46360284090042114,
      0.48647773265838623,
      0.4971475601196289,
      0.8982605934143066,
      0.8198043704032898,
      0.8623274564743042,
      0.8840357661247253,
      0.9282536506652832,
      0.9561328291893005,
      0.9752673506736755,
      0.9899447560310364,
      0.980765700340271,
      0.9572221040725708,
      0.972690224647522,
      0.9923605918884277,
      0.9974903464317322,
      0.9991452693939209,
      0.9991029500961304,
      0.9992828369140625,
      0.9993994235992432,
      0.9995425343513489,
      0.9997549653053284,
      0.9997556805610657,
      0.9994628429412842,
      0.9986201524734497,
      0.9977657794952393,
      0.9899695515632629,
      0.9933836460113525,
      0.9789443612098694,
      0.985215961933136,
      0.9942335486412048,
      0.994017481803894,
      0.9937118887901306,
      0.9897627830505371,
      0.9794579148292542,
      0.9311777949333191,
      0.9101191759109497,
      0.8105491995811462,
      0.8213287591934204,
      0.8807426691055298,
      0.8475692272186279,
      0.8881178498268127,
      0.8707098960876465,
      0.9170352220535278,
      0.8838404417037964,
      0.9142286777496338,
      0.8583977222442627,
      0.8041059374809265,
      0.879069983959198,
      0.8809909820556641,
      0.9512825608253479,
      0.9455851912498474,
      0.8923946619033813,
      0.8890960216522217,
      0.8372032642364502,
      0.8080992698669434,
      0.905353307723999,
      0.9154055118560791,
      0.9237769842147827,
      0.8796506524085999,
      0.9119561910629272,
      0.8704720735549927,
      0.8497674465179443,
      0.9006922841072083,
      0.9239413142204285,
      0.9583911895751953,
      0.984882652759552,
      0.9930666089057922,
      0.9916896820068359,
      0.9981061816215515,
      0.9992345571517944,
      0.9984885454177856,
      0.9982485175132751,
      0.9978523254394531,
      0.9992961287498474,
      0.998566210269928,
      0.999310314655304,
      0.9993764758110046,
      0.9982643723487854,
      0.9983986020088196,
      0.999258279800415,
      0.9981794953346252,
      0.9983909130096436,
      0.9962863326072693,
      0.9989867806434631,
      0.9988746047019958,
      0.9996467232704163,
      0.9996774792671204,
      0.9996844530105591,
      0.9996085166931152,
      0.9994167685508728,
      0.9995150566101074,
      0.9984051585197449,
      0.9961150288581848,
      0.9971822500228882,
      0.990455687046051,
      0.9540684223175049,
      0.9146549701690674,
      0.9261799454689026,
      0.8633015155792236,
      0.9029979109764099,
      0.8405529260635376,
      0.8655499219894409,
      0.8112865090370178,
      0.8755040764808655,
      0.8267848491668701,
      0.7866958975791931,
      0.7717075347900391,
      0.7816580533981323,
      0.8261679410934448,
      0.8641876578330994,
      0.8812488317489624,
      0.9353938698768616,
      0.952948272228241,
      0.9867225289344788,
      0.9925477504730225,
      0.9979687929153442,
      0.9977443814277649
    ],
    [
      0.41468721628189087,
      0.4550037384033203,
      0.47242942452430725,
      0.5021300315856934,
      0.48066434264183044,
      0.4741128385066986,
      0.5417270064353943,
      0.5307019352912903,
      0.4777683913707733,
      0.5237364768981934,
      0.5776771306991577,
      0.5378955602645874,
      0.5031107664108276,
      0.5749938488006592,
      0.5850744247436523,
      0.5397933721542358,
      0.5387324094772339,
      0.5978972315788269,
      0.5642991662025452,
      0.5125851035118103,
      0.538826584815979,
      0.5504847168922424,
      0.4830451011657715,
      0.4527861773967743,
      0.4896230399608612,
      0.4352594316005707,
      0.3829886019229889,
      0.3844447731971741,
      0.3958582282066345,
      0.3532645106315613,
      0.3754975497722626,
      0.35635533928871155,
      0.33364710211753845,
      0.3481673300266266,
      0.359700083732605,
      0.33931416273117065,
      0.35072508454322815,
      0.3980944752693176,
      0.40859851241111755,
      0.38609471917152405,
      0.4397720396518707,
      0.4756472706794739,
      0.44672369956970215,
      0.4452604651451111,
      0.481263667345047,
      0.4843266010284424,
      0.4412381052970886,
      0.4545840620994568,
      0.4678502380847931,
      0.4396515488624573,
      0.40522003173828125,
      0.4043378233909607,
      0.39628416299819946,
      0.3697870373725891,
      0.34556612372398376,
      0.35845857858657837,
      0.34617552161216736,
      0.33627304434776306,
      0.3157086968421936,
      0.3489130735397339,
      0.3661247193813324,
      0.368402361869812,
      0.36047661304473877,
      0.4133463501930237,
      0.42929792404174805,
      0.437435507774353,
      0.4450201690196991,
      0.47774264216423035,
      0.49772900342941284,
      0.4909076690673828,
      0.5044522881507874,
      0.5280354619026184,
      0.542659342288971,
      0.5229247808456421,
      0.5438127517700195,
      0.5638154149055481,
      0.5286768078804016,
      0.5072699785232544,
      0.5490334630012512,
      0.5470668077468872,
      0.49009156227111816,
      0.5103533267974854,
      0.5631656050682068,
      0.5292221307754517,
      0.5198267698287964,
      0.5423915386199951,
      0.5679765939712524,
      0.5542095899581909,
      0.9179257154464722,
      0.8436914086341858,
      0.8737024068832397,
      0.897449791431427,
      0.9361103773117065,
      0.9633376598358154,
      0.9823888540267944,
      0.9944174289703369,
      0.9902464747428894,
      0.9712994694709778,
      0.9820720553398132,
      0.996002197265625,
      0.9988508224487305,
      0.9995561242103577,
      0.9995067119598389,
      0.9995965957641602,
      0.9996547102928162,
      0.9997138977050781,
      0.9998305439949036,
      0.9998289346694946,
      0.9996090531349182,
      0.998915433883667,
      0.9982984662055969,
      0.9926842451095581,
      0.994907796382904,
      0.983852207660675,
      0.9888633489608765,
      0.9955248832702637,
      0.9960734844207764,
      0.9960947036743164,
      0.9931861758232117,
      0.9834363460540771,
      0.9367163777351379,
      0.9149071574211121,
      0.8160886168479919,
      0.8298342823982239,
      0.8790961503982544,
      0.8446043729782104,
      0.88705974817276,
      0.8711637854576111,
      0.9139523506164551,
      0.8850088119506836,
      0.9201149344444275,
      0.8793876767158508,
      0.8134371042251587,
      0.89161616563797,
      0.8911588788032532,
      0.9561828374862671,
      0.951474666595459,
      0.8897186517715454,
      0.8890653848648071,
      0.834428071975708,
      0.8026027679443359,
      0.9086939096450806,
      0.920318603515625,
      0.929421067237854,
      0.8779077529907227,
      0.9204425811767578,
      0.8828931450843811,
      0.8494313955307007,
      0.9140523076057434,
      0.9356034398078918,
      0.965958297252655,
      0.9895758628845215,
      0.9949193596839905,
      0.994168221950531,
      0.9986882209777832,
      0.9994392991065979,
      0.9987494349479675,
      0.998462975025177,
      0.9981600046157837,
      0.9993934035301208,
      0.998724102973938,
      0.9994587898254395,
      0.9995161890983582,
      0.9984795451164246,
      0.9986255168914795,
      0.9994020462036133,
      0.9984177350997925,
      0.9986733794212341,
      0.9969773292541504,
      0.999147891998291,
      0.9991179704666138,
      0.9997044205665588,
      0.9997456669807434,
      0.9997743368148804,
      0.9997416734695435,
      0.9996228814125061,
      0.9997352957725525,
      0.9992930889129639,
      0.9981583952903748,
      0.9983133673667908,
      0.9948170185089111,
      0.9656836986541748,
      0.9295190572738647,
      0.9281060695648193,
      0.8681454658508301,
      0.9019252061843872,
      0.8405709266662598,
      0.8634331822395325,
      0.81497722864151,
      0.8698418736457825,
      0.8297315835952759,
      0.795827329158783,
      0.774817943572998,
      0.7859340310096741,
      0.8191041946411133,
      0.8626982569694519,
      0.8783695697784424,
      0.9472669363021851,
      0.9662996530532837,
      0.992658793926239,
      0.9969617128372192,
      0.9991152882575989,
      0.9989099502563477
    ],
    [
      0.4563579559326172,
      0.49741554260253906,
      0.525436520576477,
      0.5739359259605408,
      0.5484298467636108,
      0.5472213625907898,
      0.6167635321617126,
      0.6151791214942932,
      0.5634193420410156,
      0.6095003485679626,
      0.6754811406135559,
      0.6231118440628052,
      0.593011200428009,
      0.6541205048561096,
      0.6653954386711121,
      0.6007541418075562,
      0.60978764295578,
      0.6663964986801147,
      0.6140337586402893,
      0.5737557411193848,
      0.6081250905990601,
      0.6069052219390869,
      0.5275340676307678,
      0.5172944068908691,
      0.5463844537734985,
      0.4847365915775299,
      0.4386688470840454,
      0.4666135907173157,
      0.4791380763053894,
      0.4234088659286499,
      0.43348589539527893,
      0.43231862783432007,
      0.4158180356025696,
      0.43650341033935547,
      0.474901020526886,
      0.4545782506465912,
      0.4408900737762451,
      0.5019305944442749,
      0.5203119516372681,
      0.4879540801048279,
      0.5248690843582153,
      0.5677983164787292,
      0.5560288429260254,
      0.5287560820579529,
      0.5512185096740723,
      0.5638046860694885,
      0.5191024541854858,
      0.5227771401405334,
      0.536064624786377,
      0.51716548204422,
      0.48092785477638245,
      0.4812277555465698,
      0.4766886830329895,
      0.4486137628555298,
      0.4183051586151123,
      0.4279055595397949,
      0.435995876789093,
      0.4151129126548767,
      0.4043886065483093,
      0.4141445755958557,
      0.43562328815460205,
      0.4514017701148987,
      0.4474482536315918,
      0.4678920805454254,
      0.48949292302131653,
      0.5273994207382202,
      0.5110875368118286,
      0.5341619849205017,
      0.5709071755409241,
      0.5615664720535278,
      0.5585058927536011,
      0.5836912989616394,
      0.6048200130462646,
      0.5774105191230774,
      0.5932045578956604,
      0.6208996772766113,
      0.6006806492805481,
      0.5687829852104187,
      0.6085171699523926,
      0.6293662786483765,
      0.5697000622749329,
      0.5757672786712646,
      0.6430760025978088,
      0.6111081838607788,
      0.5749340653419495,
      0.5985372066497803,
      0.6214502453804016,
      0.5886361002922058,
      0.9313003420829773,
      0.8592650294303894,
      0.8866688013076782,
      0.9075274467468262,
      0.9363484978675842,
      0.9714341163635254,
      0.9880102872848511,
      0.9964405298233032,
      0.9944788813591003,
      0.9806206226348877,
      0.9879948496818542,
      0.9977792501449585,
      0.999316394329071,
      0.9997093677520752,
      0.9996788501739502,
      0.999729335308075,
      0.9997610449790955,
      0.9997968673706055,
      0.9998719096183777,
      0.999873161315918,
      0.9997057914733887,
      0.9991959929466248,
      0.9987373352050781,
      0.9950203895568848,
      0.9963651299476624,
      0.9888139963150024,
      0.9922280311584473,
      0.9964086413383484,
      0.9970954656600952,
      0.9971938729286194,
      0.9950891733169556,
      0.9868023991584778,
      0.9416394233703613,
      0.9222152233123779,
      0.8212854862213135,
      0.8400096297264099,
      0.885150671005249,
      0.8533658981323242,
      0.8970099091529846,
      0.8805365562438965,
      0.921711266040802,
      0.8986585140228271,
      0.9247753620147705,
      0.8880641460418701,
      0.8231353163719177,
      0.8964865207672119,
      0.8964918851852417,
      0.9621323347091675,
      0.9577547907829285,
      0.8981170058250427,
      0.8943204879760742,
      0.8385679721832275,
      0.8110681176185608,
      0.9160761833190918,
      0.9244157671928406,
      0.9362626075744629,
      0.8859994411468506,
      0.9287433624267578,
      0.8852307796478271,
      0.8604836463928223,
      0.9254137277603149,
      0.9478493928909302,
      0.9728463888168335,
      0.9932337403297424,
      0.9962834119796753,
      0.9959631562232971,
      0.999014675617218,
      0.9995600581169128,
      0.9989476203918457,
      0.998647928237915,
      0.9983828663825989,
      0.9994211196899414,
      0.9988065361976624,
      0.9995110034942627,
      0.9995769262313843,
      0.9985793828964233,
      0.9986648559570312,
      0.9994617700576782,
      0.9986115097999573,
      0.9988633394241333,
      0.9975650310516357,
      0.9992761611938477,
      0.9992953538894653,
      0.9997473955154419,
      0.9997853636741638,
      0.9998258352279663,
      0.9998051524162292,
      0.9997305274009705,
      0.9998191595077515,
      0.999579131603241,
      0.9989345073699951,
      0.9988710880279541,
      0.9969557523727417,
      0.975243866443634,
      0.9335981607437134,
      0.9373152852058411,
      0.8798783421516418,
      0.9095213413238525,
      0.8500622510910034,
      0.872606635093689,
      0.8265926241874695,
      0.8761540055274963,
      0.8398623466491699,
      0.8053869605064392,
      0.7889004349708557,
      0.7994850873947144,
      0.8284671306610107,
      0.8678441643714905,
      0.8862897157669067,
      0.955397367477417,
      0.9757484793663025,
      0.9958895444869995,
      0.9984878301620483,
      0.9994673728942871,
      0.9993295073509216
    ],
    [
      0.4890729784965515,
      0.5367599725723267,
      0.5737540125846863,
      0.6298413276672363,
      0.6001437902450562,
      0.60101717710495,
      0.6733337640762329,
      0.6695631742477417,
      0.6159120798110962,
      0.6532551050186157,
      0.7076196670532227,
      0.6580476760864258,
      0.6322296857833862,
      0.6914973855018616,
      0.698750376701355,
      0.6378461122512817,
      0.641978919506073,
      0.7031038999557495,
      0.6483786702156067,
      0.6169358491897583,
      0.6516501307487488,
      0.6458699703216553,
      0.5630091428756714,
      0.5547170639038086,
      0.5883325338363647,
      0.5211774110794067,
      0.4792103171348572,
      0.4956337511539459,
      0.5149493217468262,
      0.4622063934803009,
      0.46077823638916016,
      0.4664422273635864,
      0.47110065817832947,
      0.49458813667297363,
      0.5378116965293884,
      0.5230217576026917,
      0.5160263180732727,
      0.5877771377563477,
      0.6099960207939148,
      0.569664716720581,
      0.5995268821716309,
      0.6315025687217712,
      0.6236602067947388,
      0.6018481254577637,
      0.6116728186607361,
      0.6298725008964539,
      0.6007189154624939,
      0.5877745747566223,
      0.6013232469558716,
      0.6042542457580566,
      0.5639441609382629,
      0.5628397464752197,
      0.5790326595306396,
      0.5505945682525635,
      0.5221027135848999,
      0.5312732458114624,
      0.5247759819030762,
      0.4984932243824005,
      0.4812440872192383,
      0.5106764435768127,
      0.5309209823608398,
      0.5334601402282715,
      0.5504496097564697,
      0.5434147715568542,
      0.5797964334487915,
      0.6199890375137329,
      0.5956217050552368,
      0.6137176156044006,
      0.6574476957321167,
      0.6314162611961365,
      0.6124639511108398,
      0.633184552192688,
      0.6607270240783691,
      0.6271740794181824,
      0.6344149708747864,
      0.6667653918266296,
      0.6495028734207153,
      0.618112325668335,
      0.6473100781440735,
      0.6810042858123779,
      0.6187615990638733,
      0.6201332807540894,
      0.6876429319381714,
      0.6576025485992432,
      0.6099247932434082,
      0.6295501589775085,
      0.654251217842102,
      0.6150243282318115,
      0.9419152736663818,
      0.8772241473197937,
      0.8913227319717407,
      0.9088078141212463,
      0.938178300857544,
      0.9813268780708313,
      0.9924664497375488,
      0.9977946877479553,
      0.9971588253974915,
      0.9888577461242676,
      0.9934068918228149,
      0.9986481070518494,
      0.9995004534721375,
      0.9997790455818176,
      0.9997499585151672,
      0.9997877478599548,
      0.9998075366020203,
      0.9998365640640259,
      0.9998928308486938,
      0.999893307685852,
      0.9997384548187256,
      0.9993361830711365,
      0.9989445805549622,
      0.9964780211448669,
      0.9972533583641052,
      0.9922332763671875,
      0.994011640548706,
      0.9967333078384399,
      0.9975635409355164,
      0.9976680278778076,
      0.9956862926483154,
      0.9889547824859619,
      0.9435096979141235,
      0.9241122603416443,
      0.8271270990371704,
      0.8408569693565369,
      0.8960468769073486,
      0.8618766069412231,
      0.9079510569572449,
      0.891634464263916,
      0.9342441558837891,
      0.9077906608581543,
      0.9233133792877197,
      0.8882300853729248,
      0.8294222950935364,
      0.9027612805366516,
      0.8970979452133179,
      0.9665449261665344,
      0.9622770547866821,
      0.9015552997589111,
      0.904545783996582,
      0.8450791239738464,
      0.8153277635574341,
      0.9190557599067688,
      0.927325427532196,
      0.9387055039405823,
      0.8932029008865356,
      0.9351574778556824,
      0.8884983062744141,
      0.8645592331886292,
      0.933472752571106,
      0.9567264318466187,
      0.9777718186378479,
      0.9949405193328857,
      0.9970028400421143,
      0.9968879222869873,
      0.9991914629936218,
      0.9996297955513,
      0.9990890622138977,
      0.9987978339195251,
      0.9985467195510864,
      0.9994280934333801,
      0.998812735080719,
      0.9995203614234924,
      0.9996070861816406,
      0.9985777139663696,
      0.9986138939857483,
      0.9994783401489258,
      0.9986975789070129,
      0.998953104019165,
      0.997844934463501,
      0.9993348121643066,
      0.9994034171104431,
      0.9997855424880981,
      0.9998141527175903,
      0.9998520612716675,
      0.9998365640640259,
      0.9997904300689697,
      0.9998619556427002,
      0.999691367149353,
      0.9993043541908264,
      0.9991437792778015,
      0.9979025721549988,
      0.9783306121826172,
      0.9378066062927246,
      0.9470558166503906,
      0.8938150405883789,
      0.9212254285812378,
      0.8632477521896362,
      0.8847066164016724,
      0.8371578454971313,
      0.8862776756286621,
      0.8477961421012878,
      0.8237929344177246,
      0.8040065765380859,
      0.8172659277915955,
      0.8422781229019165,
      0.8804253935813904,
      0.8969336152076721,
      0.9647560715675354,
      0.981461763381958,
      0.9971717000007629,
      0.9989933967590332,
      0.9996131658554077,
      0.9994925260543823
    ],
    [
      0.5196090340614319,
      0.58559250831604,
      0.6304242014884949,
      0.6786636114120483,
      0.6507595777511597,
      0.6579538583755493,
      0.7197547554969788,
      0.7058253288269043,
      0.6565947532653809,
      0.6958553194999695,
      0.7358295917510986,
      0.6890742778778076,
      0.667485237121582,
      0.7281672358512878,
      0.7237868309020996,
      0.6742554903030396,
      0.6771474480628967,
      0.730145275592804,
      0.6779682636260986,
      0.6499636173248291,
      0.6867796778678894,
      0.6772769093513489,
      0.6018818020820618,
      0.6002047061920166,
      0.6409732103347778,
      0.55780029296875,
      0.5173729658126831,
      0.5259261131286621,
      0.5458702445030212,
      0.4891854524612427,
      0.4729449450969696,
      0.49310851097106934,
      0.5135095715522766,
      0.5446220636367798,
      0.5940606594085693,
      0.5826342701911926,
      0.5732458233833313,
      0.639018714427948,
      0.6727273464202881,
      0.6281360387802124,
      0.6428500413894653,
      0.6782950758934021,
      0.6729916930198669,
      0.6435990929603577,
      0.6555190086364746,
      0.6732258796691895,
      0.6576852798461914,
      0.647000253200531,
      0.6557961702346802,
      0.6733033061027527,
      0.651132345199585,
      0.6566355228424072,
      0.6641116142272949,
      0.65276700258255,
      0.6441782712936401,
      0.6386368870735168,
      0.6207901239395142,
      0.6160345077514648,
      0.5991194844245911,
      0.6382615566253662,
      0.6493192911148071,
      0.6500169038772583,
      0.6608161330223083,
      0.6687333583831787,
      0.687717854976654,
      0.6943589448928833,
      0.6725102066993713,
      0.688608705997467,
      0.7198374271392822,
      0.685357928276062,
      0.6692885160446167,
      0.6821932196617126,
      0.7027910947799683,
      0.6690499782562256,
      0.6681460738182068,
      0.6980792880058289,
      0.684455394744873,
      0.653475821018219,
      0.6788730621337891,
      0.7138453722000122,
      0.6576777100563049,
      0.6560154557228088,
      0.7205353379249573,
      0.6929928064346313,
      0.642110288143158,
      0.6641665697097778,
      0.6847698092460632,
      0.639440655708313,
      0.9616108536720276,
      0.9141879677772522,
      0.914116621017456,
      0.9292417168617249,
      0.9540483951568604,
      0.9875749945640564,
      0.9951637387275696,
      0.998635470867157,
      0.998526394367218,
      0.9945226907730103,
      0.9970466494560242,
      0.99921715259552,
      0.9996346831321716,
      0.9998320937156677,
      0.9997979402542114,
      0.9998248219490051,
      0.9998398423194885,
      0.999865710735321,
      0.9999089241027832,
      0.9999122619628906,
      0.9997829794883728,
      0.9994454383850098,
      0.999093770980835,
      0.9967854619026184,
      0.9977987408638,
      0.9936746954917908,
      0.9955964684486389,
      0.9973195195198059,
      0.9982227087020874,
      0.9982249140739441,
      0.9966456294059753,
      0.9913488626480103,
      0.9485281109809875,
      0.9284159541130066,
      0.8309779763221741,
      0.8582074642181396,
      0.9060848951339722,
      0.875397801399231,
      0.9193505048751831,
      0.902409017086029,
      0.9446230530738831,
      0.9160551428794861,
      0.9313623905181885,
      0.8886244893074036,
      0.8348773121833801,
      0.90712571144104,
      0.9071269631385803,
      0.9700326919555664,
      0.9689972400665283,
      0.9113030433654785,
      0.9104001522064209,
      0.8524048328399658,
      0.8198897242546082,
      0.9243983030319214,
      0.928548276424408,
      0.944556474685669,
      0.8918463587760925,
      0.9351803660392761,
      0.8919546008110046,
      0.8714126348495483,
      0.930427074432373,
      0.9547015428543091,
      0.9805074334144592,
      0.9959214329719543,
      0.9974517226219177,
      0.997282862663269,
      0.9992817640304565,
      0.9996798634529114,
      0.9992048740386963,
      0.9989338517189026,
      0.9986603856086731,
      0.9994581341743469,
      0.9988153576850891,
      0.9995497465133667,
      0.99965500831604,
      0.9986755847930908,
      0.9987679123878479,
      0.9995432496070862,
      0.9988797307014465,
      0.9990622401237488,
      0.9980717301368713,
      0.9993834495544434,
      0.9994918704032898,
      0.9998165965080261,
      0.9998542070388794,
      0.9998712539672852,
      0.9998599290847778,
      0.999840259552002,
      0.9998931288719177,
      0.9997722506523132,
      0.9995373487472534,
      0.9993633031845093,
      0.9986377954483032,
      0.9814914464950562,
      0.9441632032394409,
      0.9528199434280396,
      0.909125566482544,
      0.9335343837738037,
      0.8794659376144409,
      0.9014028310775757,
      0.859294056892395,
      0.8988562822341919,
      0.8672424554824829,
      0.8531337976455688,
      0.8432944416999817,
      0.8517435789108276,
      0.8689478039741516,
      0.9006933569908142,
      0.9132881164550781,
      0.9733004570007324,
      0.9857607483863831,
      0.9981257915496826,
      0.9993447065353394,
      0.9997113347053528,
      0.9996013641357422
    ],
    [
      0.5415545701980591,
      0.6174230575561523,
      0.6599075794219971,
      0.7090341448783875,
      0.6838234066963196,
      0.6911125183105469,
      0.7495485544204712,
      0.7273147702217102,
      0.6841221451759338,
      0.7233245968818665,
      0.7597881555557251,
      0.7136231660842896,
      0.7001738548278809,
      0.7547633051872253,
      0.7465370893478394,
      0.70172119140625,
      0.7063562870025635,
      0.7558914422988892,
      0.7050263285636902,
      0.6783421635627747,
      0.7191494107246399,
      0.709686279296875,
      0.6452686190605164,
      0.650185227394104,
      0.6952471733093262,
      0.6064660549163818,
      0.5574008822441101,
      0.5685393810272217,
      0.5823554992675781,
      0.5171958208084106,
      0.493118554353714,
      0.5059993267059326,
      0.5454482436180115,
      0.5881088376045227,
      0.6437901854515076,
      0.6440019607543945,
      0.6191134452819824,
      0.66804039478302,
      0.7098890542984009,
      0.6702746152877808,
      0.6703071594238281,
      0.7083277702331543,
      0.7080506086349487,
      0.6808147430419922,
      0.6875824928283691,
      0.7131803631782532,
      0.7021598815917969,
      0.695616602897644,
      0.7043479681015015,
      0.7200016379356384,
      0.7104254961013794,
      0.7235989570617676,
      0.726584792137146,
      0.7182436585426331,
      0.7156026363372803,
      0.7102965116500854,
      0.7006228566169739,
      0.7061260342597961,
      0.7003964185714722,
      0.7213355898857117,
      0.730140745639801,
      0.7343513369560242,
      0.727800726890564,
      0.746467113494873,
      0.7597404718399048,
      0.7462665438652039,
      0.7248141765594482,
      0.7526075839996338,
      0.7713685035705566,
      0.7267107367515564,
      0.712936282157898,
      0.7283082008361816,
      0.7360685467720032,
      0.7049996852874756,
      0.7042798399925232,
      0.7294968366622925,
      0.7100691795349121,
      0.6851420402526855,
      0.7073593139648438,
      0.7372915744781494,
      0.6831420660018921,
      0.6847255229949951,
      0.743791937828064,
      0.7128157615661621,
      0.6701146364212036,
      0.6925361156463623,
      0.7048010230064392,
      0.6562621593475342,
      0.977030873298645,
      0.9432591795921326,
      0.935263991355896,
      0.9475870132446289,
      0.9674509763717651,
      0.9908552169799805,
      0.9967362880706787,
      0.9991095066070557,
      0.9991672039031982,
      0.9974760413169861,
      0.9987059235572815,
      0.9995645880699158,
      0.9997406005859375,
      0.9998728036880493,
      0.9998326301574707,
      0.9998499751091003,
      0.9998577237129211,
      0.9998841285705566,
      0.999922513961792,
      0.9999268651008606,
      0.9998142719268799,
      0.999555766582489,
      0.9992882609367371,
      0.997356653213501,
      0.9983508586883545,
      0.9951072931289673,
      0.996865451335907,
      0.9982204437255859,
      0.9989611506462097,
      0.9989214539527893,
      0.99807208776474,
      0.995056688785553,
      0.9567028284072876,
      0.9390156269073486,
      0.8530263900756836,
      0.8813868761062622,
      0.9223494529724121,
      0.8944790363311768,
      0.9315120577812195,
      0.9129031896591187,
      0.9528927803039551,
      0.9258425235748291,
      0.9366190433502197,
      0.8990284204483032,
      0.8456804156303406,
      0.9177110195159912,
      0.9165031313896179,
      0.9727911949157715,
      0.972832202911377,
      0.9172640442848206,
      0.9240688681602478,
      0.8687796592712402,
      0.8383510112762451,
      0.9321374893188477,
      0.9360287189483643,
      0.9497665166854858,
      0.9016472101211548,
      0.9422419667243958,
      0.8998969197273254,
      0.8795437812805176,
      0.9329507350921631,
      0.9574025869369507,
      0.985157310962677,
      0.9971232414245605,
      0.9980491399765015,
      0.997932493686676,
      0.9994269013404846,
      0.9997533559799194,
      0.9993547201156616,
      0.999136209487915,
      0.998907744884491,
      0.9995617270469666,
      0.9990182518959045,
      0.9996421337127686,
      0.99974125623703,
      0.9990137219429016,
      0.9992204904556274,
      0.9996746778488159,
      0.9992181658744812,
      0.9992812275886536,
      0.9985373616218567,
      0.999479353427887,
      0.9995971918106079,
      0.9998540282249451,
      0.999888002872467,
      0.9998902678489685,
      0.9998779892921448,
      0.9998784065246582,
      0.9999146461486816,
      0.9998294115066528,
      0.9996767044067383,
      0.9995439648628235,
      0.9991243481636047,
      0.9857742786407471,
      0.9525488615036011,
      0.9592564105987549,
      0.921778678894043,
      0.9441471099853516,
      0.9004790782928467,
      0.9224323630332947,
      0.891055703163147,
      0.9174834489822388,
      0.8947442173957825,
      0.8895547389984131,
      0.8829590082168579,
      0.8915396928787231,
      0.8979932069778442,
      0.9227874279022217,
      0.9325852394104004,
      0.981513500213623,
      0.9913296103477478,
      0.9989737272262573,
      0.9995913505554199,
      0.9997931122779846,
      0.99966961145401
    ],
    [
      0.5435634851455688,
      0.6336816549301147,
      0.6784639954566956,
      0.7313182353973389,
      0.702369213104248,
      0.7061459422111511,
      0.7668684720993042,
      0.7418370842933655,
      0.6999865770339966,
      0.7375954389572144,
      0.7748720645904541,
      0.7290655970573425,
      0.7154791951179504,
      0.7686179280281067,
      0.7610105872154236,
      0.7169322967529297,
      0.7206451892852783,
      0.7705655694007874,
      0.7225549221038818,
      0.6956648230552673,
      0.7372339963912964,
      0.7314221262931824,
      0.6705648899078369,
      0.6731647253036499,
      0.7222874760627747,
      0.639773964881897,
      0.5927540063858032,
      0.6065719723701477,
      0.6121399402618408,
      0.5365497469902039,
      0.5073765516281128,
      0.4981079697608948,
      0.5720669031143188,
      0.6200548410415649,
      0.6709503531455994,
      0.675553023815155,
      0.6477310657501221,
      0.6862700581550598,
      0.7278622388839722,
      0.6943455934524536,
      0.687054455280304,
      0.7259101867675781,
      0.7282119393348694,
      0.7021887302398682,
      0.7073439359664917,
      0.7347279787063599,
      0.7250120639801025,
      0.7204477787017822,
      0.7300658226013184,
      0.7426509261131287,
      0.7363858222961426,
      0.7540663480758667,
      0.7535380125045776,
      0.742202639579773,
      0.7443017959594727,
      0.737235426902771,
      0.7295901775360107,
      0.7346713542938232,
      0.726097583770752,
      0.7477105855941772,
      0.7589306235313416,
      0.7605078220367432,
      0.754545271396637,
      0.7749213576316833,
      0.7858796119689941,
      0.7693115472793579,
      0.7500416040420532,
      0.781647264957428,
      0.7935222387313843,
      0.7467010617256165,
      0.734427809715271,
      0.7543280124664307,
      0.7539812326431274,
      0.7227147817611694,
      0.7226445078849792,
      0.747316837310791,
      0.7255101203918457,
      0.7008612155914307,
      0.7249139547348022,
      0.7487767934799194,
      0.6984002590179443,
      0.6996105909347534,
      0.7538836598396301,
      0.7239605784416199,
      0.6840415000915527,
      0.705998957157135,
      0.7159445285797119,
      0.6697689890861511,
      0.981490969657898,
      0.9531141519546509,
      0.9447275400161743,
      0.9549756050109863,
      0.9720461368560791,
      0.9918359518051147,
      0.997273325920105,
      0.9992012977600098,
      0.9992451071739197,
      0.9970306754112244,
      0.9989216327667236,
      0.9996508359909058,
      0.9997782111167908,
      0.9998888969421387,
      0.9998490214347839,
      0.9998615384101868,
      0.9998668432235718,
      0.9998930096626282,
      0.9999303817749023,
      0.9999340772628784,
      0.999837338924408,
      0.9996002912521362,
      0.9993525743484497,
      0.9973874688148499,
      0.9986162781715393,
      0.9961130023002625,
      0.997577965259552,
      0.9986178278923035,
      0.9992144107818604,
      0.9991632103919983,
      0.9985380172729492,
      0.9961768984794617,
      0.9607402682304382,
      0.9456729888916016,
      0.8665308356285095,
      0.8940502405166626,
      0.9325048923492432,
      0.9046643376350403,
      0.9382786750793457,
      0.9191181659698486,
      0.9556377530097961,
      0.9305740594863892,
      0.9410893321037292,
      0.9063429832458496,
      0.8549367189407349,
      0.9226703643798828,
      0.9219019412994385,
      0.9749010801315308,
      0.9739542603492737,
      0.922642707824707,
      0.9306902885437012,
      0.8795033693313599,
      0.8509969115257263,
      0.9367538690567017,
      0.9424870014190674,
      0.9535492658615112,
      0.9035429954528809,
      0.9460780620574951,
      0.9032046794891357,
      0.8857267498970032,
      0.9373442530632019,
      0.9630037546157837,
      0.9892750978469849,
      0.9978151321411133,
      0.9983999729156494,
      0.9983667731285095,
      0.9995285272598267,
      0.9997968077659607,
      0.9994465708732605,
      0.9992587566375732,
      0.9990590214729309,
      0.9996239542961121,
      0.9991481304168701,
      0.9996954202651978,
      0.9997839331626892,
      0.999201774597168,
      0.9994171261787415,
      0.9997390508651733,
      0.999451756477356,
      0.999457061290741,
      0.9987958073616028,
      0.9995534420013428,
      0.9996570348739624,
      0.9998762607574463,
      0.9999057650566101,
      0.9999011158943176,
      0.9998869895935059,
      0.9998941421508789,
      0.9999242424964905,
      0.9998496174812317,
      0.9997270703315735,
      0.9996275901794434,
      0.9992928504943848,
      0.9874656796455383,
      0.9571088552474976,
      0.962489902973175,
      0.928135335445404,
      0.9489971995353699,
      0.9104247093200684,
      0.9333292841911316,
      0.9076769351959229,
      0.9288324117660522,
      0.9074643850326538,
      0.9050664901733398,
      0.9009556770324707,
      0.9069748520851135,
      0.9097203612327576,
      0.9316508769989014,
      0.9392534494400024,
      0.9832369089126587,
      0.9927793741226196,
      0.9992501139640808,
      0.9996704459190369,
      0.9998247623443604,
      0.9997002482414246
    ],
    [
      0.5492860674858093,
      0.64505934715271,
      0.6897434592247009,
      0.745456874370575,
      0.7137317061424255,
      0.7122972011566162,
      0.7749752402305603,
      0.7509809732437134,
      0.7077928781509399,
      0.7442578673362732,
      0.7839275598526001,
      0.738191545009613,
      0.722919762134552,
      0.7751031517982483,
      0.768402099609375,
      0.7250065803527832,
      0.7261033058166504,
      0.7782735228538513,
      0.7306386232376099,
      0.7025146484375,
      0.7431038618087769,
      0.7417831420898438,
      0.6822054386138916,
      0.6814315915107727,
      0.7330392599105835,
      0.6631705164909363,
      0.6108397841453552,
      0.6257125735282898,
      0.6252281069755554,
      0.5630261898040771,
      0.5255328416824341,
      0.5114566087722778,
      0.595702052116394,
      0.6338599920272827,
      0.6869573593139648,
      0.6928148865699768,
      0.6572285294532776,
      0.6969592571258545,
      0.7356270551681519,
      0.7043800354003906,
      0.6955704689025879,
      0.735148549079895,
      0.7368485331535339,
      0.7152769565582275,
      0.721886157989502,
      0.7464681267738342,
      0.7405329942703247,
      0.7380509376525879,
      0.7489314675331116,
      0.7591662406921387,
      0.7550413608551025,
      0.7768617272377014,
      0.773944616317749,
      0.7599208354949951,
      0.7657152414321899,
      0.7589834332466125,
      0.750845193862915,
      0.7553780674934387,
      0.7425530552864075,
      0.7682498693466187,
      0.780826210975647,
      0.7801617980003357,
      0.7736191153526306,
      0.7970023155212402,
      0.8064635992050171,
      0.7879141569137573,
      0.7717422246932983,
      0.8050329685211182,
      0.8110206127166748,
      0.7622454762458801,
      0.751258373260498,
      0.7747890949249268,
      0.7688055038452148,
      0.7351024746894836,
      0.7358528971672058,
      0.7600247859954834,
      0.7376148700714111,
      0.7118748426437378,
      0.7375786304473877,
      0.759385347366333,
      0.7101032137870789,
      0.710280179977417,
      0.7627205848693848,
      0.7376413345336914,
      0.6949754953384399,
      0.7160248160362244,
      0.7335810661315918,
      0.6828101277351379,
      0.9843895435333252,
      0.9597994685173035,
      0.9518638849258423,
      0.9602640867233276,
      0.9756544828414917,
      0.9929338097572327,
      0.9978910088539124,
      0.9993447661399841,
      0.9994531273841858,
      0.9985933303833008,
      0.9992181658744812,
      0.9997159838676453,
      0.9998015761375427,
      0.999896764755249,
      0.9998555183410645,
      0.9998685717582703,
      0.9998723268508911,
      0.9998982548713684,
      0.999935507774353,
      0.999939501285553,
      0.99985671043396,
      0.9996662735939026,
      0.9994455575942993,
      0.997860312461853,
      0.9988712668418884,
      0.9968827366828918,
      0.9981447458267212,
      0.9989064335823059,
      0.9993531107902527,
      0.9992858171463013,
      0.9986911416053772,
      0.9960209727287292,
      0.9637409448623657,
      0.95017409324646,
      0.8762801885604858,
      0.9048798084259033,
      0.939642071723938,
      0.9132186770439148,
      0.9440680742263794,
      0.9246784448623657,
      0.9589264392852783,
      0.9347250461578369,
      0.9449273347854614,
      0.9126397371292114,
      0.8633992671966553,
      0.9273732900619507,
      0.9264545440673828,
      0.9768946170806885,
      0.9759556651115417,
      0.9276208877563477,
      0.9357789754867554,
      0.8873424530029297,
      0.8587974905967712,
      0.9411100745201111,
      0.9458930492401123,
      0.9573863744735718,
      0.909173846244812,
      0.9498576521873474,
      0.9090567827224731,
      0.8920689821243286,
      0.9413355588912964,
      0.967713475227356,
      0.9922486543655396,
      0.9983205199241638,
      0.9986841678619385,
      0.9987193942070007,
      0.9996112585067749,
      0.9998321533203125,
      0.9995267391204834,
      0.9993666410446167,
      0.9992015957832336,
      0.9996793866157532,
      0.9992461800575256,
      0.9997331500053406,
      0.9998184442520142,
      0.9993199706077576,
      0.9995154142379761,
      0.9997771978378296,
      0.9995898008346558,
      0.9995822906494141,
      0.9990190267562866,
      0.999644935131073,
      0.999710202217102,
      0.9998946785926819,
      0.9999198913574219,
      0.9999103546142578,
      0.9998936653137207,
      0.9999052882194519,
      0.9999310970306396,
      0.999864399433136,
      0.9997642040252686,
      0.9996899366378784,
      0.999413788318634,
      0.9890226721763611,
      0.9610706567764282,
      0.9654324054718018,
      0.933520495891571,
      0.9532063603401184,
      0.9182412624359131,
      0.9416288137435913,
      0.9174488186836243,
      0.9385373592376709,
      0.917694628238678,
      0.9165374040603638,
      0.9145866632461548,
      0.9183036088943481,
      0.9185088872909546,
      0.9374560117721558,
      0.9444265365600586,
      0.9854686856269836,
      0.994440495967865,
      0.9994093179702759,
      0.9997192025184631,
      0.9998453855514526,
      0.9997197389602661
    ],
    [
      0.5513749122619629,
      0.6595677137374878,
      0.7077310085296631,
      0.7637424468994141,
      0.7272212505340576,
      0.7222067713737488,
      0.7837822437286377,
      0.7617685198783875,
      0.7170432209968567,
      0.7547438144683838,
      0.794227123260498,
      0.7510906457901001,
      0.7319507002830505,
      0.7825188636779785,
      0.7759509086608887,
      0.7322787046432495,
      0.7310513854026794,
      0.7865642309188843,
      0.7395365238189697,
      0.7104092836380005,
      0.7494087219238281,
      0.7532039284706116,
      0.6960349678993225,
      0.6920299530029297,
      0.7466847896575928,
      0.6941226720809937,
      0.637475848197937,
      0.6590346097946167,
      0.6688299179077148,
      0.6155853271484375,
      0.555729866027832,
      0.542464017868042,
      0.6441963315010071,
      0.66001296043396,
      0.7094992995262146,
      0.7092053294181824,
      0.6731090545654297,
      0.7114056348800659,
      0.7468695044517517,
      0.7163368463516235,
      0.7046990394592285,
      0.7449724674224854,
      0.7454290390014648,
      0.7259241342544556,
      0.7327046394348145,
      0.7568801641464233,
      0.752316951751709,
      0.7512255907058716,
      0.7619917988777161,
      0.7702538967132568,
      0.7700045704841614,
      0.7933365106582642,
      0.7880942821502686,
      0.7728745341300964,
      0.7830252051353455,
      0.7751850485801697,
      0.7652091979980469,
      0.7676410675048828,
      0.7540550231933594,
      0.780803918838501,
      0.7937526702880859,
      0.7928223013877869,
      0.7867798209190369,
      0.8117125630378723,
      0.8199203610420227,
      0.8001918792724609,
      0.7876266241073608,
      0.8203259110450745,
      0.8230164051055908,
      0.7731088399887085,
      0.7623679041862488,
      0.7883648872375488,
      0.7795193791389465,
      0.7442913055419922,
      0.7454243898391724,
      0.7703811526298523,
      0.7481032609939575,
      0.7212644815444946,
      0.7475787997245789,
      0.7701171636581421,
      0.7226980328559875,
      0.7215731739997864,
      0.7714160680770874,
      0.7518783807754517,
      0.7126524448394775,
      0.7315151691436768,
      0.753223180770874,
      0.7043468952178955,
      0.9860074520111084,
      0.9640141129493713,
      0.9563242793083191,
      0.9638491868972778,
      0.9782031774520874,
      0.9937633872032166,
      0.9982861280441284,
      0.9994624257087708,
      0.9995388984680176,
      0.9988288283348083,
      0.9993290901184082,
      0.9997494220733643,
      0.9998176693916321,
      0.9999040961265564,
      0.9998621940612793,
      0.9998728632926941,
      0.9998756647109985,
      0.9999014139175415,
      0.9999390244483948,
      0.9999434351921082,
      0.9998714923858643,
      0.9997177124023438,
      0.9995244145393372,
      0.9981997609138489,
      0.9990620017051697,
      0.9974079132080078,
      0.998502790927887,
      0.9991229176521301,
      0.9994494318962097,
      0.9993781447410583,
      0.9988863468170166,
      0.9966207146644592,
      0.9646938443183899,
      0.9531859755516052,
      0.8833962678909302,
      0.9120784401893616,
      0.9443175792694092,
      0.9187978506088257,
      0.9481737613677979,
      0.9289049506187439,
      0.9620355367660522,
      0.9381994605064392,
      0.9480538368225098,
      0.9175981283187866,
      0.87092125415802,
      0.9315247535705566,
      0.9303144812583923,
      0.9786912202835083,
      0.9776206016540527,
      0.9302302002906799,
      0.9399946331977844,
      0.8926308751106262,
      0.8637292385101318,
      0.9427080154418945,
      0.946231484413147,
      0.9599091410636902,
      0.9132727980613708,
      0.9514322280883789,
      0.9157670140266418,
      0.8976929187774658,
      0.9467176198959351,
      0.9728078842163086,
      0.9947245717048645,
      0.9987396597862244,
      0.9989856481552124,
      0.998997151851654,
      0.9996742606163025,
      0.9998584389686584,
      0.9996019601821899,
      0.9994393587112427,
      0.999294638633728,
      0.9997116327285767,
      0.9993563294410706,
      0.9997619986534119,
      0.9998416304588318,
      0.9994098544120789,
      0.999595046043396,
      0.999807596206665,
      0.999679684638977,
      0.9996647238731384,
      0.9991728067398071,
      0.9997064471244812,
      0.9997474551200867,
      0.9999074935913086,
      0.9999297857284546,
      0.999916672706604,
      0.9998974800109863,
      0.9999130964279175,
      0.9999356865882874,
      0.9998743534088135,
      0.9997888803482056,
      0.999734103679657,
      0.9994790554046631,
      0.9898387789726257,
      0.9636898040771484,
      0.9676496982574463,
      0.9374690055847168,
      0.9564566016197205,
      0.923555850982666,
      0.946503758430481,
      0.9242510795593262,
      0.9445855021476746,
      0.9243007898330688,
      0.9235818386077881,
      0.922710657119751,
      0.925419270992279,
      0.9245556592941284,
      0.9418866634368896,
      0.9482364654541016,
      0.9865909218788147,
      0.9949313998222351,
      0.9994886517524719,
      0.9997490644454956,
      0.9998593926429749,
      0.9997323155403137
    ],
    [
      0.5523459911346436,
      0.6703930497169495,
      0.720201313495636,
      0.7730808258056641,
      0.733896791934967,
      0.7299432158470154,
      0.7919929027557373,
      0.7663314938545227,
      0.72278892993927,
      0.7627592086791992,
      0.7988170385360718,
      0.754819393157959,
      0.7385438680648804,
      0.7900166511535645,
      0.779365062713623,
      0.736741304397583,
      0.738318681716919,
      0.7912149429321289,
      0.74280846118927,
      0.7169674634933472,
      0.7581748962402344,
      0.7578745484352112,
      0.7010251879692078,
      0.6997147798538208,
      0.7540622353553772,
      0.6987788677215576,
      0.6446913480758667,
      0.6690813899040222,
      0.6822715401649475,
      0.6241413950920105,
      0.5656589865684509,
      0.5532663464546204,
      0.6519367098808289,
      0.6684461832046509,
      0.7191005945205688,
      0.7157579660415649,
      0.6811915636062622,
      0.7161950469017029,
      0.7525205612182617,
      0.7242111563682556,
      0.7123420834541321,
      0.7516037225723267,
      0.7532929182052612,
      0.7354649305343628,
      0.7421799898147583,
      0.7651249170303345,
      0.76152503490448,
      0.7606748938560486,
      0.7707123160362244,
      0.7777712345123291,
      0.7785472869873047,
      0.8035892844200134,
      0.7970874309539795,
      0.7798320055007935,
      0.792582094669342,
      0.7837473154067993,
      0.7729998826980591,
      0.7741135954856873,
      0.7588111162185669,
      0.7859168648719788,
      0.7998710870742798,
      0.7996798157691956,
      0.7938488721847534,
      0.8190000057220459,
      0.827394425868988,
      0.8083197474479675,
      0.7978593111038208,
      0.8305476903915405,
      0.8303588628768921,
      0.7813633680343628,
      0.7726355791091919,
      0.7993803024291992,
      0.7864727973937988,
      0.7526044845581055,
      0.7548718452453613,
      0.7791591286659241,
      0.7546571493148804,
      0.7273513078689575,
      0.7560873031616211,
      0.7765084505081177,
      0.7288153767585754,
      0.7268080711364746,
      0.7775989770889282,
      0.7580310106277466,
      0.719251275062561,
      0.7433387637138367,
      0.765110969543457,
      0.7174121141433716,
      0.9869242906570435,
      0.9659163951873779,
      0.958604097366333,
      0.9658105969429016,
      0.9796738624572754,
      0.9943105578422546,
      0.9984687566757202,
      0.9995056390762329,
      0.99957275390625,
      0.998889684677124,
      0.9993699193000793,
      0.9997634887695312,
      0.9998251795768738,
      0.9999083280563354,
      0.9998669028282166,
      0.9998762011528015,
      0.9998781681060791,
      0.9999039173126221,
      0.999941349029541,
      0.9999455213546753,
      0.9998799562454224,
      0.9997447729110718,
      0.9995802044868469,
      0.9984061121940613,
      0.9991951584815979,
      0.9977431893348694,
      0.9987215399742126,
      0.9992576241493225,
      0.9995114207267761,
      0.9994372725486755,
      0.9989959001541138,
      0.997065007686615,
      0.9663532376289368,
      0.9557693004608154,
      0.8899458646774292,
      0.9176931977272034,
      0.9479087591171265,
      0.9231814742088318,
      0.950630784034729,
      0.9319570064544678,
      0.962838888168335,
      0.9403508901596069,
      0.9500865936279297,
      0.92103111743927,
      0.8782299757003784,
      0.9343628287315369,
      0.93348628282547,
      0.9798145294189453,
      0.9789401292800903,
      0.9348982572555542,
      0.9435280561447144,
      0.8974704742431641,
      0.869888186454773,
      0.9458190202713013,
      0.9488804340362549,
      0.9639791250228882,
      0.9179893732070923,
      0.9558940529823303,
      0.9207583665847778,
      0.9013359546661377,
      0.9509921073913574,
      0.9758357405662537,
      0.9959603548049927,
      0.9989641904830933,
      0.9991638660430908,
      0.9991594552993774,
      0.9997149705886841,
      0.9998760223388672,
      0.9996620416641235,
      0.9994980096817017,
      0.9993643164634705,
      0.9997435212135315,
      0.9994525909423828,
      0.9997876882553101,
      0.9998584389686584,
      0.9994831681251526,
      0.9996524453163147,
      0.9998286962509155,
      0.9997339844703674,
      0.9997130036354065,
      0.9992753267288208,
      0.9997466206550598,
      0.9997737407684326,
      0.9999160766601562,
      0.9999363422393799,
      0.9999213814735413,
      0.9999004602432251,
      0.9999179244041443,
      0.9999387860298157,
      0.9998810887336731,
      0.9998050332069397,
      0.9997542500495911,
      0.9995061159133911,
      0.9900228381156921,
      0.9648327231407166,
      0.9688892960548401,
      0.9401959776878357,
      0.9580767750740051,
      0.9265395402908325,
      0.949602484703064,
      0.9285088181495667,
      0.9486687183380127,
      0.9290016889572144,
      0.9280967712402344,
      0.9276458024978638,
      0.9289997220039368,
      0.9270116090774536,
      0.9442265629768372,
      0.9500440359115601,
      0.9868147373199463,
      0.994940459728241,
      0.9995169043540955,
      0.9997617602348328,
      0.9998669028282166,
      0.999739408493042
    ],
    [
      0.5505296587944031,
      0.6762136816978455,
      0.7261565327644348,
      0.7779581546783447,
      0.7403058409690857,
      0.7358794212341309,
      0.7966731190681458,
      0.7722762823104858,
      0.7294322848320007,
      0.7679734230041504,
      0.8038818836212158,
      0.7590234279632568,
      0.7432718276977539,
      0.7940154075622559,
      0.7832165360450745,
      0.7402981519699097,
      0.7416844964027405,
      0.7945525050163269,
      0.7469524145126343,
      0.7193797826766968,
      0.7617227435112,
      0.7621557712554932,
      0.7058262825012207,
      0.7026268243789673,
      0.7576274275779724,
      0.7048333883285522,
      0.6512329578399658,
      0.6787475347518921,
      0.6925868988037109,
      0.628089427947998,
      0.5701382756233215,
      0.5577993988990784,
      0.656082034111023,
      0.6730381846427917,
      0.7227923274040222,
      0.720270037651062,
      0.6841376423835754,
      0.7191004157066345,
      0.7564020156860352,
      0.7285052537918091,
      0.7156591415405273,
      0.7554279565811157,
      0.758327305316925,
      0.7408351898193359,
      0.7488124370574951,
      0.7712492942810059,
      0.7676106691360474,
      0.767480194568634,
      0.7780553698539734,
      0.783164381980896,
      0.7860147356987,
      0.8115003108978271,
      0.8040210008621216,
      0.7860239744186401,
      0.7994625568389893,
      0.7903702855110168,
      0.7796630859375,
      0.7785079479217529,
      0.7639015316963196,
      0.7910612225532532,
      0.8052147030830383,
      0.8056380748748779,
      0.7999011874198914,
      0.8258810639381409,
      0.8349893093109131,
      0.8160268068313599,
      0.8070077300071716,
      0.8393954038619995,
      0.8369816541671753,
      0.7891896367073059,
      0.7826296091079712,
      0.809240996837616,
      0.7928370833396912,
      0.7590581178665161,
      0.7634493112564087,
      0.7863835096359253,
      0.7596803307533264,
      0.7334280610084534,
      0.7630457878112793,
      0.7822154760360718,
      0.734573483467102,
      0.7335435748100281,
      0.783779501914978,
      0.7627469301223755,
      0.7267787456512451,
      0.7542328834533691,
      0.7766043543815613,
      0.7297958135604858,
      0.9880093336105347,
      0.9683898687362671,
      0.9615138173103333,
      0.9681178331375122,
      0.9813520908355713,
      0.9949484467506409,
      0.9986850023269653,
      0.9995551109313965,
      0.9996110796928406,
      0.9989839196205139,
      0.9994186758995056,
      0.999778151512146,
      0.9998317956924438,
      0.9999117255210876,
      0.9998706579208374,
      0.9998788833618164,
      0.999880313873291,
      0.9999058246612549,
      0.99994295835495,
      0.9999472498893738,
      0.9998874664306641,
      0.9997699856758118,
      0.9996338486671448,
      0.9986112713813782,
      0.999330461025238,
      0.9980517029762268,
      0.998909592628479,
      0.9993698596954346,
      0.9995643496513367,
      0.9994906783103943,
      0.9990997910499573,
      0.997416615486145,
      0.9678968191146851,
      0.9574594497680664,
      0.8957260251045227,
      0.9230976104736328,
      0.9514544010162354,
      0.927657961845398,
      0.9535619020462036,
      0.9348381757736206,
      0.9653018712997437,
      0.9428830742835999,
      0.9522013664245605,
      0.9238681197166443,
      0.8824363946914673,
      0.9366483688354492,
      0.9358955025672913,
      0.9806962013244629,
      0.9801543951034546,
      0.9370102882385254,
      0.9465076923370361,
      0.9013065695762634,
      0.8755428791046143,
      0.9488314390182495,
      0.9518232345581055,
      0.9669424891471863,
      0.9223923683166504,
      0.9598768353462219,
      0.9257408380508423,
      0.9057257175445557,
      0.9540596008300781,
      0.9777507781982422,
      0.9966416358947754,
      0.9991070628166199,
      0.999289870262146,
      0.9992738962173462,
      0.9997465014457703,
      0.9998899698257446,
      0.9997085928916931,
      0.9995511174201965,
      0.9994542002677917,
      0.9997681975364685,
      0.9995315074920654,
      0.9998088479042053,
      0.9998728632926941,
      0.9995629191398621,
      0.9996998310089111,
      0.9998460412025452,
      0.9997782111167908,
      0.9997565150260925,
      0.999366819858551,
      0.9997817277908325,
      0.9998059868812561,
      0.9999237060546875,
      0.999941885471344,
      0.9999252557754517,
      0.9999030232429504,
      0.9999219179153442,
      0.9999411702156067,
      0.9998822212219238,
      0.9998160600662231,
      0.9997775554656982,
      0.9995293021202087,
      0.9902542233467102,
      0.9661135673522949,
      0.9701388478279114,
      0.9424817562103271,
      0.9598411321640015,
      0.9296838045120239,
      0.9524680376052856,
      0.9327163696289062,
      0.9527062773704529,
      0.9337895512580872,
      0.9326324462890625,
      0.932519793510437,
      0.9330579042434692,
      0.9308491945266724,
      0.9470723271369934,
      0.9520291090011597,
      0.9872775077819824,
      0.995124876499176,
      0.9995517134666443,
      0.9997737407684326,
      0.9998731017112732,
      0.9997444748878479
    ],
    [
      0.5452214479446411,
      0.6769922375679016,
      0.732692301273346,
      0.7800837159156799,
      0.745897650718689,
      0.7422382831573486,
      0.8007001876831055,
      0.7773445248603821,
      0.7346112728118896,
      0.7732937335968018,
      0.8085198402404785,
      0.7648758888244629,
      0.7485684156417847,
      0.7984218001365662,
      0.7889258861541748,
      0.7436936497688293,
      0.7469054460525513,
      0.7994733452796936,
      0.7533705234527588,
      0.7239704728126526,
      0.7655754089355469,
      0.7685001492500305,
      0.7122660279273987,
      0.7066178321838379,
      0.7624468803405762,
      0.7141251564025879,
      0.6605019569396973,
      0.6913220286369324,
      0.7069114446640015,
      0.6436914205551147,
      0.5785850286483765,
      0.5662598013877869,
      0.6673882007598877,
      0.6767290830612183,
      0.7274796962738037,
      0.7271542549133301,
      0.6883887648582458,
      0.7225033044815063,
      0.7599772810935974,
      0.7335878610610962,
      0.7184664011001587,
      0.7591345906257629,
      0.7632944583892822,
      0.7455651760101318,
      0.7545806169509888,
      0.7777612209320068,
      0.7735068798065186,
      0.7745364904403687,
      0.7849631309509277,
      0.7893785834312439,
      0.7933322191238403,
      0.8201223611831665,
      0.8116594552993774,
      0.7926979064941406,
      0.8075156211853027,
      0.7981375455856323,
      0.7871984243392944,
      0.7828077673912048,
      0.7699612379074097,
      0.7961130142211914,
      0.8109345436096191,
      0.811436653137207,
      0.805941104888916,
      0.8333255052566528,
      0.842738687992096,
      0.8232408165931702,
      0.8151642084121704,
      0.847634494304657,
      0.8427702188491821,
      0.7962098717689514,
      0.7913333177566528,
      0.8172785639762878,
      0.7990535497665405,
      0.7647280693054199,
      0.7711759805679321,
      0.7934008240699768,
      0.7647584676742554,
      0.7405101656913757,
      0.7694002389907837,
      0.7889031767845154,
      0.7419880628585815,
      0.7394565939903259,
      0.7895674109458923,
      0.7698151469230652,
      0.736060380935669,
      0.764380693435669,
      0.7884125709533691,
      0.7419615387916565,
      0.9890877604484558,
      0.9707105159759521,
      0.9642957448959351,
      0.9703937768936157,
      0.9829473495483398,
      0.9955090284347534,
      0.9988791942596436,
      0.9995955228805542,
      0.9996443390846252,
      0.9990913271903992,
      0.999467134475708,
      0.9997940063476562,
      0.9998393654823303,
      0.9999154210090637,
      0.9998747110366821,
      0.9998815059661865,
      0.9998825192451477,
      0.9999080896377563,
      0.9999445676803589,
      0.9999494552612305,
      0.9998947978019714,
      0.9997919797897339,
      0.9996781945228577,
      0.9987835884094238,
      0.9994376301765442,
      0.9983057379722595,
      0.9990650415420532,
      0.999463677406311,
      0.9996097087860107,
      0.9995387196540833,
      0.9991946220397949,
      0.99772709608078,
      0.9689136147499084,
      0.9591234922409058,
      0.8996446132659912,
      0.9278144836425781,
      0.95476233959198,
      0.9305260181427002,
      0.956189751625061,
      0.9376002550125122,
      0.9662164449691772,
      0.9453890323638916,
      0.9542164206504822,
      0.9267734289169312,
      0.8871884346008301,
      0.9389090538024902,
      0.9395039081573486,
      0.9815826416015625,
      0.9812525510787964,
      0.9398435354232788,
      0.9494038820266724,
      0.9054248332977295,
      0.8802663087844849,
      0.951161801815033,
      0.9539801478385925,
      0.9685201644897461,
      0.9282940626144409,
      0.9634943008422852,
      0.9275200963020325,
      0.9101715087890625,
      0.9567478895187378,
      0.9792379140853882,
      0.9971686005592346,
      0.9992281794548035,
      0.9993968605995178,
      0.9993744492530823,
      0.9997759461402893,
      0.9999027848243713,
      0.999751627445221,
      0.9996120929718018,
      0.9995372891426086,
      0.9997937679290771,
      0.9995998740196228,
      0.9998281598091125,
      0.9998886585235596,
      0.999631941318512,
      0.9997414946556091,
      0.9998617172241211,
      0.9998151063919067,
      0.9997931718826294,
      0.9994463324546814,
      0.9998114109039307,
      0.9998338222503662,
      0.9999306201934814,
      0.9999468922615051,
      0.9999287724494934,
      0.9999059438705444,
      0.9999262094497681,
      0.9999437928199768,
      0.9998875260353088,
      0.999829113483429,
      0.9997914433479309,
      0.9995604753494263,
      0.9905869960784912,
      0.9674975275993347,
      0.971440851688385,
      0.944733202457428,
      0.9617722034454346,
      0.9329812526702881,
      0.9555672407150269,
      0.9356011152267456,
      0.9566262364387512,
      0.9384838938713074,
      0.9366238713264465,
      0.936282753944397,
      0.9370911717414856,
      0.9345859289169312,
      0.949743926525116,
      0.9542710781097412,
      0.9880568981170654,
      0.9953928589820862,
      0.9995921850204468,
      0.9997879266738892,
      0.9998797178268433,
      0.9997502565383911
    ],
    [
      0.5408002138137817,
      0.6877591013908386,
      0.7462738156318665,
      0.7787050604820251,
      0.7518512010574341,
      0.7478235960006714,
      0.8057864308357239,
      0.782906711101532,
      0.739700436592102,
      0.7784245014190674,
      0.8134627342224121,
      0.7716835737228394,
      0.7540363669395447,
      0.802910327911377,
      0.793871283531189,
      0.7488179206848145,
      0.7526406049728394,
      0.8039634823799133,
      0.7605670690536499,
      0.7289603352546692,
      0.7699840664863586,
      0.7749631404876709,
      0.7180866003036499,
      0.7093199491500854,
      0.7662838697433472,
      0.7210339307785034,
      0.6690549850463867,
      0.7001994848251343,
      0.7174747586250305,
      0.6523904204368591,
      0.5811070203781128,
      0.5689760446548462,
      0.6735535860061646,
      0.6766332387924194,
      0.7296897172927856,
      0.7309588193893433,
      0.6921504735946655,
      0.7258982062339783,
      0.7647676467895508,
      0.7378156781196594,
      0.7214926481246948,
      0.763416051864624,
      0.7686893939971924,
      0.7510372400283813,
      0.7606779932975769,
      0.7835089564323425,
      0.7804288268089294,
      0.7823189496994019,
      0.7913523316383362,
      0.7960975170135498,
      0.8005068898200989,
      0.8264487981796265,
      0.8172435164451599,
      0.7982288002967834,
      0.8128701448440552,
      0.8024768233299255,
      0.7931255102157593,
      0.7863160967826843,
      0.7733699679374695,
      0.7998310923576355,
      0.8138751983642578,
      0.8148677945137024,
      0.8104537725448608,
      0.8387550711631775,
      0.8484020829200745,
      0.8285952806472778,
      0.8218672871589661,
      0.8545331358909607,
      0.8477720022201538,
      0.8028393983840942,
      0.7997104525566101,
      0.8243511915206909,
      0.8045066595077515,
      0.7700514793395996,
      0.7777673006057739,
      0.7991080284118652,
      0.768497884273529,
      0.7452316284179688,
      0.7743431329727173,
      0.7935174703598022,
      0.7463734149932861,
      0.743972897529602,
      0.7931237816810608,
      0.773562490940094,
      0.7406826019287109,
      0.7693727016448975,
      0.7946076393127441,
      0.7475852370262146,
      0.9897923469543457,
      0.9723182916641235,
      0.9664207100868225,
      0.9721659421920776,
      0.9840788841247559,
      0.9958750009536743,
      0.998996376991272,
      0.999622642993927,
      0.9996681213378906,
      0.9991644620895386,
      0.9995005130767822,
      0.9998056292533875,
      0.9998442530632019,
      0.9999179244041443,
      0.9998776316642761,
      0.9998831748962402,
      0.9998840689659119,
      0.9999097585678101,
      0.9999459385871887,
      0.999950647354126,
      0.9999003410339355,
      0.999807596206665,
      0.9997100830078125,
      0.9989057779312134,
      0.9995135068893433,
      0.9984964728355408,
      0.9991793632507324,
      0.9995324611663818,
      0.9996439814567566,
      0.9995761513710022,
      0.9992710947990417,
      0.997992753982544,
      0.9702272415161133,
      0.9610646963119507,
      0.9021249413490295,
      0.9315168857574463,
      0.9575462341308594,
      0.9339720010757446,
      0.9583795070648193,
      0.939909040927887,
      0.9674646854400635,
      0.9473679065704346,
      0.9557061195373535,
      0.9307628870010376,
      0.8913602828979492,
      0.9408559799194336,
      0.9417092800140381,
      0.9823622703552246,
      0.9822047352790833,
      0.9422603249549866,
      0.9520729184150696,
      0.9094094634056091,
      0.8850607872009277,
      0.9536928534507751,
      0.9565374255180359,
      0.9689405560493469,
      0.9323683977127075,
      0.9664995670318604,
      0.9310284852981567,
      0.9141814708709717,
      0.9594127535820007,
      0.9805716276168823,
      0.9975638389587402,
      0.9993226528167725,
      0.9994772672653198,
      0.9994476437568665,
      0.9997981786727905,
      0.9999121427536011,
      0.9997825026512146,
      0.9996657967567444,
      0.9995846748352051,
      0.9998108148574829,
      0.9996507167816162,
      0.9998422265052795,
      0.9998978972434998,
      0.9996806383132935,
      0.999773383140564,
      0.9998738169670105,
      0.9998416900634766,
      0.9998196959495544,
      0.9995050430297852,
      0.9998306035995483,
      0.9998517036437988,
      0.9999353289604187,
      0.9999503493309021,
      0.999931275844574,
      0.9999080300331116,
      0.9999294281005859,
      0.9999457001686096,
      0.9998934864997864,
      0.9998373985290527,
      0.9998058080673218,
      0.9995784759521484,
      0.990785539150238,
      0.968641996383667,
      0.9722476005554199,
      0.9462860822677612,
      0.9631624221801758,
      0.935460090637207,
      0.9577837586402893,
      0.9387669563293457,
      0.9596720933914185,
      0.9423446655273438,
      0.9397274255752563,
      0.9394968748092651,
      0.9401618242263794,
      0.9373185038566589,
      0.9518241882324219,
      0.9558889865875244,
      0.9885210394859314,
      0.9955666661262512,
      0.9996185898780823,
      0.9997969269752502,
      0.9998842477798462,
      0.9997539520263672
    ],
    [
      0.5950221419334412,
      0.7321726679801941,
      0.7739681005477905,
      0.7943666577339172,
      0.7748804688453674,
      0.7648579478263855,
      0.8191436529159546,
      0.7958319187164307,
      0.7516979575157166,
      0.7893242835998535,
      0.8232815265655518,
      0.7813479900360107,
      0.762778639793396,
      0.8109156489372253,
      0.8014550805091858,
      0.7546552419662476,
      0.7634432315826416,
      0.8126524686813354,
      0.7710636258125305,
      0.7416313290596008,
      0.7778554558753967,
      0.7851039171218872,
      0.7299978137016296,
      0.7203681468963623,
      0.7755942344665527,
      0.7351990342140198,
      0.6839627027511597,
      0.7114797830581665,
      0.7345010638237,
      0.6791144609451294,
      0.5997672080993652,
      0.6042109727859497,
      0.6971555352210999,
      0.6919605135917664,
      0.7473288774490356,
      0.7457149624824524,
      0.7077673673629761,
      0.7334128022193909,
      0.7745926976203918,
      0.7496193647384644,
      0.7293975949287415,
      0.7711606025695801,
      0.7787020802497864,
      0.7596240043640137,
      0.7675642967224121,
      0.7928195595741272,
      0.7868695855140686,
      0.7890073657035828,
      0.7990808486938477,
      0.8055612444877625,
      0.8075083494186401,
      0.8341591358184814,
      0.8264591097831726,
      0.8067294359207153,
      0.8208627700805664,
      0.8099156022071838,
      0.8023288249969482,
      0.7938891649246216,
      0.7785410284996033,
      0.8058112859725952,
      0.8173588514328003,
      0.8178256750106812,
      0.8160445690155029,
      0.8452264070510864,
      0.854375422000885,
      0.8349761366844177,
      0.8289906978607178,
      0.8622333407402039,
      0.8538546562194824,
      0.8099170923233032,
      0.8079826831817627,
      0.832568883895874,
      0.8115068674087524,
      0.7760800123214722,
      0.7837239503860474,
      0.8059335350990295,
      0.775586724281311,
      0.7512774467468262,
      0.7807803153991699,
      0.799997091293335,
      0.7569425106048584,
      0.750861644744873,
      0.7985385656356812,
      0.7820854783058167,
      0.750032365322113,
      0.7766117453575134,
      0.8020902276039124,
      0.7552868127822876,
      0.9906540513038635,
      0.9745007753372192,
      0.9693777561187744,
      0.9746327996253967,
      0.9858991503715515,
      0.9965083599090576,
      0.999220609664917,
      0.9996783137321472,
      0.9997171759605408,
      0.9993252158164978,
      0.9995776414871216,
      0.9998311400413513,
      0.9998563528060913,
      0.9999225735664368,
      0.999880850315094,
      0.9998859167098999,
      0.9998860359191895,
      0.9999113082885742,
      0.9999473690986633,
      0.9999529123306274,
      0.9999096393585205,
      0.9998388886451721,
      0.9997674226760864,
      0.999110996723175,
      0.999625563621521,
      0.9987578392028809,
      0.9993196129798889,
      0.9995907545089722,
      0.9996709823608398,
      0.9995966553688049,
      0.9992774128913879,
      0.9970284700393677,
      0.9699006080627441,
      0.9621297121047974,
      0.9064830541610718,
      0.936000406742096,
      0.9609735608100891,
      0.9376123547554016,
      0.9618204832077026,
      0.9439470767974854,
      0.9698798060417175,
      0.9510190486907959,
      0.9591238498687744,
      0.9353470802307129,
      0.9009625911712646,
      0.9462749361991882,
      0.9464433193206787,
      0.9841799139976501,
      0.9837255477905273,
      0.9460971355438232,
      0.9551241397857666,
      0.914201557636261,
      0.8900911211967468,
      0.9564248323440552,
      0.9591754674911499,
      0.9716504812240601,
      0.935907781124115,
      0.9684247970581055,
      0.93310546875,
      0.9186525344848633,
      0.9626310467720032,
      0.9828619956970215,
      0.9981177449226379,
      0.9994683861732483,
      0.9995930194854736,
      0.9995448589324951,
      0.9998260140419006,
      0.9999250769615173,
      0.9998247623443604,
      0.9997287392616272,
      0.9996749758720398,
      0.9998371601104736,
      0.9997106790542603,
      0.9998592734336853,
      0.9999116659164429,
      0.9997315406799316,
      0.9997986555099487,
      0.9998859167098999,
      0.9998717308044434,
      0.9998566508293152,
      0.9995959997177124,
      0.9998635053634644,
      0.9998812675476074,
      0.999943196773529,
      0.9999563097953796,
      0.9999353289604187,
      0.9999111890792847,
      0.9999350309371948,
      0.9999503493309021,
      0.9999037384986877,
      0.9998639822006226,
      0.9998406767845154,
      0.9996600151062012,
      0.9919422268867493,
      0.9712343215942383,
      0.9744406342506409,
      0.9491065144538879,
      0.9658474922180176,
      0.9393649101257324,
      0.9611272215843201,
      0.9453482627868652,
      0.9636011123657227,
      0.9468533396720886,
      0.9437270164489746,
      0.9434826970100403,
      0.9446672201156616,
      0.9419090747833252,
      0.9556794166564941,
      0.9594928026199341,
      0.9897791743278503,
      0.9961642622947693,
      0.9996860027313232,
      0.9998227953910828,
      0.9998940229415894,
      0.9997585415840149
    ],
    [
      0.6130223274230957,
      0.7492267489433289,
      0.7877511382102966,
      0.8054929375648499,
      0.7873685359954834,
      0.7760933041572571,
      0.8273929357528687,
      0.8055121898651123,
      0.7629391551017761,
      0.7979329228401184,
      0.8323575258255005,
      0.7894710302352905,
      0.7720317244529724,
      0.8187209367752075,
      0.8099789619445801,
      0.763931155204773,
      0.7745139598846436,
      0.8222302198410034,
      0.7835860252380371,
      0.7541720867156982,
      0.7879340052604675,
      0.7984505891799927,
      0.7437474727630615,
      0.7343796491622925,
      0.7877373695373535,
      0.7515109777450562,
      0.7044157385826111,
      0.7294431924819946,
      0.75492262840271,
      0.7110379934310913,
      0.6359617710113525,
      0.6490411758422852,
      0.7254526615142822,
      0.7072025537490845,
      0.7639027833938599,
      0.7617616653442383,
      0.7262548804283142,
      0.7434591054916382,
      0.787071943283081,
      0.7641428709030151,
      0.7384873628616333,
      0.7798991203308105,
      0.7897300720214844,
      0.768965482711792,
      0.7742898464202881,
      0.8007220029830933,
      0.7927607297897339,
      0.7943391799926758,
      0.8073232769966125,
      0.8132526874542236,
      0.814923882484436,
      0.8415906429290771,
      0.8345546722412109,
      0.813967227935791,
      0.827877938747406,
      0.8172317147254944,
      0.8104473948478699,
      0.7993768453598022,
      0.7857677936553955,
      0.8115407824516296,
      0.8235373497009277,
      0.824409008026123,
      0.8229591846466064,
      0.8515879511833191,
      0.8613447546958923,
      0.8417216539382935,
      0.8359871506690979,
      0.870128870010376,
      0.8599063158035278,
      0.8172242641448975,
      0.816781222820282,
      0.8411431312561035,
      0.8185015320777893,
      0.7827003598213196,
      0.7907704710960388,
      0.8125042915344238,
      0.7830095887184143,
      0.7590143084526062,
      0.7872442007064819,
      0.8065458536148071,
      0.7668561339378357,
      0.7587563991546631,
      0.8043673038482666,
      0.7905703186988831,
      0.7581667304039001,
      0.784964919090271,
      0.8108978867530823,
      0.7646251916885376,
      0.9916810393333435,
      0.9772228002548218,
      0.9729384779930115,
      0.9773048162460327,
      0.9876711964607239,
      0.9970337748527527,
      0.9993913769721985,
      0.999711275100708,
      0.9997567534446716,
      0.9994451403617859,
      0.9996342062950134,
      0.9998491406440735,
      0.9998648762702942,
      0.9999258518218994,
      0.9998834729194641,
      0.9998871088027954,
      0.9998869895935059,
      0.999912440776825,
      0.9999485611915588,
      0.9999549984931946,
      0.9999168515205383,
      0.9998612403869629,
      0.9998090863227844,
      0.9992778897285461,
      0.9997164011001587,
      0.9989867806434631,
      0.9994460344314575,
      0.9996653199195862,
      0.9997081160545349,
      0.9996355175971985,
      0.9993569254875183,
      0.9973932504653931,
      0.9716660976409912,
      0.9638057351112366,
      0.912104606628418,
      0.9391867518424988,
      0.9648251533508301,
      0.9425469636917114,
      0.9654641151428223,
      0.9493696689605713,
      0.9720929861068726,
      0.9544063806533813,
      0.9620556235313416,
      0.9392246603965759,
      0.9079803824424744,
      0.9506618976593018,
      0.9505733251571655,
      0.9858869910240173,
      0.9852175712585449,
      0.950325071811676,
      0.958638072013855,
      0.9196385145187378,
      0.8956599235534668,
      0.9593397378921509,
      0.961768388748169,
      0.9734774231910706,
      0.9390949010848999,
      0.9702123403549194,
      0.9357194900512695,
      0.9223459959030151,
      0.9654034376144409,
      0.9841602444648743,
      0.9984689950942993,
      0.9995641112327576,
      0.99966961145401,
      0.9996128082275391,
      0.9998478293418884,
      0.9999351501464844,
      0.9998543858528137,
      0.9997705221176147,
      0.999732494354248,
      0.9998597502708435,
      0.9997601509094238,
      0.999875545501709,
      0.999923586845398,
      0.9997812509536743,
      0.9998329877853394,
      0.9998998641967773,
      0.9998994469642639,
      0.9998868703842163,
      0.9996738433837891,
      0.9998872876167297,
      0.9999006986618042,
      0.9999492168426514,
      0.9999606609344482,
      0.9999383687973022,
      0.9999133348464966,
      0.9999387860298157,
      0.9999531507492065,
      0.9999101161956787,
      0.9998788833618164,
      0.9998624324798584,
      0.9997063279151917,
      0.9926610589027405,
      0.9733500480651855,
      0.9762682318687439,
      0.9527168273925781,
      0.9686478972434998,
      0.9438207745552063,
      0.9650348424911499,
      0.9503130912780762,
      0.9679105281829834,
      0.9519771933555603,
      0.9494154453277588,
      0.9491503238677979,
      0.9493693113327026,
      0.9463358521461487,
      0.9593096971511841,
      0.9626669883728027,
      0.9909075498580933,
      0.9965962767601013,
      0.9997309446334839,
      0.9998394846916199,
      0.9999008178710938,
      0.9997634291648865
    ],
    [
      0.6168065071105957,
      0.7554255723953247,
      0.7949577569961548,
      0.8117849230766296,
      0.7937684059143066,
      0.7831724286079407,
      0.8323038220405579,
      0.8125031590461731,
      0.7714545726776123,
      0.8043509125709534,
      0.8379579186439514,
      0.7963712215423584,
      0.7804851531982422,
      0.8247238993644714,
      0.8168970346450806,
      0.7710484266281128,
      0.7826122045516968,
      0.8282569050788879,
      0.7911801934242249,
      0.7621021866798401,
      0.7955926060676575,
      0.8084201216697693,
      0.7551236152648926,
      0.7440831661224365,
      0.7990430593490601,
      0.766525387763977,
      0.7204970121383667,
      0.745982825756073,
      0.7738896608352661,
      0.7403669357299805,
      0.6662622094154358,
      0.6903002262115479,
      0.7542608380317688,
      0.7212209105491638,
      0.7778021097183228,
      0.7761589288711548,
      0.7378785610198975,
      0.7540104389190674,
      0.7964612245559692,
      0.7736931443214417,
      0.746453046798706,
      0.7874993085861206,
      0.7976254224777222,
      0.776794970035553,
      0.7821177244186401,
      0.8077555894851685,
      0.8000279068946838,
      0.8017398118972778,
      0.8158266544342041,
      0.820275604724884,
      0.8220096826553345,
      0.8485822677612305,
      0.8421571254730225,
      0.8200070858001709,
      0.8340657353401184,
      0.8237760066986084,
      0.8170261979103088,
      0.804336667060852,
      0.7916041016578674,
      0.8174434900283813,
      0.8296400308609009,
      0.8313307762145996,
      0.8298514485359192,
      0.8582752346992493,
      0.86922287940979,
      0.8486043810844421,
      0.8432201147079468,
      0.8774664402008057,
      0.8664648532867432,
      0.8248535394668579,
      0.8251335620880127,
      0.8494268655776978,
      0.824783444404602,
      0.7890457510948181,
      0.7974910736083984,
      0.8181532621383667,
      0.7884335517883301,
      0.7647412419319153,
      0.7927246689796448,
      0.8116956949234009,
      0.773613691329956,
      0.7655735015869141,
      0.8091815114021301,
      0.7974932789802551,
      0.7635798454284668,
      0.7913239002227783,
      0.8167731761932373,
      0.7705930471420288,
      0.9924981594085693,
      0.9797202348709106,
      0.9762200713157654,
      0.9798668622970581,
      0.9894027709960938,
      0.9974933862686157,
      0.9995014667510986,
      0.9997427463531494,
      0.9997807741165161,
      0.9995071291923523,
      0.9996692538261414,
      0.9998610019683838,
      0.9998714923858643,
      0.99992835521698,
      0.9998840689659119,
      0.9998877048492432,
      0.9998873472213745,
      0.9999132752418518,
      0.9999495148658752,
      0.999956488609314,
      0.999921977519989,
      0.9998771548271179,
      0.999839186668396,
      0.9994087219238281,
      0.9997714757919312,
      0.9991695880889893,
      0.9995421171188354,
      0.9997214674949646,
      0.9997381567955017,
      0.9996690154075623,
      0.9994308352470398,
      0.9978470802307129,
      0.9737520813941956,
      0.966504693031311,
      0.9171313047409058,
      0.941900372505188,
      0.9681954383850098,
      0.9472272396087646,
      0.9687496423721313,
      0.9539572596549988,
      0.9741491079330444,
      0.9571034908294678,
      0.9641324877738953,
      0.9422461986541748,
      0.9132382869720459,
      0.9538065195083618,
      0.9534915089607239,
      0.9870367050170898,
      0.9863210916519165,
      0.9538174867630005,
      0.961067795753479,
      0.9245343208312988,
      0.9011716842651367,
      0.9618885517120361,
      0.9622081518173218,
      0.9745320677757263,
      0.941718578338623,
      0.9716015458106995,
      0.9375637769699097,
      0.9253885746002197,
      0.9675448536872864,
      0.9853219389915466,
      0.9986943006515503,
      0.9996258616447449,
      0.99972003698349,
      0.9996607899665833,
      0.9998634457588196,
      0.9999420046806335,
      0.9998745918273926,
      0.9998025894165039,
      0.9997737407684326,
      0.9998754858970642,
      0.999798059463501,
      0.9998884797096252,
      0.9999319314956665,
      0.9998165965080261,
      0.9998587965965271,
      0.9999107718467712,
      0.9999185800552368,
      0.999907910823822,
      0.9997442960739136,
      0.9999051094055176,
      0.9999148845672607,
      0.9999535083770752,
      0.999963641166687,
      0.9999408721923828,
      0.9999149441719055,
      0.9999418258666992,
      0.9999549388885498,
      0.9999143481254578,
      0.9998884797096252,
      0.9998766779899597,
      0.9997340440750122,
      0.9930633902549744,
      0.9747623205184937,
      0.9777438640594482,
      0.9567017555236816,
      0.9713636040687561,
      0.9492852687835693,
      0.9690321683883667,
      0.955904483795166,
      0.9719021916389465,
      0.9570770263671875,
      0.95537269115448,
      0.9560710191726685,
      0.9559168815612793,
      0.9511755108833313,
      0.962700605392456,
      0.9653996229171753,
      0.9915875792503357,
      0.9968340396881104,
      0.9997551441192627,
      0.9998519420623779,
      0.9999054074287415,
      0.9997656345367432
    ],
    [
      0.6300172209739685,
      0.7674083709716797,
      0.8062758445739746,
      0.8212054967880249,
      0.8017992377281189,
      0.7921699285507202,
      0.8395428657531738,
      0.8196092844009399,
      0.7806448340415955,
      0.8120726346969604,
      0.8432679176330566,
      0.8029575943946838,
      0.7888127565383911,
      0.8303029537200928,
      0.8222290277481079,
      0.7771205902099609,
      0.7890046834945679,
      0.8332736492156982,
      0.7967245578765869,
      0.7679735422134399,
      0.8013355135917664,
      0.8137491941452026,
      0.7620799541473389,
      0.7506738305091858,
      0.8055359721183777,
      0.7741679549217224,
      0.7292824387550354,
      0.7548969984054565,
      0.7847815752029419,
      0.7513665556907654,
      0.679829478263855,
      0.7103208303451538,
      0.7691062688827515,
      0.7292447090148926,
      0.7856916785240173,
      0.7824606895446777,
      0.7429038286209106,
      0.7610868811607361,
      0.8016839027404785,
      0.7789978384971619,
      0.7517921328544617,
      0.7929297089576721,
      0.8022355437278748,
      0.782361626625061,
      0.7887582778930664,
      0.8135942220687866,
      0.8065836429595947,
      0.8087993264198303,
      0.8241498470306396,
      0.8267777562141418,
      0.8280459642410278,
      0.8550958633422852,
      0.849457859992981,
      0.8273336291313171,
      0.8404620885848999,
      0.8303819894790649,
      0.8234493732452393,
      0.8115062117576599,
      0.7980936765670776,
      0.8242074847221375,
      0.8351581692695618,
      0.8371314406394958,
      0.836102306842804,
      0.864115834236145,
      0.8763481974601746,
      0.855115532875061,
      0.8505498170852661,
      0.8838390707969666,
      0.8724684119224548,
      0.8303320407867432,
      0.8308097720146179,
      0.8563488125801086,
      0.8298212289810181,
      0.7938307523727417,
      0.8019860982894897,
      0.8223146796226501,
      0.7926064729690552,
      0.7686799764633179,
      0.7961565256118774,
      0.8151496648788452,
      0.7779439091682434,
      0.770307719707489,
      0.8124765157699585,
      0.801886796951294,
      0.7675065398216248,
      0.7953206896781921,
      0.8208702802658081,
      0.7748687267303467,
      0.9930949807167053,
      0.9815823435783386,
      0.9790815114974976,
      0.98182213306427,
      0.990709125995636,
      0.9978263974189758,
      0.999579131603241,
      0.9997669458389282,
      0.9998008608818054,
      0.9995594620704651,
      0.9996830821037292,
      0.9998729825019836,
      0.9998782277107239,
      0.9999308586120605,
      0.9998888969421387,
      0.9998881220817566,
      0.9998871684074402,
      0.9999136924743652,
      0.9999499320983887,
      0.999957799911499,
      0.9999266862869263,
      0.9998905658721924,
      0.9998626708984375,
      0.9995108842849731,
      0.9998131990432739,
      0.9993149638175964,
      0.999606728553772,
      0.9997584819793701,
      0.9997575283050537,
      0.9996910095214844,
      0.9994841814041138,
      0.9982039332389832,
      0.9754745960235596,
      0.968540370464325,
      0.9208637475967407,
      0.9453417062759399,
      0.9707596898078918,
      0.9518195390701294,
      0.9716066122055054,
      0.957744836807251,
      0.9761534333229065,
      0.959955096244812,
      0.9663946032524109,
      0.9453955292701721,
      0.9185619354248047,
      0.9569883346557617,
      0.9554861783981323,
      0.9882538318634033,
      0.987425684928894,
      0.9569094777107239,
      0.963569700717926,
      0.928356409072876,
      0.9053406715393066,
      0.9639286994934082,
      0.9643163681030273,
      0.9761109352111816,
      0.9442764520645142,
      0.9731827974319458,
      0.9397693872451782,
      0.9286106824874878,
      0.9698930382728577,
      0.9867198467254639,
      0.9988943338394165,
      0.9996817111968994,
      0.9997646808624268,
      0.9997035264968872,
      0.9998775124549866,
      0.9999479651451111,
      0.9998916387557983,
      0.9998244643211365,
      0.9998059868812561,
      0.999889075756073,
      0.9998220801353455,
      0.9998975396156311,
      0.9999389052391052,
      0.999841570854187,
      0.9998760223388672,
      0.9999184012413025,
      0.9999311566352844,
      0.9999223351478577,
      0.9997923374176025,
      0.999918520450592,
      0.9999262690544128,
      0.9999573826789856,
      0.9999664425849915,
      0.9999428987503052,
      0.9999160766601562,
      0.9999443292617798,
      0.9999570846557617,
      0.9999192953109741,
      0.9998992085456848,
      0.9998911619186401,
      0.9997629523277283,
      0.993516206741333,
      0.9763242602348328,
      0.9792028665542603,
      0.9593371152877808,
      0.9737021923065186,
      0.9542208909988403,
      0.9722011089324951,
      0.9600862264633179,
      0.9747525453567505,
      0.9608213901519775,
      0.9598535299301147,
      0.9607206583023071,
      0.9609564542770386,
      0.9556670784950256,
      0.9655759334564209,
      0.967731773853302,
      0.9921854734420776,
      0.9970604777336121,
      0.9997877478599548,
      0.9998648762702942,
      0.9999105334281921,
      0.9997692108154297
    ],
    [
      0.6493504047393799,
      0.784103274345398,
      0.8195568323135376,
      0.8325788974761963,
      0.8103484511375427,
      0.8019337058067322,
      0.8470185399055481,
      0.8268849849700928,
      0.7896690368652344,
      0.8196446895599365,
      0.848601758480072,
      0.8092117309570312,
      0.7970813512802124,
      0.8360121846199036,
      0.8273762464523315,
      0.7833150625228882,
      0.7964081168174744,
      0.8385727405548096,
      0.8026810884475708,
      0.774962306022644,
      0.8081452250480652,
      0.8199599981307983,
      0.7700226902961731,
      0.7591736316680908,
      0.8128455877304077,
      0.7838771343231201,
      0.7406495213508606,
      0.7643983364105225,
      0.7955700159072876,
      0.7635418772697449,
      0.6965491771697998,
      0.7341198921203613,
      0.784939169883728,
      0.7395743131637573,
      0.7947957515716553,
      0.7906270027160645,
      0.7503665089607239,
      0.7691653966903687,
      0.8079385161399841,
      0.7859410643577576,
      0.7578849792480469,
      0.7983821630477905,
      0.8072140216827393,
      0.7874776721000671,
      0.794762909412384,
      0.8188837170600891,
      0.8124516010284424,
      0.8146666288375854,
      0.8314862251281738,
      0.8329588770866394,
      0.8332724571228027,
      0.8606471419334412,
      0.8551201224327087,
      0.8328211307525635,
      0.8462212085723877,
      0.8361630439758301,
      0.8287815451622009,
      0.8179917931556702,
      0.803665041923523,
      0.8302985429763794,
      0.8397335410118103,
      0.8424392938613892,
      0.841543436050415,
      0.8695359230041504,
      0.8825938701629639,
      0.8614825010299683,
      0.8563133478164673,
      0.8893104195594788,
      0.8782418966293335,
      0.8354954719543457,
      0.8359484076499939,
      0.8623964786529541,
      0.8344549536705017,
      0.7987485527992249,
      0.8064547777175903,
      0.8265985250473022,
      0.7971973419189453,
      0.7732285857200623,
      0.8005234003067017,
      0.8190568685531616,
      0.7832766771316528,
      0.7758253216743469,
      0.8166235685348511,
      0.8066027760505676,
      0.7721554040908813,
      0.8005205988883972,
      0.8251767754554749,
      0.7798938751220703,
      0.9936023354530334,
      0.9831739664077759,
      0.9810868501663208,
      0.983471691608429,
      0.991793155670166,
      0.9981055855751038,
      0.9996430277824402,
      0.9997888207435608,
      0.9998193383216858,
      0.9996098279953003,
      0.9997128844261169,
      0.9998825788497925,
      0.9998829364776611,
      0.999932587146759,
      0.9998893737792969,
      0.9998880624771118,
      0.9998868703842163,
      0.9999136924743652,
      0.9999505877494812,
      0.9999591112136841,
      0.9999307990074158,
      0.9999014139175415,
      0.9998806715011597,
      0.9996131062507629,
      0.9998456835746765,
      0.9994521737098694,
      0.9996580481529236,
      0.9997870326042175,
      0.9997726082801819,
      0.9997075796127319,
      0.9995212554931641,
      0.9984301924705505,
      0.9768423438072205,
      0.97022545337677,
      0.9242894053459167,
      0.9499595761299133,
      0.9730220437049866,
      0.9560190439224243,
      0.9741097688674927,
      0.9610905647277832,
      0.9778817296028137,
      0.9624931216239929,
      0.9684513807296753,
      0.9486798644065857,
      0.9232710599899292,
      0.9598753452301025,
      0.958373486995697,
      0.9893149137496948,
      0.9884795546531677,
      0.9595972299575806,
      0.965950608253479,
      0.9316285848617554,
      0.9089439511299133,
      0.9656602740287781,
      0.9660083055496216,
      0.9775296449661255,
      0.9463974237442017,
      0.9743422269821167,
      0.9401400089263916,
      0.9312893152236938,
      0.9718739986419678,
      0.9879264235496521,
      0.999049186706543,
      0.9997262358665466,
      0.9997990727424622,
      0.999736487865448,
      0.9998889565467834,
      0.9999525547027588,
      0.9999050498008728,
      0.9998466968536377,
      0.9998306632041931,
      0.999897837638855,
      0.9998420476913452,
      0.9999045729637146,
      0.9999416470527649,
      0.9998600482940674,
      0.9998888373374939,
      0.9999241828918457,
      0.9999403357505798,
      0.9999333024024963,
      0.9998266100883484,
      0.9999291896820068,
      0.999935507774353,
      0.9999606013298035,
      0.9999686479568481,
      0.9999448657035828,
      0.9999171495437622,
      0.999946653842926,
      0.9999585151672363,
      0.9999226927757263,
      0.9999074935913086,
      0.9999022483825684,
      0.9997833371162415,
      0.9939535856246948,
      0.9778057336807251,
      0.9805280566215515,
      0.9622295498847961,
      0.9759231209754944,
      0.9584846496582031,
      0.9747681021690369,
      0.9634355306625366,
      0.977025032043457,
      0.9637958407402039,
      0.9632554650306702,
      0.9646477699279785,
      0.9645970463752747,
      0.9597211480140686,
      0.9682431221008301,
      0.9698644876480103,
      0.9927739500999451,
      0.9972759485244751,
      0.9998103380203247,
      0.9998741149902344,
      0.9999141693115234,
      0.9997702240943909
    ],
    [
      0.6786951422691345,
      0.8028609156608582,
      0.8330996036529541,
      0.8466917872428894,
      0.8196567296981812,
      0.8137838840484619,
      0.8556151390075684,
      0.8347254395484924,
      0.7983118295669556,
      0.8276711702346802,
      0.8540987968444824,
      0.8151211738586426,
      0.8048726916313171,
      0.8418253660202026,
      0.8321722149848938,
      0.7900680899620056,
      0.8044034242630005,
      0.8441383242607117,
      0.808967113494873,
      0.7830705642700195,
      0.8152722120285034,
      0.8272066116333008,
      0.7789294719696045,
      0.76877760887146,
      0.8204025030136108,
      0.7953413724899292,
      0.754646360874176,
      0.7757743000984192,
      0.8071178197860718,
      0.7782502770423889,
      0.7163284420967102,
      0.7641900777816772,
      0.8025326132774353,
      0.7533695697784424,
      0.8058715462684631,
      0.8012478947639465,
      0.7614211440086365,
      0.7794337868690491,
      0.8154593110084534,
      0.7941394448280334,
      0.7657668590545654,
      0.8042780160903931,
      0.8125646114349365,
      0.7929254174232483,
      0.8009105920791626,
      0.8242689371109009,
      0.8180821537971497,
      0.8202967643737793,
      0.8384682536125183,
      0.8391336798667908,
      0.8391266465187073,
      0.8666867017745972,
      0.8610042929649353,
      0.8388620018959045,
      0.8520991802215576,
      0.8413512706756592,
      0.8340031504631042,
      0.8243879675865173,
      0.809307873249054,
      0.8363666534423828,
      0.8444846272468567,
      0.8479703664779663,
      0.8470689058303833,
      0.8749449849128723,
      0.8882995843887329,
      0.8674486875534058,
      0.8614281415939331,
      0.8940266370773315,
      0.8830517530441284,
      0.8401116132736206,
      0.8403732180595398,
      0.8673757314682007,
      0.8391048908233643,
      0.8036547899246216,
      0.8105795979499817,
      0.8307148814201355,
      0.8026418089866638,
      0.7784310579299927,
      0.8050724864006042,
      0.8237793445587158,
      0.7901517748832703,
      0.7827959656715393,
      0.821733832359314,
      0.8125532269477844,
      0.7785159349441528,
      0.8069808483123779,
      0.831501841545105,
      0.7863916754722595,
      0.9940387606620789,
      0.9845396280288696,
      0.9827261567115784,
      0.9847816228866577,
      0.9927276968955994,
      0.9984105825424194,
      0.9996938109397888,
      0.9997994303703308,
      0.9998335838317871,
      0.9996556043624878,
      0.9997421503067017,
      0.9998908638954163,
      0.9998867511749268,
      0.999933660030365,
      0.9998893737792969,
      0.9998882412910461,
      0.9998868703842163,
      0.9999138116836548,
      0.999951183795929,
      0.99996018409729,
      0.9999344348907471,
      0.9999101758003235,
      0.9998953342437744,
      0.9996894598007202,
      0.9998708367347717,
      0.9995564222335815,
      0.9996985793113708,
      0.999809741973877,
      0.9997848868370056,
      0.9997215867042542,
      0.9995549917221069,
      0.9986225366592407,
      0.9782835245132446,
      0.9719676971435547,
      0.927536129951477,
      0.952555775642395,
      0.9750018119812012,
      0.959644079208374,
      0.9762568473815918,
      0.9640260934829712,
      0.9792578816413879,
      0.9646746516227722,
      0.9703575968742371,
      0.9519163370132446,
      0.9273655414581299,
      0.9623628854751587,
      0.9607881307601929,
      0.9901580810546875,
      0.9885979890823364,
      0.9619235396385193,
      0.967378556728363,
      0.9346975088119507,
      0.9124260544776917,
      0.9661175608634949,
      0.9674748182296753,
      0.9787662625312805,
      0.9486536979675293,
      0.9754213690757751,
      0.9418405294418335,
      0.9338142275810242,
      0.9735660552978516,
      0.9888522624969482,
      0.9991744756698608,
      0.9997624754905701,
      0.9998265504837036,
      0.9997649788856506,
      0.9998993277549744,
      0.9999567866325378,
      0.9999158382415771,
      0.99986332654953,
      0.9998515248298645,
      0.999907374382019,
      0.9998603463172913,
      0.9999116063117981,
      0.9999477863311768,
      0.9998764395713806,
      0.999900221824646,
      0.9999294281005859,
      0.9999477863311768,
      0.9999423623085022,
      0.9998537302017212,
      0.9999381303787231,
      0.9999426603317261,
      0.9999633431434631,
      0.9999706149101257,
      0.999946653842926,
      0.9999182820320129,
      0.9999486804008484,
      0.9999600052833557,
      0.9999257922172546,
      0.9999144673347473,
      0.9999111294746399,
      0.9998010993003845,
      0.9943240880966187,
      0.979158878326416,
      0.9816489815711975,
      0.9646649360656738,
      0.9776443839073181,
      0.9617244005203247,
      0.9768521785736084,
      0.9662312865257263,
      0.978838324546814,
      0.9662172794342041,
      0.9659165143966675,
      0.9673642516136169,
      0.9674441814422607,
      0.9630247354507446,
      0.970582127571106,
      0.971638560295105,
      0.9932839274406433,
      0.9974576234817505,
      0.9998283386230469,
      0.9998817443847656,
      0.9999171495437622,
      0.9997710585594177
    ],
    [
      0.7130011320114136,
      0.8206581473350525,
      0.8466712236404419,
      0.8608564734458923,
      0.8307315707206726,
      0.8270426988601685,
      0.8650279641151428,
      0.8446592688560486,
      0.8093100190162659,
      0.8368030786514282,
      0.8614276647567749,
      0.8230231404304504,
      0.814160168170929,
      0.8492481112480164,
      0.8386373519897461,
      0.798377275466919,
      0.813593864440918,
      0.8515676259994507,
      0.8169339299201965,
      0.7923781275749207,
      0.8236548900604248,
      0.8371619582176208,
      0.7904919981956482,
      0.7810382843017578,
      0.8309032320976257,
      0.8111103177070618,
      0.7720837593078613,
      0.7890849113464355,
      0.823185920715332,
      0.7980659008026123,
      0.7400798797607422,
      0.7976728081703186,
      0.8247995376586914,
      0.7732729911804199,
      0.8209701776504517,
      0.8164210915565491,
      0.7776092290878296,
      0.7925453186035156,
      0.8254634141921997,
      0.8050411939620972,
      0.776132345199585,
      0.811147928237915,
      0.8194149732589722,
      0.7994673252105713,
      0.808020830154419,
      0.8304787874221802,
      0.8243746757507324,
      0.8269950151443481,
      0.8453632593154907,
      0.8466001749038696,
      0.8459535241127014,
      0.8736677765846252,
      0.8677563667297363,
      0.846111536026001,
      0.8591057062149048,
      0.8476270437240601,
      0.8390235304832458,
      0.8317482471466064,
      0.8154791593551636,
      0.8433193564414978,
      0.8497966527938843,
      0.8541807532310486,
      0.8537827134132385,
      0.8814433813095093,
      0.8942803740501404,
      0.8742029070854187,
      0.8673365116119385,
      0.8992537260055542,
      0.8883345127105713,
      0.8456408977508545,
      0.8463141322135925,
      0.8736932277679443,
      0.8449511528015137,
      0.8096491098403931,
      0.816364049911499,
      0.8358844518661499,
      0.8091318011283875,
      0.7844579815864563,
      0.8107803463935852,
      0.82943195104599,
      0.7991399168968201,
      0.7918977737426758,
      0.828212320804596,
      0.8209090828895569,
      0.7879647612571716,
      0.8157804012298584,
      0.8394933938980103,
      0.7947333455085754,
      0.994419515132904,
      0.9857667684555054,
      0.9841599464416504,
      0.9860594868659973,
      0.9937153458595276,
      0.9987982511520386,
      0.999797523021698,
      0.999832808971405,
      0.9998523592948914,
      0.9997040629386902,
      0.9997607469558716,
      0.9998975992202759,
      0.9998907446861267,
      0.9999354481697083,
      0.9998904466629028,
      0.9998885989189148,
      0.999886691570282,
      0.9999140501022339,
      0.9999518394470215,
      0.9999610185623169,
      0.9999374747276306,
      0.9999186396598816,
      0.9999107718467712,
      0.9997584819793701,
      0.9998944997787476,
      0.9996387362480164,
      0.9997320175170898,
      0.9998289942741394,
      0.999796986579895,
      0.9997349381446838,
      0.999586284160614,
      0.9988023042678833,
      0.9796968698501587,
      0.9736748337745667,
      0.9310817718505859,
      0.9574699997901917,
      0.976856529712677,
      0.9629899859428406,
      0.9781774282455444,
      0.9667552709579468,
      0.9805176258087158,
      0.9667271971702576,
      0.972120463848114,
      0.9548892378807068,
      0.9310536980628967,
      0.9641667604446411,
      0.9629901647567749,
      0.990925133228302,
      0.9895033240318298,
      0.963783323764801,
      0.968514084815979,
      0.937802791595459,
      0.9156014919281006,
      0.9632042646408081,
      0.9687851071357727,
      0.9799777865409851,
      0.9513678550720215,
      0.9766114950180054,
      0.9437295198440552,
      0.936447024345398,
      0.9751368165016174,
      0.9896484613418579,
      0.9992772936820984,
      0.9997909665107727,
      0.9998477697372437,
      0.9997889399528503,
      0.9999080300331116,
      0.9999604225158691,
      0.9999248385429382,
      0.9998770356178284,
      0.9998676180839539,
      0.9999136328697205,
      0.9998742938041687,
      0.9999166131019592,
      0.999950647354126,
      0.9998890161514282,
      0.9999092221260071,
      0.9999336004257202,
      0.9999537467956543,
      0.9999497532844543,
      0.9998753070831299,
      0.9999452829360962,
      0.9999486804008484,
      0.999965488910675,
      0.9999722242355347,
      0.9999480843544006,
      0.9999191164970398,
      0.9999504685401917,
      0.9999609589576721,
      0.99992835521698,
      0.9999199509620667,
      0.9999184012413025,
      0.9998160004615784,
      0.9946759939193726,
      0.9803967475891113,
      0.9827408790588379,
      0.9671454429626465,
      0.9792316555976868,
      0.9644714593887329,
      0.9785640239715576,
      0.9687655568122864,
      0.9805160760879517,
      0.9685882329940796,
      0.968626081943512,
      0.9698758125305176,
      0.9699225425720215,
      0.9658036828041077,
      0.973069965839386,
      0.973365843296051,
      0.9938713908195496,
      0.9976373314857483,
      0.9998440742492676,
      0.9998893141746521,
      0.9999182820320129,
      0.9997745156288147
    ],
    [
      0.7430679202079773,
      0.8371198177337646,
      0.8581774830818176,
      0.8728840947151184,
      0.8407270908355713,
      0.8393276929855347,
      0.8740589618682861,
      0.8543654680252075,
      0.8200435638427734,
      0.846494197845459,
      0.868524968624115,
      0.8307933807373047,
      0.823218584060669,
      0.8559272289276123,
      0.8446326851844788,
      0.8059301972389221,
      0.8227437734603882,
      0.858178973197937,
      0.8231894969940186,
      0.7996450662612915,
      0.8303471803665161,
      0.843759298324585,
      0.7974786162376404,
      0.7892383933067322,
      0.8376017212867737,
      0.8196712136268616,
      0.7800118923187256,
      0.796085774898529,
      0.8303458094596863,
      0.8079197406768799,
      0.751060962677002,
      0.809861421585083,
      0.8331196308135986,
      0.7825690507888794,
      0.8278275728225708,
      0.8237385749816895,
      0.7844088077545166,
      0.7996936440467834,
      0.8309862613677979,
      0.8117741346359253,
      0.7826228141784668,
      0.8158698081970215,
      0.824658989906311,
      0.805498480796814,
      0.814725935459137,
      0.8367973566055298,
      0.8310185074806213,
      0.834581196308136,
      0.8523193597793579,
      0.8548521399497986,
      0.8533837795257568,
      0.8807629346847534,
      0.8748329877853394,
      0.8535668849945068,
      0.8664897680282593,
      0.8543344736099243,
      0.8449075222015381,
      0.8393021821975708,
      0.8220816850662231,
      0.8506178855895996,
      0.8550620079040527,
      0.860407829284668,
      0.8602169752120972,
      0.8878726363182068,
      0.8996820449829102,
      0.880964994430542,
      0.874018132686615,
      0.904373824596405,
      0.8933324217796326,
      0.851826548576355,
      0.853402853012085,
      0.8797305822372437,
      0.8497874140739441,
      0.8152543306350708,
      0.821776270866394,
      0.8400155305862427,
      0.8142161965370178,
      0.7889820337295532,
      0.8149089217185974,
      0.8338918089866638,
      0.8051587343215942,
      0.7980393767356873,
      0.8331284523010254,
      0.8263311386108398,
      0.7944313287734985,
      0.8208308219909668,
      0.8444958925247192,
      0.8002912998199463,
      0.9947026968002319,
      0.9867836236953735,
      0.985628068447113,
      0.9871938228607178,
      0.9944040775299072,
      0.9989722967147827,
      0.9998208284378052,
      0.9998459219932556,
      0.9998642802238464,
      0.9997429251670837,
      0.9997945427894592,
      0.9999035000801086,
      0.9998932480812073,
      0.9999364018440247,
      0.9998905062675476,
      0.9998888969421387,
      0.9998869895935059,
      0.9999142289161682,
      0.9999521970748901,
      0.9999617338180542,
      0.9999397397041321,
      0.9999246001243591,
      0.9999200701713562,
      0.9998003840446472,
      0.9999094605445862,
      0.999697208404541,
      0.9997576475143433,
      0.9998436570167542,
      0.9998045563697815,
      0.9997431635856628,
      0.9996088743209839,
      0.9989314675331116,
      0.9807882905006409,
      0.975283145904541,
      0.9340649843215942,
      0.9583772420883179,
      0.978401780128479,
      0.9658893346786499,
      0.979957103729248,
      0.9691701531410217,
      0.9817773699760437,
      0.9686954021453857,
      0.9737209677696228,
      0.9579416513442993,
      0.9348605871200562,
      0.9664333462715149,
      0.9655095338821411,
      0.991672158241272,
      0.990410566329956,
      0.9661596417427063,
      0.9706479907035828,
      0.9410629272460938,
      0.9191778898239136,
      0.9653968811035156,
      0.9707656502723694,
      0.9813779592514038,
      0.9543285369873047,
      0.9784349203109741,
      0.948580265045166,
      0.9397659301757812,
      0.9768731594085693,
      0.990550696849823,
      0.9993662238121033,
      0.9998152852058411,
      0.9998646378517151,
      0.9998095631599426,
      0.9999153017997742,
      0.9999635219573975,
      0.9999321103096008,
      0.9998880624771118,
      0.9998815059661865,
      0.9999202489852905,
      0.9998869895935059,
      0.9999212622642517,
      0.9999541640281677,
      0.9998992681503296,
      0.9999164342880249,
      0.9999370574951172,
      0.9999581575393677,
      0.9999551773071289,
      0.999891996383667,
      0.9999507069587708,
      0.999953031539917,
      0.9999672174453735,
      0.999973475933075,
      0.9999492764472961,
      0.9999199509620667,
      0.9999518394470215,
      0.9999619126319885,
      0.9999306201934814,
      0.9999248385429382,
      0.9999243021011353,
      0.9998274445533752,
      0.9950027465820312,
      0.98158860206604,
      0.9838298559188843,
      0.9691956043243408,
      0.9808119535446167,
      0.9670184254646301,
      0.9803589582443237,
      0.9708569645881653,
      0.98190838098526,
      0.9704969525337219,
      0.9706570506095886,
      0.9718818664550781,
      0.972071647644043,
      0.9683249592781067,
      0.975257396697998,
      0.9751399755477905,
      0.9944160580635071,
      0.9978418946266174,
      0.9998579621315002,
      0.9998944997787476,
      0.9999202489852905,
      0.999774694442749
    ],
    [
      0.763388454914093,
      0.8509773015975952,
      0.8679381608963013,
      0.8828474283218384,
      0.8509712219238281,
      0.8513393402099609,
      0.8832396864891052,
      0.8642153739929199,
      0.8316205739974976,
      0.8557168245315552,
      0.8760863542556763,
      0.8394865989685059,
      0.8327111005783081,
      0.863123893737793,
      0.8514463901519775,
      0.8152273893356323,
      0.8323062658309937,
      0.8653699159622192,
      0.83082115650177,
      0.8082950115203857,
      0.8374569416046143,
      0.8507362604141235,
      0.8048924207687378,
      0.7973454594612122,
      0.8438007831573486,
      0.8281705379486084,
      0.787326991558075,
      0.802149772644043,
      0.83634352684021,
      0.8157856464385986,
      0.7592942118644714,
      0.8185989856719971,
      0.8400409817695618,
      0.790239691734314,
      0.8343610763549805,
      0.8305348753929138,
      0.7915371656417847,
      0.8062070608139038,
      0.8364508152008057,
      0.8189032077789307,
      0.7893760204315186,
      0.8204049468040466,
      0.829799473285675,
      0.8117185831069946,
      0.8212856650352478,
      0.8428771495819092,
      0.838263213634491,
      0.8424709439277649,
      0.8593955039978027,
      0.8629604578018188,
      0.8610047101974487,
      0.8871123194694519,
      0.8816819190979004,
      0.861880362033844,
      0.873393714427948,
      0.8607563972473145,
      0.8508069515228271,
      0.846459150314331,
      0.8284913897514343,
      0.857346773147583,
      0.8598804473876953,
      0.8669740557670593,
      0.8665916323661804,
      0.8933355808258057,
      0.9042270183563232,
      0.8874307870864868,
      0.8804817795753479,
      0.9091693758964539,
      0.8980977535247803,
      0.8588244915008545,
      0.860720157623291,
      0.8854865431785583,
      0.8552514910697937,
      0.8211930990219116,
      0.8273286819458008,
      0.8447747230529785,
      0.8203574419021606,
      0.7939398884773254,
      0.819733202457428,
      0.839083194732666,
      0.8113805055618286,
      0.8038016557693481,
      0.8375203609466553,
      0.8315423130989075,
      0.8003783822059631,
      0.8248634934425354,
      0.8487273454666138,
      0.805742621421814,
      0.9949955940246582,
      0.9877170920372009,
      0.986656904220581,
      0.9881439805030823,
      0.9949740767478943,
      0.9991230964660645,
      0.9998413324356079,
      0.9998557567596436,
      0.9998723268508911,
      0.9997649788856506,
      0.9998061656951904,
      0.9999076724052429,
      0.9998950958251953,
      0.9999372959136963,
      0.999890923500061,
      0.9998890161514282,
      0.9998870491981506,
      0.9999144673347473,
      0.999952495098114,
      0.999962329864502,
      0.9999416470527649,
      0.9999289512634277,
      0.9999271035194397,
      0.9998306035995483,
      0.9999215602874756,
      0.9997448921203613,
      0.9997793436050415,
      0.9998564124107361,
      0.9998122453689575,
      0.9997516870498657,
      0.999629557132721,
      0.9990373253822327,
      0.9817330241203308,
      0.9767005443572998,
      0.9368412494659424,
      0.9610624313354492,
      0.9798711538314819,
      0.9683151245117188,
      0.9814199805259705,
      0.9711154699325562,
      0.9829350709915161,
      0.9706168174743652,
      0.9752995371818542,
      0.960453450679779,
      0.9383292198181152,
      0.9684137105941772,
      0.967609703540802,
      0.9923296570777893,
      0.9911191463470459,
      0.9680799245834351,
      0.9724639654159546,
      0.9436859488487244,
      0.9221245050430298,
      0.966931939125061,
      0.9721837639808655,
      0.9823945164680481,
      0.9566718935966492,
      0.9796919822692871,
      0.9496501684188843,
      0.9425036907196045,
      0.9783589839935303,
      0.9912815690040588,
      0.9994309544563293,
      0.9998330473899841,
      0.9998782873153687,
      0.9998263716697693,
      0.9999215006828308,
      0.9999657869338989,
      0.9999375939369202,
      0.9998956322669983,
      0.9998927116394043,
      0.9999251961708069,
      0.9998973608016968,
      0.9999254941940308,
      0.9999561905860901,
      0.999908447265625,
      0.9999232292175293,
      0.9999405741691589,
      0.9999622702598572,
      0.9999598860740662,
      0.9999052882194519,
      0.9999549984931946,
      0.9999565482139587,
      0.999968945980072,
      0.9999744892120361,
      0.9999504685401917,
      0.999920666217804,
      0.9999528527259827,
      0.9999627470970154,
      0.9999324083328247,
      0.9999282360076904,
      0.9999285936355591,
      0.9998365640640259,
      0.9952951669692993,
      0.9825234413146973,
      0.9844591617584229,
      0.9708871841430664,
      0.982096254825592,
      0.9690731763839722,
      0.9818386435508728,
      0.9725188612937927,
      0.9831490516662598,
      0.9721537232398987,
      0.9723182916641235,
      0.973518967628479,
      0.9737546443939209,
      0.9703013300895691,
      0.9769826531410217,
      0.976470947265625,
      0.9948261976242065,
      0.997996985912323,
      0.9998673796653748,
      0.9998986721038818,
      0.9999220967292786,
      0.9997758269309998
    ],
    [
      0.777334451675415,
      0.8626379370689392,
      0.8775399923324585,
      0.8916816711425781,
      0.8609998226165771,
      0.8625632524490356,
      0.8919097781181335,
      0.8748298287391663,
      0.8444328308105469,
      0.8644165992736816,
      0.8838979601860046,
      0.8492586016654968,
      0.8427554368972778,
      0.8708053231239319,
      0.8588311076164246,
      0.8254013657569885,
      0.8418110013008118,
      0.8726046681404114,
      0.8391854166984558,
      0.8183453679084778,
      0.8458067178726196,
      0.8581433296203613,
      0.8137735724449158,
      0.806701123714447,
      0.8511703014373779,
      0.8373363018035889,
      0.796309232711792,
      0.8085603713989258,
      0.843525767326355,
      0.8259181976318359,
      0.7688054442405701,
      0.8287450075149536,
      0.8483036756515503,
      0.7996017932891846,
      0.8419666290283203,
      0.838181734085083,
      0.8002831935882568,
      0.813016414642334,
      0.8423030376434326,
      0.8259397745132446,
      0.7962335348129272,
      0.8250930309295654,
      0.8354894518852234,
      0.8183699250221252,
      0.8274350762367249,
      0.8486531972885132,
      0.8460886478424072,
      0.8498471975326538,
      0.8663327693939209,
      0.8710842132568359,
      0.8688362836837769,
      0.892985999584198,
      0.8884103298187256,
      0.8704648017883301,
      0.8797526359558105,
      0.8665735125541687,
      0.8564637899398804,
      0.8532401323318481,
      0.8346643447875977,
      0.8635714054107666,
      0.8650988340377808,
      0.8732646703720093,
      0.8729687333106995,
      0.8983648419380188,
      0.9082605838775635,
      0.8932168483734131,
      0.886264443397522,
      0.9133907556533813,
      0.9027242660522461,
      0.8648225665092468,
      0.8669286966323853,
      0.8900511264801025,
      0.8603289723396301,
      0.8266124725341797,
      0.8319789171218872,
      0.8495126962661743,
      0.82612144947052,
      0.7980141043663025,
      0.8240436315536499,
      0.8444125652313232,
      0.8173913955688477,
      0.8096970915794373,
      0.841772198677063,
      0.8372917175292969,
      0.806813657283783,
      0.8299280405044556,
      0.8530746102333069,
      0.8114542961120605,
      0.9952096343040466,
      0.9885067939758301,
      0.98757004737854,
      0.9889070987701416,
      0.9953817129135132,
      0.9992079734802246,
      0.9998530149459839,
      0.9998610615730286,
      0.9998778104782104,
      0.9997819662094116,
      0.999816358089447,
      0.9999116063117981,
      0.9998972415924072,
      0.9999380111694336,
      0.9998912811279297,
      0.9998892545700073,
      0.9998869895935059,
      0.9999150037765503,
      0.9999530911445618,
      0.9999630451202393,
      0.9999433755874634,
      0.9999325275421143,
      0.9999317526817322,
      0.9998491406440735,
      0.9999284744262695,
      0.9997737407684326,
      0.9997940063476562,
      0.9998655319213867,
      0.9998174905776978,
      0.9997580647468567,
      0.9996458292007446,
      0.9991191625595093,
      0.9826094508171082,
      0.9778528213500977,
      0.9395619034767151,
      0.9634493589401245,
      0.9809780120849609,
      0.9701727628707886,
      0.9826135039329529,
      0.9726216197013855,
      0.9838981628417969,
      0.9721895456314087,
      0.9766274690628052,
      0.9625635743141174,
      0.9412870407104492,
      0.9701526165008545,
      0.9694328308105469,
      0.9928866624832153,
      0.9917283654212952,
      0.9696882963180542,
      0.9739243984222412,
      0.9459823966026306,
      0.9244577288627625,
      0.9679604172706604,
      0.9730948805809021,
      0.98316490650177,
      0.9586093425750732,
      0.9808381795883179,
      0.9535396099090576,
      0.9450691938400269,
      0.9797631502151489,
      0.9919553995132446,
      0.9994821548461914,
      0.999847412109375,
      0.9998889565467834,
      0.999839186668396,
      0.9999260306358337,
      0.9999675750732422,
      0.9999422430992126,
      0.9999021291732788,
      0.9999011158943176,
      0.9999294281005859,
      0.9999047517776489,
      0.9999287724494934,
      0.999958872795105,
      0.9999150037765503,
      0.9999281764030457,
      0.9999427795410156,
      0.9999647736549377,
      0.9999628663063049,
      0.9999150633811951,
      0.9999580383300781,
      0.9999592304229736,
      0.9999700784683228,
      0.999975323677063,
      0.9999513626098633,
      0.999921441078186,
      0.9999538660049438,
      0.9999634623527527,
      0.9999339580535889,
      0.9999311566352844,
      0.9999325275421143,
      0.9998445510864258,
      0.9955368638038635,
      0.9834434986114502,
      0.9854446649551392,
      0.9722920656204224,
      0.9831472635269165,
      0.9706982970237732,
      0.9829502105712891,
      0.973979651927948,
      0.9841498136520386,
      0.9735801219940186,
      0.9737387299537659,
      0.9748153686523438,
      0.9751866459846497,
      0.9720826745033264,
      0.9783595204353333,
      0.9776374697685242,
      0.995151937007904,
      0.9981396794319153,
      0.9998759031295776,
      0.9999021887779236,
      0.9999237656593323,
      0.9997764825820923
    ],
    [
      0.7854645848274231,
      0.8703286647796631,
      0.8851438760757446,
      0.8984012603759766,
      0.8700003027915955,
      0.8724539875984192,
      0.8991828560829163,
      0.8846167325973511,
      0.8573025465011597,
      0.8729034662246704,
      0.8921674489974976,
      0.8592331409454346,
      0.852769672870636,
      0.8785341382026672,
      0.8669319748878479,
      0.8351539969444275,
      0.8505262136459351,
      0.8802609443664551,
      0.8478443026542664,
      0.8284509778022766,
      0.8536750674247742,
      0.8674224019050598,
      0.8247992992401123,
      0.8157594203948975,
      0.8598206043243408,
      0.8488985300064087,
      0.8077220320701599,
      0.8174276947975159,
      0.8535076379776001,
      0.8381263613700867,
      0.7805301547050476,
      0.8414733409881592,
      0.8588961958885193,
      0.8128048181533813,
      0.8519814014434814,
      0.847815215587616,
      0.8120212554931641,
      0.8216260075569153,
      0.8493400812149048,
      0.8339406251907349,
      0.8042598962783813,
      0.8303831815719604,
      0.8419159054756165,
      0.8240463733673096,
      0.8326362371444702,
      0.8533250689506531,
      0.8522825241088867,
      0.8553905487060547,
      0.8715524673461914,
      0.8777611255645752,
      0.8758496046066284,
      0.8981536626815796,
      0.8940267562866211,
      0.8782843351364136,
      0.8854562044143677,
      0.8716257810592651,
      0.8619466423988342,
      0.8596084117889404,
      0.8401483297348022,
      0.8692436218261719,
      0.8698315620422363,
      0.8794726133346558,
      0.8794206976890564,
      0.9037175178527832,
      0.9133417010307312,
      0.8988349437713623,
      0.8914450407028198,
      0.9171347618103027,
      0.9074101448059082,
      0.8707235455513,
      0.8724595308303833,
      0.8946316838264465,
      0.8660311698913574,
      0.832364559173584,
      0.8367702960968018,
      0.8548645973205566,
      0.8329437375068665,
      0.8043369054794312,
      0.829086184501648,
      0.8509119749069214,
      0.8257114291191101,
      0.8175598382949829,
      0.8476133346557617,
      0.8445593118667603,
      0.8158294558525085,
      0.8364037275314331,
      0.8590994477272034,
      0.8188285827636719,
      0.9954181909561157,
      0.9901672005653381,
      0.9885866641998291,
      0.9897047877311707,
      0.9958022832870483,
      0.9992951154708862,
      0.9998676180839539,
      0.9998675584793091,
      0.999883770942688,
      0.999800443649292,
      0.9998261332511902,
      0.9999154210090637,
      0.9998992085456848,
      0.9999386072158813,
      0.999891459941864,
      0.9998893141746521,
      0.9998865723609924,
      0.9999148845672607,
      0.9999532699584961,
      0.9999637007713318,
      0.9999452233314514,
      0.9999356269836426,
      0.9999361038208008,
      0.9998676180839539,
      0.9999354481697083,
      0.9998021721839905,
      0.9998084902763367,
      0.9998742938041687,
      0.9998236298561096,
      0.9997650980949402,
      0.9996599555015564,
      0.9991757273674011,
      0.9833726286888123,
      0.978854238986969,
      0.9402741193771362,
      0.964013934135437,
      0.981974720954895,
      0.9716528654098511,
      0.9835291504859924,
      0.9738583564758301,
      0.9848134517669678,
      0.973625898361206,
      0.977804958820343,
      0.9645838737487793,
      0.9440305233001709,
      0.9716204404830933,
      0.9711082577705383,
      0.9933528900146484,
      0.9921948909759521,
      0.9711586236953735,
      0.9750860929489136,
      0.9480096101760864,
      0.9268577098846436,
      0.9691357016563416,
      0.9737790822982788,
      0.9836116433143616,
      0.9599816203117371,
      0.9815090298652649,
      0.9538838863372803,
      0.9468910098075867,
      0.9807870388031006,
      0.9925227165222168,
      0.9995201826095581,
      0.999858558177948,
      0.9998972415924072,
      0.9998483061790466,
      0.9999290108680725,
      0.9999690651893616,
      0.9999457597732544,
      0.9999075531959534,
      0.9999088644981384,
      0.999931275844574,
      0.9999117851257324,
      0.9999316930770874,
      0.9999607801437378,
      0.9999207258224487,
      0.9999328255653381,
      0.9999454617500305,
      0.9999673962593079,
      0.9999656081199646,
      0.999923586845398,
      0.999961256980896,
      0.9999616742134094,
      0.9999712705612183,
      0.9999762773513794,
      0.9999522566795349,
      0.9999218583106995,
      0.9999544620513916,
      0.9999639391899109,
      0.9999350905418396,
      0.9999335408210754,
      0.9999357461929321,
      0.9998523592948914,
      0.9958036541938782,
      0.9842748641967773,
      0.9865849018096924,
      0.973583996295929,
      0.9842230081558228,
      0.972320020198822,
      0.9839425683021545,
      0.9754096269607544,
      0.9851863980293274,
      0.9750064015388489,
      0.9753043055534363,
      0.9761763215065002,
      0.9767268896102905,
      0.9736191034317017,
      0.9797700643539429,
      0.9789307713508606,
      0.9955267906188965,
      0.9982767701148987,
      0.9998837113380432,
      0.9999052882194519,
      0.9999250769615173,
      0.99977707862854
    ],
    [
      0.791722297668457,
      0.8771462440490723,
      0.8919920921325684,
      0.9040829539299011,
      0.8776291012763977,
      0.8820845484733582,
      0.9053010940551758,
      0.8941695094108582,
      0.8693640828132629,
      0.8808349370956421,
      0.8996984362602234,
      0.8683143258094788,
      0.8617255687713623,
      0.8857417106628418,
      0.8743352890014648,
      0.8446635603904724,
      0.8580056428909302,
      0.8872802257537842,
      0.8567912578582764,
      0.8383585214614868,
      0.8614007234573364,
      0.8769617676734924,
      0.8372097015380859,
      0.8256084322929382,
      0.8689821362495422,
      0.8612905740737915,
      0.8212984800338745,
      0.8281704783439636,
      0.8639528155326843,
      0.8510551452636719,
      0.7924304604530334,
      0.8529932498931885,
      0.868624210357666,
      0.8250427842140198,
      0.8615905046463013,
      0.8586480617523193,
      0.8255194425582886,
      0.8306018114089966,
      0.8572605848312378,
      0.8439620733261108,
      0.8135577440261841,
      0.8368223309516907,
      0.849032998085022,
      0.8309518098831177,
      0.8387909531593323,
      0.8584251403808594,
      0.8582432866096497,
      0.8616461157798767,
      0.876853346824646,
      0.8838691711425781,
      0.882426917552948,
      0.9031493663787842,
      0.8991355895996094,
      0.8858510255813599,
      0.8909069895744324,
      0.8767357468605042,
      0.8676028251647949,
      0.8658590316772461,
      0.8450263738632202,
      0.8742468357086182,
      0.8744509220123291,
      0.885492205619812,
      0.8857786655426025,
      0.9090539216995239,
      0.9183491468429565,
      0.9039519429206848,
      0.8966166973114014,
      0.9209312200546265,
      0.9121602773666382,
      0.8764362335205078,
      0.8781689405441284,
      0.8995752334594727,
      0.8722001314163208,
      0.839205265045166,
      0.8431633114814758,
      0.860755443572998,
      0.8405821323394775,
      0.8115424513816833,
      0.8354483842849731,
      0.8578163385391235,
      0.8345959782600403,
      0.825860857963562,
      0.853842556476593,
      0.8515260815620422,
      0.8255233764648438,
      0.8436169624328613,
      0.8647663593292236,
      0.8260005116462708,
      0.9956563711166382,
      0.9907835721969604,
      0.9891154170036316,
      0.9904853105545044,
      0.9962035417556763,
      0.9993858933448792,
      0.9998756647109985,
      0.9998743534088135,
      0.9998893737792969,
      0.9998176097869873,
      0.999835193157196,
      0.9999185800552368,
      0.9999008774757385,
      0.9999392628669739,
      0.9998916387557983,
      0.9998895525932312,
      0.9998865127563477,
      0.9999151229858398,
      0.9999535083770752,
      0.99996417760849,
      0.9999465942382812,
      0.999938428401947,
      0.9999406933784485,
      0.9998864531517029,
      0.9999421238899231,
      0.999829113483429,
      0.9998236894607544,
      0.999883770942688,
      0.9998309016227722,
      0.9997743964195251,
      0.9996837377548218,
      0.9992664456367493,
      0.9845731258392334,
      0.9801503419876099,
      0.943124532699585,
      0.9663550853729248,
      0.983246386051178,
      0.9734641313552856,
      0.9846137762069702,
      0.9748362898826599,
      0.9857226610183716,
      0.9748992919921875,
      0.9788777828216553,
      0.9661216735839844,
      0.9463472366333008,
      0.9730603694915771,
      0.9726052284240723,
      0.993781328201294,
      0.9926497936248779,
      0.972549319267273,
      0.9764066934585571,
      0.9500978589057922,
      0.9298050999641418,
      0.9700896143913269,
      0.974815845489502,
      0.9843441247940063,
      0.9615328907966614,
      0.9821600317955017,
      0.9550830721855164,
      0.948569118976593,
      0.9817541837692261,
      0.9930067658424377,
      0.9995500445365906,
      0.9998667240142822,
      0.9999035596847534,
      0.9998559951782227,
      0.9999313950538635,
      0.9999703764915466,
      0.9999487996101379,
      0.9999122023582458,
      0.9999154210090637,
      0.999934732913971,
      0.9999183416366577,
      0.9999346137046814,
      0.9999628067016602,
      0.9999264478683472,
      0.9999377131462097,
      0.9999479055404663,
      0.9999700784683228,
      0.9999678730964661,
      0.9999317526817322,
      0.9999642968177795,
      0.9999641180038452,
      0.9999722838401794,
      0.9999768733978271,
      0.9999528527259827,
      0.9999221563339233,
      0.9999549388885498,
      0.9999644160270691,
      0.9999361634254456,
      0.9999352097511292,
      0.9999380707740784,
      0.9998594522476196,
      0.9960482120513916,
      0.9850088953971863,
      0.9872588515281677,
      0.9746579527854919,
      0.9853181838989258,
      0.9739797115325928,
      0.9851975440979004,
      0.9769744873046875,
      0.9862987995147705,
      0.9764589071273804,
      0.9765845537185669,
      0.9775850772857666,
      0.9783657789230347,
      0.9751520752906799,
      0.9812339544296265,
      0.9802013635635376,
      0.995861291885376,
      0.9984066486358643,
      0.9998906850814819,
      0.9999081492424011,
      0.9999262094497681,
      0.9997774958610535
    ],
    [
      0.8016491532325745,
      0.8848820924758911,
      0.8990865349769592,
      0.9097316861152649,
      0.8856063485145569,
      0.891727864742279,
      0.9112331867218018,
      0.9028006792068481,
      0.8802839517593384,
      0.8892841339111328,
      0.9065431356430054,
      0.8773334622383118,
      0.8705012798309326,
      0.8936818838119507,
      0.8807424306869507,
      0.8532363772392273,
      0.8656830191612244,
      0.8939283490180969,
      0.863958477973938,
      0.8480134606361389,
      0.8683817386627197,
      0.8842746019363403,
      0.8465652465820312,
      0.8344240188598633,
      0.8760963678359985,
      0.8702768087387085,
      0.8316018581390381,
      0.8373680114746094,
      0.871001660823822,
      0.8592270016670227,
      0.801800012588501,
      0.8603799939155579,
      0.8745966553688049,
      0.8332219123840332,
      0.8689484596252441,
      0.8665613532066345,
      0.8347206115722656,
      0.8375726938247681,
      0.863266110420227,
      0.8516505360603333,
      0.8206225037574768,
      0.8429672718048096,
      0.8550692796707153,
      0.8373642563819885,
      0.8441891074180603,
      0.8640811443328857,
      0.8645906448364258,
      0.8685368895530701,
      0.8820841908454895,
      0.8903263807296753,
      0.8889660239219666,
      0.9082139134407043,
      0.9045330286026001,
      0.8932967185974121,
      0.8970901966094971,
      0.8824559450149536,
      0.8743991851806641,
      0.8733252286911011,
      0.8511080741882324,
      0.8799749612808228,
      0.8792601227760315,
      0.892015278339386,
      0.8923656940460205,
      0.9140424132347107,
      0.9228005409240723,
      0.9091712832450867,
      0.9020322561264038,
      0.9247620105743408,
      0.9169163703918457,
      0.8822824358940125,
      0.8846023678779602,
      0.9043245315551758,
      0.8774603605270386,
      0.8458423018455505,
      0.8485665321350098,
      0.8656960129737854,
      0.8468508720397949,
      0.8175753355026245,
      0.8407121896743774,
      0.8634247779846191,
      0.8413761258125305,
      0.8318092823028564,
      0.8587890863418579,
      0.856703519821167,
      0.8330565094947815,
      0.8490036725997925,
      0.8692243695259094,
      0.8311980962753296,
      0.9958304762840271,
      0.9913552403450012,
      0.9897855520248413,
      0.9911091327667236,
      0.9964605569839478,
      0.9994228482246399,
      0.9998795986175537,
      0.9998764395713806,
      0.9998927116394043,
      0.9998292922973633,
      0.9998422861099243,
      0.9999215006828308,
      0.9999028444290161,
      0.999940037727356,
      0.9998916983604431,
      0.9998898506164551,
      0.9998863935470581,
      0.9999154210090637,
      0.9999539256095886,
      0.9999647736549377,
      0.9999481439590454,
      0.9999407529830933,
      0.9999435544013977,
      0.9998977780342102,
      0.9999464154243469,
      0.9998466968536377,
      0.9998342990875244,
      0.9998907446861267,
      0.9998359680175781,
      0.9997811913490295,
      0.9996975064277649,
      0.999323844909668,
      0.9855051636695862,
      0.9812310338020325,
      0.9459941387176514,
      0.9684910178184509,
      0.984341025352478,
      0.9750221371650696,
      0.9856545925140381,
      0.9762279391288757,
      0.9865316152572632,
      0.9762002229690552,
      0.979875385761261,
      0.9676532745361328,
      0.9486031532287598,
      0.9744934439659119,
      0.9741475582122803,
      0.9941951036453247,
      0.9930986762046814,
      0.9740225076675415,
      0.9776213765144348,
      0.9529152512550354,
      0.9322720170021057,
      0.9707170128822327,
      0.9755920767784119,
      0.9849759340286255,
      0.9629058241844177,
      0.9828911423683167,
      0.957126259803772,
      0.9507530331611633,
      0.9827959537506104,
      0.9935072660446167,
      0.9995794296264648,
      0.9998742938041687,
      0.9999092221260071,
      0.9998637437820435,
      0.9999340176582336,
      0.9999713897705078,
      0.9999515414237976,
      0.9999167323112488,
      0.9999210834503174,
      0.9999380111694336,
      0.9999241232872009,
      0.9999372363090515,
      0.9999643564224243,
      0.9999317526817322,
      0.999941349029541,
      0.9999499320983887,
      0.9999721646308899,
      0.9999706149101257,
      0.9999379515647888,
      0.9999666213989258,
      0.999966025352478,
      0.9999731779098511,
      0.9999774098396301,
      0.9999535083770752,
      0.9999224543571472,
      0.9999554753303528,
      0.9999648332595825,
      0.9999369382858276,
      0.999936580657959,
      0.9999396204948425,
      0.9998654127120972,
      0.9962786436080933,
      0.9857614040374756,
      0.9879383444786072,
      0.9759280681610107,
      0.9862844944000244,
      0.9754897356033325,
      0.9862462282180786,
      0.9782620072364807,
      0.9871745705604553,
      0.9776334762573242,
      0.9776562452316284,
      0.9787977337837219,
      0.979741096496582,
      0.9764496684074402,
      0.9823368787765503,
      0.9812572002410889,
      0.9961276650428772,
      0.9985213279724121,
      0.9998963475227356,
      0.9999105334281921,
      0.9999273419380188,
      0.9997771382331848
    ],
    [
      0.8102773427963257,
      0.8906407356262207,
      0.9046369791030884,
      0.91426020860672,
      0.8918237090110779,
      0.898544430732727,
      0.91606205701828,
      0.9094616770744324,
      0.88894122838974,
      0.8962022662162781,
      0.9117101430892944,
      0.8850021362304688,
      0.8782351016998291,
      0.899620771408081,
      0.8865833282470703,
      0.8608364462852478,
      0.8726523518562317,
      0.8993077278137207,
      0.8703178763389587,
      0.8568189144134521,
      0.8750202655792236,
      0.8908424377441406,
      0.8550003170967102,
      0.8425648212432861,
      0.8828415870666504,
      0.8790135383605957,
      0.8415442705154419,
      0.8463459014892578,
      0.8778868317604065,
      0.8676946759223938,
      0.8101736307144165,
      0.8668736815452576,
      0.8812704086303711,
      0.8408937454223633,
      0.8752449750900269,
      0.8750284314155579,
      0.8442785143852234,
      0.8444293737411499,
      0.869396448135376,
      0.8596000671386719,
      0.8282378911972046,
      0.8487968444824219,
      0.8605051636695862,
      0.8447365760803223,
      0.8504638671875,
      0.8695785403251648,
      0.8706291913986206,
      0.8752855658531189,
      0.8881126642227173,
      0.8955659866333008,
      0.8949782848358154,
      0.9125813245773315,
      0.9091241955757141,
      0.8996574878692627,
      0.9023453593254089,
      0.8877695798873901,
      0.8807017803192139,
      0.8794276118278503,
      0.8569543361663818,
      0.8848435878753662,
      0.8837328553199768,
      0.8974207639694214,
      0.898064136505127,
      0.9185167551040649,
      0.9268416166305542,
      0.9135839343070984,
      0.9076344966888428,
      0.9287172555923462,
      0.9220387935638428,
      0.8884510397911072,
      0.8912417888641357,
      0.9095523953437805,
      0.8832651972770691,
      0.8522171378135681,
      0.8538832664489746,
      0.8707791566848755,
      0.8525410890579224,
      0.8237531781196594,
      0.8458501696586609,
      0.869153618812561,
      0.8480684757232666,
      0.8376901149749756,
      0.8633583784103394,
      0.8613195419311523,
      0.8398531675338745,
      0.853685200214386,
      0.8731256127357483,
      0.8362765312194824,
      0.9959887862205505,
      0.9918754696846008,
      0.9903815388679504,
      0.9915448427200317,
      0.9966902136802673,
      0.9994680881500244,
      0.9998883605003357,
      0.9998883605003357,
      0.9998957514762878,
      0.9998388290405273,
      0.9998471140861511,
      0.9999232292175293,
      0.9999036192893982,
      0.9999405145645142,
      0.9998921155929565,
      0.999890148639679,
      0.9998865127563477,
      0.9999158382415771,
      0.999954104423523,
      0.9999651312828064,
      0.9999488592147827,
      0.9999422430992126,
      0.9999458193778992,
      0.9999073147773743,
      0.9999498724937439,
      0.9998613595962524,
      0.9998432397842407,
      0.9998965859413147,
      0.9998403787612915,
      0.9997859597206116,
      0.9997079968452454,
      0.9993855953216553,
      0.9862774014472961,
      0.9821474552154541,
      0.9485352635383606,
      0.9704601168632507,
      0.9853053689002991,
      0.976564347743988,
      0.9868093729019165,
      0.9781219363212585,
      0.987392008304596,
      0.9773892164230347,
      0.9807965159416199,
      0.9691636562347412,
      0.950838565826416,
      0.9760123491287231,
      0.9756780862808228,
      0.9945967197418213,
      0.9935839772224426,
      0.9755246639251709,
      0.9790115356445312,
      0.9559762477874756,
      0.9348289966583252,
      0.9715733528137207,
      0.9764813780784607,
      0.9857387542724609,
      0.9646217226982117,
      0.9838718771934509,
      0.9595639109611511,
      0.9531984925270081,
      0.9838643670082092,
      0.9939911365509033,
      0.9996060132980347,
      0.9998811483383179,
      0.9999142289161682,
      0.9998705983161926,
      0.9999366998672485,
      0.9999723434448242,
      0.9999539256095886,
      0.9999205470085144,
      0.9999251365661621,
      0.9999406933784485,
      0.9999279379844666,
      0.9999396204948425,
      0.999965488910675,
      0.9999359846115112,
      0.999944269657135,
      0.9999513030052185,
      0.9999738931655884,
      0.9999725818634033,
      0.9999428987503052,
      0.9999684691429138,
      0.9999673366546631,
      0.999973714351654,
      0.9999779462814331,
      0.999954104423523,
      0.9999228715896606,
      0.9999560713768005,
      0.9999653100967407,
      0.999937891960144,
      0.9999379515647888,
      0.9999414682388306,
      0.9998721480369568,
      0.9965245723724365,
      0.9864839315414429,
      0.9885729551315308,
      0.9771299362182617,
      0.987209141254425,
      0.9770272970199585,
      0.9872613549232483,
      0.9795717597007751,
      0.987971305847168,
      0.9788467288017273,
      0.9787697792053223,
      0.9799213409423828,
      0.9809727072715759,
      0.9776707291603088,
      0.98340904712677,
      0.982236385345459,
      0.9963932037353516,
      0.9986228346824646,
      0.9999009966850281,
      0.9999126195907593,
      0.9999286532402039,
      0.9997775554656982
    ],
    [
      0.8192944526672363,
      0.8962615132331848,
      0.909765899181366,
      0.9189952611923218,
      0.8984159231185913,
      0.905668318271637,
      0.9206869602203369,
      0.9153788685798645,
      0.8972655534744263,
      0.9032444953918457,
      0.9165794849395752,
      0.8926751613616943,
      0.8857808709144592,
      0.905277669429779,
      0.8927862644195557,
      0.8688470721244812,
      0.8795627355575562,
      0.9040012955665588,
      0.8760772943496704,
      0.8645318746566772,
      0.8803900480270386,
      0.896426796913147,
      0.8621808886528015,
      0.8489718437194824,
      0.8878694772720337,
      0.8853943347930908,
      0.84926438331604,
      0.8533361554145813,
      0.8828497529029846,
      0.8733835816383362,
      0.8167271614074707,
      0.8716922998428345,
      0.8862214088439941,
      0.8468936085700989,
      0.8801483511924744,
      0.8809478282928467,
      0.8518532514572144,
      0.8507015705108643,
      0.8750355243682861,
      0.8663454055786133,
      0.8355405330657959,
      0.8546804189682007,
      0.8655754327774048,
      0.8514317274093628,
      0.8560662269592285,
      0.8747326135635376,
      0.8762822151184082,
      0.8819067478179932,
      0.8947296142578125,
      0.9011290073394775,
      0.9011508226394653,
      0.9175758361816406,
      0.9143466949462891,
      0.9054940342903137,
      0.9081287980079651,
      0.8944781422615051,
      0.8874815702438354,
      0.8855612277984619,
      0.8632107377052307,
      0.8908295631408691,
      0.8892789483070374,
      0.9038220047950745,
      0.9043383002281189,
      0.923330545425415,
      0.9318432211875916,
      0.9183068871498108,
      0.9129484295845032,
      0.9326757192611694,
      0.927128791809082,
      0.8942991495132446,
      0.8978079557418823,
      0.9148532748222351,
      0.8889639377593994,
      0.8586533069610596,
      0.8600959777832031,
      0.8760859966278076,
      0.8588843941688538,
      0.830260157585144,
      0.8506934642791748,
      0.8741875886917114,
      0.8543919920921326,
      0.8434560298919678,
      0.8677101731300354,
      0.8654330968856812,
      0.8459997177124023,
      0.8581768870353699,
      0.8765682578086853,
      0.8405568599700928,
      0.9961652755737305,
      0.9924235939979553,
      0.9910840392112732,
      0.9921842217445374,
      0.9969466328620911,
      0.9994990825653076,
      0.9998893737792969,
      0.9998907446861267,
      0.9998989701271057,
      0.9998475909233093,
      0.9998539090156555,
      0.9999260306358337,
      0.999905526638031,
      0.999941349029541,
      0.9998927116394043,
      0.999890923500061,
      0.9998870491981506,
      0.9999163746833801,
      0.9999546408653259,
      0.9999657869338989,
      0.999950110912323,
      0.9999423623085022,
      0.9999484419822693,
      0.9999160170555115,
      0.9999533891677856,
      0.9998759031295776,
      0.9998524188995361,
      0.9999017119407654,
      0.9998441934585571,
      0.9997915625572205,
      0.9997208118438721,
      0.9994539022445679,
      0.9872649908065796,
      0.9833587408065796,
      0.9515581130981445,
      0.9721816778182983,
      0.9862660765647888,
      0.9780784249305725,
      0.987946093082428,
      0.9796813726425171,
      0.9882885217666626,
      0.9788439273834229,
      0.9818820953369141,
      0.9709029197692871,
      0.9532440304756165,
      0.9774376749992371,
      0.9771772623062134,
      0.9949893355369568,
      0.9940216541290283,
      0.9770530462265015,
      0.9802799224853516,
      0.9590489864349365,
      0.9375638961791992,
      0.9729461669921875,
      0.9774162769317627,
      0.9864324927330017,
      0.966153085231781,
      0.9846980571746826,
      0.9612972736358643,
      0.9552947878837585,
      0.9847961068153381,
      0.9944367408752441,
      0.999629557132721,
      0.9998873472213745,
      0.9999188780784607,
      0.9998766183853149,
      0.99993896484375,
      0.999973475933075,
      0.9999561309814453,
      0.9999237656593323,
      0.9999276995658875,
      0.9999428987503052,
      0.9999319314956665,
      0.9999414682388306,
      0.9999675750732422,
      0.9999394416809082,
      0.9999472498893738,
      0.9999527931213379,
      0.9999753832817078,
      0.9999740123748779,
      0.9999469518661499,
      0.9999700784683228,
      0.9999686479568481,
      0.9999743700027466,
      0.9999783635139465,
      0.9999549388885498,
      0.9999233484268188,
      0.9999567866325378,
      0.9999657869338989,
      0.99993896484375,
      0.999939501285553,
      0.9999433159828186,
      0.9998787641525269,
      0.996773362159729,
      0.9873136281967163,
      0.98924320936203,
      0.9786162972450256,
      0.9882209300994873,
      0.9786595106124878,
      0.9883655309677124,
      0.9808817505836487,
      0.9888218641281128,
      0.980171799659729,
      0.9802331924438477,
      0.9811950922012329,
      0.9823579788208008,
      0.979228138923645,
      0.9845888614654541,
      0.9833428263664246,
      0.9966419339179993,
      0.998740017414093,
      0.9999068379402161,
      0.9999152421951294,
      0.9999299645423889,
      0.9997777938842773
    ],
    [
      0.8267713785171509,
      0.901440441608429,
      0.9149689674377441,
      0.9238092303276062,
      0.9049314856529236,
      0.9124478697776794,
      0.9251821041107178,
      0.9210286140441895,
      0.9053546786308289,
      0.9100148677825928,
      0.9212530851364136,
      0.8998708724975586,
      0.893110990524292,
      0.9102689623832703,
      0.8985198140144348,
      0.8764663934707642,
      0.8858871459960938,
      0.9084148406982422,
      0.8820447325706482,
      0.8711844682693481,
      0.8855460286140442,
      0.901695966720581,
      0.8696809411048889,
      0.8562130928039551,
      0.8933960199356079,
      0.8919967412948608,
      0.8575906753540039,
      0.8615098595619202,
      0.8888287544250488,
      0.8791876435279846,
      0.8253992795944214,
      0.8782100677490234,
      0.8922860622406006,
      0.8556289672851562,
      0.8864012956619263,
      0.8874602317810059,
      0.8605499267578125,
      0.857852578163147,
      0.8811606168746948,
      0.87284255027771,
      0.8434569239616394,
      0.8610680103302002,
      0.8709732294082642,
      0.8576164245605469,
      0.8611703515052795,
      0.8794403672218323,
      0.881267786026001,
      0.8870022296905518,
      0.900101900100708,
      0.9064016342163086,
      0.906814455986023,
      0.9216836094856262,
      0.9191942811012268,
      0.9110959768295288,
      0.9136656522750854,
      0.9008216261863708,
      0.8945506811141968,
      0.8919916749000549,
      0.8693681955337524,
      0.8962010145187378,
      0.893172562122345,
      0.9092687368392944,
      0.9096802473068237,
      0.9269787669181824,
      0.9351416230201721,
      0.9219896793365479,
      0.917012095451355,
      0.9355988502502441,
      0.9308468103408813,
      0.8990111351013184,
      0.9025769233703613,
      0.9192912578582764,
      0.8943371176719666,
      0.8642463684082031,
      0.865707278251648,
      0.8810811042785645,
      0.8653304576873779,
      0.8367424011230469,
      0.8555467128753662,
      0.8797558546066284,
      0.8617926836013794,
      0.8503673672676086,
      0.8726446032524109,
      0.8706659078598022,
      0.8538501262664795,
      0.8641610145568848,
      0.8807597160339355,
      0.8450692892074585,
      0.9963038563728333,
      0.992840051651001,
      0.9915667772293091,
      0.9925791025161743,
      0.9970687627792358,
      0.9995278716087341,
      0.9998956918716431,
      0.999893307685852,
      0.9999011158943176,
      0.9998530745506287,
      0.999858021736145,
      0.9999276399612427,
      0.9999064803123474,
      0.9999418258666992,
      0.9998928904533386,
      0.9998913407325745,
      0.9998871684074402,
      0.9999167323112488,
      0.999954879283905,
      0.9999662041664124,
      0.9999509453773499,
      0.9999435544013977,
      0.9999498724937439,
      0.99991774559021,
      0.9999554753303528,
      0.999884843826294,
      0.9998580813407898,
      0.9999052286148071,
      0.9998469352722168,
      0.9997959136962891,
      0.9997285604476929,
      0.999488890171051,
      0.987909197807312,
      0.9842135906219482,
      0.953681230545044,
      0.9731431007385254,
      0.9868908524513245,
      0.9790670275688171,
      0.9886717200279236,
      0.9808309078216553,
      0.9890720248222351,
      0.9800897836685181,
      0.9828529953956604,
      0.9725857973098755,
      0.9559515118598938,
      0.978875458240509,
      0.9785580039024353,
      0.9953070282936096,
      0.9943631291389465,
      0.9782747030258179,
      0.9813631772994995,
      0.9613184928894043,
      0.9401590824127197,
      0.9742611050605774,
      0.9784826040267944,
      0.9868019819259644,
      0.9677276611328125,
      0.9855058789253235,
      0.9631308317184448,
      0.9574570655822754,
      0.9856393933296204,
      0.9948264956474304,
      0.999648928642273,
      0.9998921155929565,
      0.9999222159385681,
      0.9998813271522522,
      0.9999405741691589,
      0.9999739527702332,
      0.9999575018882751,
      0.9999255537986755,
      0.9999305009841919,
      0.9999443292617798,
      0.9999345541000366,
      0.9999425411224365,
      0.9999682903289795,
      0.9999416470527649,
      0.9999493360519409,
      0.9999539256095886,
      0.9999763369560242,
      0.9999750256538391,
      0.9999487400054932,
      0.9999710321426392,
      0.9999692440032959,
      0.99997478723526,
      0.9999785423278809,
      0.9999552965164185,
      0.999923586845398,
      0.9999570250511169,
      0.9999662041664124,
      0.9999395608901978,
      0.9999402761459351,
      0.9999444484710693,
      0.9998824000358582,
      0.9969727396965027,
      0.9880014657974243,
      0.9898200035095215,
      0.9797709584236145,
      0.9889398813247681,
      0.9797627925872803,
      0.9890381693840027,
      0.9817729592323303,
      0.9893088340759277,
      0.9810627698898315,
      0.9812135696411133,
      0.9820773005485535,
      0.9832584857940674,
      0.9801041483879089,
      0.985329806804657,
      0.9841431975364685,
      0.9968531131744385,
      0.9988231658935547,
      0.9999101758003235,
      0.9999166131019592,
      0.999930739402771,
      0.9997780323028564
    ],
    [
      0.8333474397659302,
      0.9063862562179565,
      0.9195101261138916,
      0.9278815984725952,
      0.9105687141418457,
      0.9178541898727417,
      0.9290789365768433,
      0.9259728193283081,
      0.9125372767448425,
      0.9157160520553589,
      0.9255990982055664,
      0.9061850905418396,
      0.8996612429618835,
      0.9148391485214233,
      0.903805136680603,
      0.8829519748687744,
      0.8913708329200745,
      0.9124372005462646,
      0.8875689506530762,
      0.8772959113121033,
      0.8901853561401367,
      0.9067327976226807,
      0.8777616024017334,
      0.8642603158950806,
      0.8988890647888184,
      0.8987722396850586,
      0.8661762475967407,
      0.8698456287384033,
      0.8949782252311707,
      0.8855632543563843,
      0.8352072238922119,
      0.8851083517074585,
      0.8982586860656738,
      0.8649567365646362,
      0.8930744528770447,
      0.8945941925048828,
      0.8699129223823547,
      0.8662974834442139,
      0.8876450657844543,
      0.8796884417533875,
      0.8523753881454468,
      0.8681243658065796,
      0.877142608165741,
      0.8641425967216492,
      0.8665354251861572,
      0.884265124797821,
      0.8859068751335144,
      0.8916173577308655,
      0.9047768115997314,
      0.911083996295929,
      0.911789059638977,
      0.9252002239227295,
      0.923617959022522,
      0.9159787893295288,
      0.9186055064201355,
      0.9062477946281433,
      0.9002158641815186,
      0.8972359299659729,
      0.875065267086029,
      0.9012807607650757,
      0.8976052403450012,
      0.9143460988998413,
      0.9145768880844116,
      0.9303033351898193,
      0.9378563165664673,
      0.9252501726150513,
      0.9205152988433838,
      0.9381897449493408,
      0.9340460300445557,
      0.9032405018806458,
      0.9068448543548584,
      0.9231834411621094,
      0.8988382816314697,
      0.8698435425758362,
      0.872739315032959,
      0.8863834738731384,
      0.8721035718917847,
      0.8446017503738403,
      0.8622486591339111,
      0.8861285448074341,
      0.8701962232589722,
      0.8583763241767883,
      0.8783996105194092,
      0.8769025802612305,
      0.8629177212715149,
      0.8701337575912476,
      0.8857817649841309,
      0.8516621589660645,
      0.9964080452919006,
      0.99318927526474,
      0.992024302482605,
      0.9930020570755005,
      0.9972111582756042,
      0.9995562434196472,
      0.9999001622200012,
      0.9998959302902222,
      0.9999027252197266,
      0.9998577833175659,
      0.999861478805542,
      0.9999290704727173,
      0.9999070763587952,
      0.9999422430992126,
      0.9998931884765625,
      0.9998918771743774,
      0.9998874068260193,
      0.999917209148407,
      0.9999551177024841,
      0.9999664425849915,
      0.9999515414237976,
      0.9999459385871887,
      0.9999514818191528,
      0.9999228715896606,
      0.9999576210975647,
      0.9998934268951416,
      0.9998635053634644,
      0.9999086260795593,
      0.9998506307601929,
      0.9998011589050293,
      0.999738872051239,
      0.9995365142822266,
      0.9886789321899414,
      0.9852617979049683,
      0.9561596512794495,
      0.9744621515274048,
      0.9875522255897522,
      0.9800160527229309,
      0.9893347024917603,
      0.9817987680435181,
      0.9898200631141663,
      0.9811813831329346,
      0.9836748838424683,
      0.9741361141204834,
      0.9589543342590332,
      0.9802627563476562,
      0.9798591136932373,
      0.9956389665603638,
      0.9947950839996338,
      0.9795706272125244,
      0.982979416847229,
      0.9634680151939392,
      0.9431214332580566,
      0.9758992791175842,
      0.9796344041824341,
      0.9872959852218628,
      0.9694721102714539,
      0.9863901138305664,
      0.9651153087615967,
      0.9598813056945801,
      0.9865249991416931,
      0.9952510595321655,
      0.9996687173843384,
      0.9998971819877625,
      0.9999254941940308,
      0.9998857378959656,
      0.999942421913147,
      0.99997478723526,
      0.9999589323997498,
      0.9999279379844666,
      0.9999327063560486,
      0.9999459385871887,
      0.9999372959136963,
      0.9999439120292664,
      0.9999681115150452,
      0.9999443888664246,
      0.9999515414237976,
      0.9999549388885498,
      0.9999773502349854,
      0.9999759197235107,
      0.9999507069587708,
      0.9999720454216003,
      0.9999700784683228,
      0.999975323677063,
      0.9999790787696838,
      0.9999558925628662,
      0.9999238848686218,
      0.9999576210975647,
      0.999966561794281,
      0.9999402165412903,
      0.9999411106109619,
      0.999945878982544,
      0.9998854398727417,
      0.9971361756324768,
      0.9885973930358887,
      0.9899125695228577,
      0.9806555509567261,
      0.9896120429039001,
      0.9807289838790894,
      0.9896180033683777,
      0.9828857183456421,
      0.9898472428321838,
      0.9819697141647339,
      0.9821975231170654,
      0.9829899072647095,
      0.9841681718826294,
      0.9809328317642212,
      0.9860303401947021,
      0.9849497675895691,
      0.9970235824584961,
      0.9988835453987122,
      0.9999133348464966,
      0.9999182820320129,
      0.9999318718910217,
      0.9997782707214355
    ],
    [
      0.8400965929031372,
      0.9119139313697815,
      0.924325704574585,
      0.932176947593689,
      0.9171977043151855,
      0.9240270256996155,
      0.9335372447967529,
      0.9313579797744751,
      0.9204660058021545,
      0.9225391745567322,
      0.9305798411369324,
      0.9137094020843506,
      0.9086469411849976,
      0.9205325841903687,
      0.9098508954048157,
      0.8912491202354431,
      0.8993508815765381,
      0.9171056747436523,
      0.8932844996452332,
      0.8847899436950684,
      0.896303653717041,
      0.9111568927764893,
      0.8848630785942078,
      0.8734380602836609,
      0.905315637588501,
      0.9056634902954102,
      0.875199019908905,
      0.8794316053390503,
      0.9014087319374084,
      0.8919894695281982,
      0.8494426012039185,
      0.8931506872177124,
      0.9050886034965515,
      0.8756703734397888,
      0.9007542133331299,
      0.9017468094825745,
      0.880007266998291,
      0.8751357197761536,
      0.8944492340087891,
      0.8866276144981384,
      0.8620046377182007,
      0.8762063980102539,
      0.8833838701248169,
      0.8727093935012817,
      0.874323844909668,
      0.8916372656822205,
      0.8933915495872498,
      0.8996058106422424,
      0.9119106531143188,
      0.9179341793060303,
      0.918572187423706,
      0.9306880235671997,
      0.9294476509094238,
      0.9219068288803101,
      0.9247097969055176,
      0.9130067229270935,
      0.9068584442138672,
      0.9039409160614014,
      0.8829628229141235,
      0.9082386493682861,
      0.9043705463409424,
      0.9210216999053955,
      0.9210889339447021,
      0.9351159930229187,
      0.9417955875396729,
      0.930250346660614,
      0.9254592657089233,
      0.9422542452812195,
      0.9383715987205505,
      0.9093336462974548,
      0.9125988483428955,
      0.9275888204574585,
      0.9037841558456421,
      0.8763112425804138,
      0.8806521892547607,
      0.8924018144607544,
      0.8798009157180786,
      0.853799045085907,
      0.8709906339645386,
      0.8937932848930359,
      0.8810006380081177,
      0.8681797981262207,
      0.8861232399940491,
      0.885530412197113,
      0.8738865852355957,
      0.8782560229301453,
      0.8925518989562988,
      0.859794020652771,
      0.996543824672699,
      0.9936563372612,
      0.9925515055656433,
      0.9934882521629333,
      0.997399091720581,
      0.9995915293693542,
      0.9999043941497803,
      0.9998978972434998,
      0.9999037981033325,
      0.9998663663864136,
      0.9998651742935181,
      0.9999309182167053,
      0.9999086856842041,
      0.9999427199363708,
      0.9998932480812073,
      0.9998921155929565,
      0.9998874068260193,
      0.9999182820320129,
      0.9999555945396423,
      0.9999672174453735,
      0.9999526739120483,
      0.9999473094940186,
      0.999953031539917,
      0.9999294281005859,
      0.9999599456787109,
      0.9999024271965027,
      0.9998705387115479,
      0.9999135136604309,
      0.9998552799224854,
      0.9998074173927307,
      0.9997504949569702,
      0.9995844960212708,
      0.9894629120826721,
      0.9863304495811462,
      0.9587721824645996,
      0.9761337637901306,
      0.9883075952529907,
      0.9812528491020203,
      0.9901731014251709,
      0.9831764698028564,
      0.9906699657440186,
      0.9826382398605347,
      0.9847897291183472,
      0.9757401347160339,
      0.9624150991439819,
      0.9819555282592773,
      0.9814083576202393,
      0.9960106015205383,
      0.9952942132949829,
      0.981244683265686,
      0.9842480421066284,
      0.9659215211868286,
      0.9472886323928833,
      0.9772881865501404,
      0.9807862639427185,
      0.987964391708374,
      0.9714398384094238,
      0.9873095154762268,
      0.9671260118484497,
      0.9625333547592163,
      0.9874428510665894,
      0.9956817626953125,
      0.9996886849403381,
      0.9999026656150818,
      0.9999293088912964,
      0.9998911023139954,
      0.9999445080757141,
      0.9999753832817078,
      0.9999607801437378,
      0.9999301433563232,
      0.9999348521232605,
      0.999947726726532,
      0.9999404549598694,
      0.9999458193778992,
      0.9999691247940063,
      0.9999469518661499,
      0.9999539256095886,
      0.9999561905860901,
      0.9999783635139465,
      0.9999769330024719,
      0.9999526739120483,
      0.9999731779098511,
      0.9999710321426392,
      0.9999760985374451,
      0.9999792575836182,
      0.9999563097953796,
      0.9999182224273682,
      0.9999577403068542,
      0.9999669194221497,
      0.9999409914016724,
      0.9999422430992126,
      0.999947190284729,
      0.9998894333839417,
      0.9973524808883667,
      0.9894252419471741,
      0.9906614422798157,
      0.9819660782814026,
      0.9904395937919617,
      0.9820154905319214,
      0.9904159307479858,
      0.9837519526481628,
      0.9904941916465759,
      0.9831817746162415,
      0.9833598136901855,
      0.9840441346168518,
      0.9852082133293152,
      0.9821822643280029,
      0.9871286749839783,
      0.9860786199569702,
      0.9972807765007019,
      0.9989704489707947,
      0.9999176263809204,
      0.9999203085899353,
      0.9999328851699829,
      0.9997780919075012
    ],
    [
      0.8489766120910645,
      0.9180289506912231,
      0.9302591681480408,
      0.937654972076416,
      0.9252220988273621,
      0.9315239191055298,
      0.9389950633049011,
      0.9375536441802979,
      0.9289771914482117,
      0.930343747138977,
      0.9365951418876648,
      0.9223369359970093,
      0.9189614057540894,
      0.9272849559783936,
      0.9169917106628418,
      0.9014666080474854,
      0.9097979068756104,
      0.9231095314025879,
      0.900412917137146,
      0.8949062824249268,
      0.9045355916023254,
      0.916039228439331,
      0.8931016325950623,
      0.8844215869903564,
      0.9128284454345703,
      0.912351131439209,
      0.8860801458358765,
      0.8909754753112793,
      0.9090695381164551,
      0.9003898501396179,
      0.8645528554916382,
      0.901914656162262,
      0.9125522375106812,
      0.8873757719993591,
      0.9089204668998718,
      0.9097434282302856,
      0.8919622898101807,
      0.8845242261886597,
      0.9018456339836121,
      0.8951659202575684,
      0.8736251592636108,
      0.8854472637176514,
      0.890697717666626,
      0.8836995363235474,
      0.8843075037002563,
      0.9009239673614502,
      0.9023686647415161,
      0.908946692943573,
      0.9211710691452026,
      0.9259201884269714,
      0.9263522028923035,
      0.9372459650039673,
      0.9360700845718384,
      0.9286483526229858,
      0.9317639470100403,
      0.9207181930541992,
      0.9143282175064087,
      0.9117990732192993,
      0.8926104307174683,
      0.9166956543922424,
      0.9126213788986206,
      0.9283144474029541,
      0.9282590746879578,
      0.9406898617744446,
      0.9463032484054565,
      0.9365420341491699,
      0.9315162301063538,
      0.9473170042037964,
      0.9435036182403564,
      0.9176700115203857,
      0.9197099804878235,
      0.9324827790260315,
      0.9097388386726379,
      0.8852671980857849,
      0.8905173540115356,
      0.8996701240539551,
      0.8891689777374268,
      0.8663297891616821,
      0.8815094828605652,
      0.9020166993141174,
      0.8929522633552551,
      0.8783196210861206,
      0.8945358991622925,
      0.8951559066772461,
      0.8858621716499329,
      0.8881011009216309,
      0.9002664089202881,
      0.868649423122406,
      0.9967398643493652,
      0.9942653775215149,
      0.9931297302246094,
      0.9939997792243958,
      0.9975665807723999,
      0.9996184706687927,
      0.9999079704284668,
      0.9998999834060669,
      0.9999059438705444,
      0.999871015548706,
      0.9998694658279419,
      0.999933123588562,
      0.9999096989631653,
      0.9999436140060425,
      0.9998942017555237,
      0.9998932480812073,
      0.9998888969421387,
      0.9999197721481323,
      0.9999557137489319,
      0.9999682307243347,
      0.9999538064002991,
      0.9999462366104126,
      0.9999539852142334,
      0.9999336004257202,
      0.9999616742134094,
      0.9999088644981384,
      0.9998767375946045,
      0.9999179840087891,
      0.9998601675033569,
      0.999814510345459,
      0.9997639656066895,
      0.9996337294578552,
      0.9902833700180054,
      0.9872221946716309,
      0.961440920829773,
      0.9778556227684021,
      0.9892672896385193,
      0.9825105667114258,
      0.9911823868751526,
      0.9846974611282349,
      0.991548478603363,
      0.9841365814208984,
      0.985913872718811,
      0.9773402214050293,
      0.9658291935920715,
      0.9836729764938354,
      0.9825897812843323,
      0.9963844418525696,
      0.99576735496521,
      0.9828301668167114,
      0.9856687784194946,
      0.9684651494026184,
      0.9515568614006042,
      0.9786124229431152,
      0.9819985032081604,
      0.9887580871582031,
      0.9736133813858032,
      0.9884694814682007,
      0.9697030186653137,
      0.9659053087234497,
      0.9885396957397461,
      0.9961371421813965,
      0.9997081160545349,
      0.9999079704284668,
      0.9999329447746277,
      0.999896228313446,
      0.9999464154243469,
      0.9999761581420898,
      0.9999625086784363,
      0.9999318718910217,
      0.999936580657959,
      0.999949038028717,
      0.99994295835495,
      0.9999471306800842,
      0.9999709725379944,
      0.9999493360519409,
      0.9999565482139587,
      0.9999576807022095,
      0.9999793767929077,
      0.9999778866767883,
      0.9999539852142334,
      0.9999738931655884,
      0.9999715089797974,
      0.9999764561653137,
      0.9999796152114868,
      0.9999570846557617,
      0.9999193549156189,
      0.9999588131904602,
      0.9999675750732422,
      0.9999420046806335,
      0.9999434351921082,
      0.9999485015869141,
      0.9998952746391296,
      0.9975317120552063,
      0.9901868104934692,
      0.9911572933197021,
      0.9833593368530273,
      0.9912175536155701,
      0.9833754301071167,
      0.9913027882575989,
      0.9847185611724854,
      0.9910921454429626,
      0.9844768047332764,
      0.9845797419548035,
      0.9851176738739014,
      0.9861730933189392,
      0.9833702445030212,
      0.9881048202514648,
      0.9871088862419128,
      0.9974740147590637,
      0.9990532398223877,
      0.9999215602874756,
      0.9999223947525024,
      0.999934196472168,
      0.9997797608375549
    ],
    [
      0.8616088628768921,
      0.9256061315536499,
      0.9372050166130066,
      0.944298267364502,
      0.9344501495361328,
      0.9400778412818909,
      0.945060133934021,
      0.9441750645637512,
      0.9376550912857056,
      0.9387243986129761,
      0.943252444267273,
      0.9312005043029785,
      0.9291530251502991,
      0.934929609298706,
      0.9253792762756348,
      0.9132347106933594,
      0.9205708503723145,
      0.929751455783844,
      0.9094903469085693,
      0.9070388078689575,
      0.9139659404754639,
      0.9216288328170776,
      0.9030816555023193,
      0.89666748046875,
      0.9204033017158508,
      0.9196390509605408,
      0.8982671499252319,
      0.9022602438926697,
      0.9170458912849426,
      0.9088945388793945,
      0.8806281089782715,
      0.9113819003105164,
      0.9199645519256592,
      0.8977997303009033,
      0.9166122674942017,
      0.917579710483551,
      0.9048304557800293,
      0.8950112462043762,
      0.9095820784568787,
      0.9048524498939514,
      0.8867721557617188,
      0.8954119682312012,
      0.8991469144821167,
      0.8957879543304443,
      0.8957744836807251,
      0.9113359451293945,
      0.9126007556915283,
      0.9195765256881714,
      0.9314609169960022,
      0.9339730143547058,
      0.9346570372581482,
      0.9445991516113281,
      0.9430562257766724,
      0.9357993602752686,
      0.9393117427825928,
      0.9291571378707886,
      0.9229587316513062,
      0.9211698770523071,
      0.9045684337615967,
      0.9263900518417358,
      0.9232621788978577,
      0.9373471736907959,
      0.9367661476135254,
      0.9470621943473816,
      0.95240318775177,
      0.9438687562942505,
      0.9386264085769653,
      0.9533342123031616,
      0.949660062789917,
      0.9270058870315552,
      0.9276731610298157,
      0.9378103613853455,
      0.9173640012741089,
      0.8966197967529297,
      0.9023866653442383,
      0.9086759686470032,
      0.8998799324035645,
      0.8819281458854675,
      0.8937505483627319,
      0.9110058546066284,
      0.9057432413101196,
      0.8891756534576416,
      0.9033685326576233,
      0.9051979780197144,
      0.8973597288131714,
      0.8973334431648254,
      0.9083709120750427,
      0.8795298337936401,
      0.9969731569290161,
      0.9950683116912842,
      0.9937806725502014,
      0.9945749640464783,
      0.9977432489395142,
      0.9996424317359924,
      0.9999098181724548,
      0.9999018311500549,
      0.9999077320098877,
      0.9998754262924194,
      0.9998739957809448,
      0.9999356865882874,
      0.9999115467071533,
      0.9999450445175171,
      0.9998963475227356,
      0.9998965263366699,
      0.9998912215232849,
      0.9999216794967651,
      0.9999566078186035,
      0.9999690651893616,
      0.9999547600746155,
      0.9999468922615051,
      0.9999548196792603,
      0.9999375343322754,
      0.9999631643295288,
      0.9999150633811951,
      0.9998829960823059,
      0.9999231696128845,
      0.9998658895492554,
      0.9998230934143066,
      0.9997805953025818,
      0.9996892809867859,
      0.9911816120147705,
      0.9880911707878113,
      0.9649583697319031,
      0.9798083901405334,
      0.9902556538581848,
      0.9837640523910522,
      0.9921229481697083,
      0.9860221147537231,
      0.9923931956291199,
      0.9856870174407959,
      0.987167477607727,
      0.9794208407402039,
      0.9692105054855347,
      0.9853664636611938,
      0.9842662811279297,
      0.9968693256378174,
      0.9964261651039124,
      0.9845128059387207,
      0.9872045516967773,
      0.9709687232971191,
      0.9562104344367981,
      0.9801545143127441,
      0.9831993579864502,
      0.9894723892211914,
      0.9748852252960205,
      0.9895268678665161,
      0.9723287224769592,
      0.968964695930481,
      0.9896513223648071,
      0.9966234564781189,
      0.999726414680481,
      0.9999129176139832,
      0.9999365210533142,
      0.9999014139175415,
      0.9999485015869141,
      0.9999770522117615,
      0.9999642968177795,
      0.9999334216117859,
      0.9999381899833679,
      0.9999503493309021,
      0.9999457001686096,
      0.9999487400054932,
      0.9999712705612183,
      0.9999517798423767,
      0.9999592900276184,
      0.9999591708183289,
      0.9999803900718689,
      0.99997878074646,
      0.9999551773071289,
      0.9999743103981018,
      0.999971866607666,
      0.9999753832817078,
      0.9999798536300659,
      0.9999578595161438,
      0.9999209642410278,
      0.9999603033065796,
      0.9999688267707825,
      0.9999426007270813,
      0.999945342540741,
      0.9999500513076782,
      0.9998990297317505,
      0.9977121949195862,
      0.991054892539978,
      0.9919534921646118,
      0.9848818182945251,
      0.9919790029525757,
      0.9847496151924133,
      0.9921740293502808,
      0.9856941103935242,
      0.9919155240058899,
      0.9858960509300232,
      0.9860841035842896,
      0.9861781597137451,
      0.9873399138450623,
      0.9844452142715454,
      0.9890804886817932,
      0.9881343245506287,
      0.9976611137390137,
      0.9991399645805359,
      0.9999257326126099,
      0.9999217987060547,
      0.9999361038208008,
      0.9997838735580444
    ],
    [
      0.8781903982162476,
      0.934806227684021,
      0.9463300108909607,
      0.9529514908790588,
      0.9450774788856506,
      0.9504995346069336,
      0.953810453414917,
      0.9525373578071594,
      0.9475909471511841,
      0.9486197233200073,
      0.9524136781692505,
      0.9413520693778992,
      0.9403184652328491,
      0.9446257948875427,
      0.9356508255004883,
      0.9275108575820923,
      0.9328988790512085,
      0.9388096928596497,
      0.9224720001220703,
      0.9224494695663452,
      0.9267494678497314,
      0.930709719657898,
      0.9186792969703674,
      0.9139329195022583,
      0.9309431314468384,
      0.9292993545532227,
      0.91454017162323,
      0.9160325527191162,
      0.9274287223815918,
      0.9195290803909302,
      0.8996925950050354,
      0.9236512184143066,
      0.9299975633621216,
      0.9113413095474243,
      0.9257507920265198,
      0.9269845485687256,
      0.9196844696998596,
      0.9082291126251221,
      0.9191285371780396,
      0.9171019792556763,
      0.9040800929069519,
      0.9095929861068726,
      0.9117710590362549,
      0.912291407585144,
      0.9121509790420532,
      0.9253671765327454,
      0.9252904653549194,
      0.9328793287277222,
      0.9432861804962158,
      0.9441236257553101,
      0.9447603225708008,
      0.953526496887207,
      0.9519726037979126,
      0.9447416067123413,
      0.9482995867729187,
      0.9404091835021973,
      0.9340136647224426,
      0.9323850870132446,
      0.921046257019043,
      0.9385527968406677,
      0.9370211362838745,
      0.9483537077903748,
      0.9468457698822021,
      0.955047607421875,
      0.9610053300857544,
      0.95283043384552,
      0.9484453201293945,
      0.9610349535942078,
      0.9578068256378174,
      0.9386841058731079,
      0.9382142424583435,
      0.9455069899559021,
      0.9282230734825134,
      0.9126977920532227,
      0.9173398017883301,
      0.9209417104721069,
      0.9142268896102905,
      0.9012514352798462,
      0.9095913171768188,
      0.9227054715156555,
      0.9208678007125854,
      0.9046826958656311,
      0.9151060581207275,
      0.9174762964248657,
      0.9106682538986206,
      0.9084527492523193,
      0.9186388850212097,
      0.8920493125915527,
      0.9972476363182068,
      0.9959357380867004,
      0.9946877360343933,
      0.9955253005027771,
      0.9980977773666382,
      0.9996886849403381,
      0.9999152421951294,
      0.999901294708252,
      0.9999099969863892,
      0.9998794794082642,
      0.9998799562454224,
      0.9999394416809082,
      0.9999144077301025,
      0.9999468326568604,
      0.9998985528945923,
      0.9998972415924072,
      0.9998926520347595,
      0.9999236464500427,
      0.9999578595161438,
      0.9999698400497437,
      0.9999560117721558,
      0.9999481439590454,
      0.9999560713768005,
      0.99994295835495,
      0.999965250492096,
      0.9999197721481323,
      0.9998892545700073,
      0.9999265670776367,
      0.9998690485954285,
      0.9998281598091125,
      0.9997926354408264,
      0.9997143745422363,
      0.9920570254325867,
      0.9890830516815186,
      0.9686757326126099,
      0.9819157719612122,
      0.9914332032203674,
      0.9853832721710205,
      0.9932175278663635,
      0.9880601167678833,
      0.9934875965118408,
      0.9872723817825317,
      0.9886832237243652,
      0.9818589091300964,
      0.9729583859443665,
      0.9874006509780884,
      0.9861652851104736,
      0.9973439574241638,
      0.9969652891159058,
      0.9864010214805603,
      0.9886652827262878,
      0.9742795825004578,
      0.9613412618637085,
      0.9822362661361694,
      0.984591007232666,
      0.9903895258903503,
      0.9774950742721558,
      0.9906345009803772,
      0.9753372669219971,
      0.972448468208313,
      0.9907825589179993,
      0.9971398115158081,
      0.9997464418411255,
      0.9999181628227234,
      0.9999399781227112,
      0.9999059438705444,
      0.9999502301216125,
      0.9999780654907227,
      0.9999662041664124,
      0.9999353289604187,
      0.9999400973320007,
      0.999951958656311,
      0.9999486207962036,
      0.9999508857727051,
      0.9999725818634033,
      0.9999542236328125,
      0.9999616742134094,
      0.9999608993530273,
      0.9999816417694092,
      0.9999797344207764,
      0.9999567270278931,
      0.9999751448631287,
      0.9999727010726929,
      0.9999763369560242,
      0.9999805092811584,
      0.9999589323997498,
      0.9999226331710815,
      0.9999619722366333,
      0.9999698996543884,
      0.999945342540741,
      0.9999436736106873,
      0.9999547600746155,
      0.9999041557312012,
      0.9979169964790344,
      0.9921421408653259,
      0.9929815530776978,
      0.9866889119148254,
      0.9929741024971008,
      0.9864143133163452,
      0.9932750463485718,
      0.9871072769165039,
      0.9928093552589417,
      0.987572431564331,
      0.9879623055458069,
      0.9875720739364624,
      0.9889169335365295,
      0.9859944581985474,
      0.9904993772506714,
      0.9894950985908508,
      0.997981071472168,
      0.9993133544921875,
      0.9999330639839172,
      0.9999277591705322,
      0.9999389052391052,
      0.9997894763946533
    ],
    [
      0.8972457647323608,
      0.9458123445510864,
      0.9566909074783325,
      0.962759792804718,
      0.9568198919296265,
      0.9620026350021362,
      0.964667797088623,
      0.9630348682403564,
      0.9587295055389404,
      0.9607256650924683,
      0.9632336497306824,
      0.9529438018798828,
      0.9521925449371338,
      0.9564616084098816,
      0.948654294013977,
      0.9433276653289795,
      0.9466087818145752,
      0.9515458345413208,
      0.9381670355796814,
      0.9396292567253113,
      0.941368818283081,
      0.9428830742835999,
      0.9363258481025696,
      0.9326435327529907,
      0.9435131549835205,
      0.9407483339309692,
      0.9325635433197021,
      0.9309442639350891,
      0.9389722943305969,
      0.9315910339355469,
      0.9197732210159302,
      0.9380115866661072,
      0.9425801634788513,
      0.9272255301475525,
      0.938387393951416,
      0.9390615224838257,
      0.936305046081543,
      0.925847053527832,
      0.9307242035865784,
      0.9317405223846436,
      0.9266896843910217,
      0.928725004196167,
      0.9282972812652588,
      0.9321325421333313,
      0.934424638748169,
      0.9420570135116577,
      0.9408249855041504,
      0.9491286277770996,
      0.9562405347824097,
      0.9561535716056824,
      0.9562184810638428,
      0.963447093963623,
      0.9616904258728027,
      0.9545660018920898,
      0.9586626887321472,
      0.9526396989822388,
      0.9466069936752319,
      0.9440731406211853,
      0.9368764758110046,
      0.951318621635437,
      0.9519543647766113,
      0.9596531391143799,
      0.9575020670890808,
      0.9648263454437256,
      0.9707905054092407,
      0.9635318517684937,
      0.9598512053489685,
      0.9698609709739685,
      0.968416154384613,
      0.9523407220840454,
      0.9514146447181702,
      0.9560295343399048,
      0.9426909685134888,
      0.9337698221206665,
      0.9353875517845154,
      0.9359778761863708,
      0.9301172494888306,
      0.9227587580680847,
      0.927355170249939,
      0.9359561204910278,
      0.9357742071151733,
      0.9230319261550903,
      0.9285407662391663,
      0.9319902658462524,
      0.9253479242324829,
      0.922491729259491,
      0.929427981376648,
      0.9054560661315918,
      0.997474730014801,
      0.9964897632598877,
      0.9957044720649719,
      0.9965146780014038,
      0.998516321182251,
      0.999748170375824,
      0.9999240636825562,
      0.9999057650566101,
      0.999911904335022,
      0.9998807311058044,
      0.9998762011528015,
      0.9999414682388306,
      0.999916136264801,
      0.9999488592147827,
      0.9998993277549744,
      0.9999009966850281,
      0.9998961687088013,
      0.9999246597290039,
      0.9999597072601318,
      0.9999711513519287,
      0.9999573826789856,
      0.9999502301216125,
      0.9999580979347229,
      0.9999505877494812,
      0.9999680519104004,
      0.9999294281005859,
      0.9998972415924072,
      0.9999304413795471,
      0.999873161315918,
      0.9998340010643005,
      0.9998074769973755,
      0.9997104406356812,
      0.992887020111084,
      0.9902315735816956,
      0.9733263254165649,
      0.9844738245010376,
      0.9926908612251282,
      0.9875166416168213,
      0.9944174289703369,
      0.9904017448425293,
      0.9946079254150391,
      0.9893298149108887,
      0.9906107187271118,
      0.9845337867736816,
      0.9771856665611267,
      0.9894413948059082,
      0.9884589910507202,
      0.9978582262992859,
      0.9973059296607971,
      0.9885686039924622,
      0.9903834462165833,
      0.9785488247871399,
      0.9670305252075195,
      0.98494553565979,
      0.9860880970954895,
      0.9917656183242798,
      0.9808756709098816,
      0.9918398261070251,
      0.979404091835022,
      0.9770554900169373,
      0.9922725558280945,
      0.9977020025253296,
      0.9997711777687073,
      0.9999249577522278,
      0.999944269657135,
      0.9999116063117981,
      0.9999524354934692,
      0.9999790191650391,
      0.9999673962593079,
      0.9999368786811829,
      0.9999409317970276,
      0.9999536871910095,
      0.9999516010284424,
      0.9999532103538513,
      0.9999735951423645,
      0.999957263469696,
      0.9999639987945557,
      0.999961793422699,
      0.9999827146530151,
      0.9999808073043823,
      0.9999576807022095,
      0.9999758005142212,
      0.9999738931655884,
      0.9999766945838928,
      0.9999790787696838,
      0.9999595284461975,
      0.9999243021011353,
      0.9999632835388184,
      0.9999709725379944,
      0.9999470710754395,
      0.9999457001686096,
      0.9999563097953796,
      0.9999083280563354,
      0.9981595277786255,
      0.9933952689170837,
      0.9941768050193787,
      0.9888858199119568,
      0.9941491484642029,
      0.9887487292289734,
      0.9945250153541565,
      0.988937497138977,
      0.993842363357544,
      0.9895608425140381,
      0.9901121258735657,
      0.9892848134040833,
      0.9907611608505249,
      0.9878512620925903,
      0.9921691417694092,
      0.9911329746246338,
      0.9983465075492859,
      0.9994723796844482,
      0.9999380707740784,
      0.9999305605888367,
      0.9999410510063171,
      0.9997948408126831
    ],
    [
      0.9116615056991577,
      0.9569320678710938,
      0.9664504528045654,
      0.9718579053878784,
      0.9680252075195312,
      0.9724307060241699,
      0.9744043350219727,
      0.9728522300720215,
      0.970144510269165,
      0.972283124923706,
      0.9735859036445618,
      0.9645283222198486,
      0.9644118547439575,
      0.9689697027206421,
      0.962864339351654,
      0.9583368897438049,
      0.9613837003707886,
      0.9664615988731384,
      0.9551587104797363,
      0.9561587572097778,
      0.958014726638794,
      0.9596522450447083,
      0.9545255899429321,
      0.951184868812561,
      0.9595534205436707,
      0.9561817646026611,
      0.9502018690109253,
      0.9477483034133911,
      0.9525011777877808,
      0.9456939697265625,
      0.9384779930114746,
      0.9524742364883423,
      0.9557464718818665,
      0.9466336965560913,
      0.9517837166786194,
      0.9523738622665405,
      0.9525284767150879,
      0.9460104703903198,
      0.946371853351593,
      0.9490476250648499,
      0.9487732648849487,
      0.9498065710067749,
      0.9476719498634338,
      0.9514774680137634,
      0.9557573199272156,
      0.9593002796173096,
      0.9571884274482727,
      0.9650587439537048,
      0.9688481092453003,
      0.9684176445007324,
      0.9682990312576294,
      0.973749041557312,
      0.9719389081001282,
      0.9654036164283752,
      0.9690433740615845,
      0.9645705223083496,
      0.9589693546295166,
      0.9545863270759583,
      0.9510796070098877,
      0.9648582935333252,
      0.9649901986122131,
      0.9703484773635864,
      0.9689693450927734,
      0.9753265380859375,
      0.9800211191177368,
      0.9756778478622437,
      0.9724494814872742,
      0.9786469340324402,
      0.9785345792770386,
      0.9659359455108643,
      0.9653023481369019,
      0.9696097373962402,
      0.9588838219642639,
      0.9542022347450256,
      0.9538573026657104,
      0.9535524845123291,
      0.9479630589485168,
      0.9443871378898621,
      0.9458585977554321,
      0.9515448212623596,
      0.9511920213699341,
      0.941901445388794,
      0.9432946443557739,
      0.9470799565315247,
      0.9408634901046753,
      0.937669575214386,
      0.9411298036575317,
      0.919573962688446,
      0.9977772831916809,
      0.997387707233429,
      0.9972620010375977,
      0.9980895519256592,
      0.9990099668502808,
      0.9998036026954651,
      0.9999299645423889,
      0.9999095797538757,
      0.9999153017997742,
      0.99988853931427,
      0.9998883008956909,
      0.9999463558197021,
      0.9999193549156189,
      0.9999509453773499,
      0.9999008178710938,
      0.9999030232429504,
      0.9998980760574341,
      0.9999266862869263,
      0.9999613761901855,
      0.999971866607666,
      0.9999597072601318,
      0.9999533295631409,
      0.9999595284461975,
      0.9999605417251587,
      0.9999716877937317,
      0.9999416470527649,
      0.9999064803123474,
      0.9999350309371948,
      0.9998781681060791,
      0.9998420476913452,
      0.9998223781585693,
      0.9997554421424866,
      0.9940689206123352,
      0.9921525716781616,
      0.9797302484512329,
      0.9877228736877441,
      0.9944360256195068,
      0.9904210567474365,
      0.9957554340362549,
      0.99284827709198,
      0.9959919452667236,
      0.9920594096183777,
      0.9928001165390015,
      0.9874560832977295,
      0.9820690155029297,
      0.991827666759491,
      0.9916474223136902,
      0.9985450506210327,
      0.9982119798660278,
      0.991576611995697,
      0.9928331971168518,
      0.9838463664054871,
      0.9736111164093018,
      0.9881609678268433,
      0.9882524609565735,
      0.9936169981956482,
      0.9850893616676331,
      0.9933750629425049,
      0.984304666519165,
      0.983121395111084,
      0.9941601753234863,
      0.9982597827911377,
      0.999796450138092,
      0.9999321103096008,
      0.99994957447052,
      0.9999181032180786,
      0.9999550580978394,
      0.9999800324440002,
      0.9999703764915466,
      0.9999380707740784,
      0.999943196773529,
      0.9999553561210632,
      0.9999548196792603,
      0.999955415725708,
      0.9999750852584839,
      0.9999602437019348,
      0.9999668598175049,
      0.9999635815620422,
      0.9999842643737793,
      0.9999821782112122,
      0.9999608993530273,
      0.999976634979248,
      0.9999747276306152,
      0.9999774694442749,
      0.9999802112579346,
      0.999961256980896,
      0.9999263286590576,
      0.9999645948410034,
      0.999971866607666,
      0.9999485015869141,
      0.999948263168335,
      0.999958872795105,
      0.9999141693115234,
      0.9984797835350037,
      0.9949151873588562,
      0.9958463907241821,
      0.9917550683021545,
      0.9955843687057495,
      0.9917434453964233,
      0.9962009787559509,
      0.9916242361068726,
      0.9951421022415161,
      0.9918206334114075,
      0.992354154586792,
      0.9920570850372314,
      0.9936215877532959,
      0.9906550049781799,
      0.9940266609191895,
      0.9930422306060791,
      0.998766303062439,
      0.9996181130409241,
      0.9999446868896484,
      0.9999337196350098,
      0.9999427199363708,
      0.9997945427894592
    ],
    [
      0.926519513130188,
      0.9664530754089355,
      0.9743958711624146,
      0.9786741733551025,
      0.9763485193252563,
      0.9800093770027161,
      0.9814904928207397,
      0.9803263545036316,
      0.9789338111877441,
      0.9812262654304504,
      0.9822542667388916,
      0.9768010377883911,
      0.9775331616401672,
      0.9803340435028076,
      0.9770586490631104,
      0.9732394814491272,
      0.9767241477966309,
      0.9792873859405518,
      0.9711585640907288,
      0.9714648723602295,
      0.9747605323791504,
      0.9752816557884216,
      0.9704830646514893,
      0.9676499962806702,
      0.9753220081329346,
      0.9725236892700195,
      0.9663456082344055,
      0.9639482498168945,
      0.9677703976631165,
      0.960849404335022,
      0.9557626247406006,
      0.9663760662078857,
      0.968703031539917,
      0.9628648161888123,
      0.9673426747322083,
      0.9679014682769775,
      0.9684828519821167,
      0.9646737575531006,
      0.9637063145637512,
      0.9656454920768738,
      0.9665908813476562,
      0.967387855052948,
      0.9655746817588806,
      0.9682475924491882,
      0.9717994928359985,
      0.9731350541114807,
      0.972193717956543,
      0.9778181314468384,
      0.9804278612136841,
      0.9798628091812134,
      0.9794391393661499,
      0.9832779169082642,
      0.9822386503219604,
      0.976833701133728,
      0.978981614112854,
      0.9749668836593628,
      0.9692964553833008,
      0.9643363952636719,
      0.9629248976707458,
      0.9743815660476685,
      0.975034773349762,
      0.9800857901573181,
      0.97933030128479,
      0.9836368560791016,
      0.986914873123169,
      0.9844497442245483,
      0.9827978014945984,
      0.9860863089561462,
      0.9867612719535828,
      0.9794161319732666,
      0.9790853261947632,
      0.9812954664230347,
      0.974527895450592,
      0.9708702564239502,
      0.9692642092704773,
      0.9698556661605835,
      0.9658764600753784,
      0.9636558890342712,
      0.9638990163803101,
      0.9679370522499084,
      0.9675049185752869,
      0.9596405029296875,
      0.9591426253318787,
      0.9631885290145874,
      0.9573134183883667,
      0.9528592824935913,
      0.9540390968322754,
      0.9366135597229004,
      0.9980705380439758,
      0.9982028007507324,
      0.9984285235404968,
      0.998965322971344,
      0.9993943572044373,
      0.9998511672019958,
      0.9999382495880127,
      0.9999105930328369,
      0.9999198317527771,
      0.9998974800109863,
      0.9998970031738281,
      0.9999495148658752,
      0.9999218583106995,
      0.9999526739120483,
      0.9999028444290161,
      0.999905526638031,
      0.9999006986618042,
      0.9999287724494934,
      0.9999626278877258,
      0.9999731183052063,
      0.9999609589576721,
      0.9999560117721558,
      0.9999625086784363,
      0.9999701976776123,
      0.9999745488166809,
      0.9999526739120483,
      0.9999142289161682,
      0.9999394416809082,
      0.9998827576637268,
      0.9998498558998108,
      0.9998357892036438,
      0.9997993111610413,
      0.9954797625541687,
      0.9942501783370972,
      0.9854549169540405,
      0.9910321235656738,
      0.9963595867156982,
      0.9939266443252563,
      0.9976234436035156,
      0.9963035583496094,
      0.9978381991386414,
      0.9958394169807434,
      0.9955817461013794,
      0.9907968640327454,
      0.9869635701179504,
      0.9946596026420593,
      0.9949846267700195,
      0.9991471171379089,
      0.9989872574806213,
      0.9947802424430847,
      0.995289146900177,
      0.9891577363014221,
      0.9811829924583435,
      0.9914952516555786,
      0.9913740754127502,
      0.9956213235855103,
      0.9899432063102722,
      0.9952829480171204,
      0.9891455769538879,
      0.9886276125907898,
      0.9960249066352844,
      0.99880450963974,
      0.9998211860656738,
      0.9999380111694336,
      0.9999544620513916,
      0.9999226927757263,
      0.9999568462371826,
      0.9999809861183167,
      0.9999732375144958,
      0.999944269657135,
      0.9999434351921082,
      0.999957263469696,
      0.9999585747718811,
      0.9999580383300781,
      0.9999757409095764,
      0.9999638199806213,
      0.9999698996543884,
      0.9999659061431885,
      0.9999856948852539,
      0.9999833703041077,
      0.9999642968177795,
      0.9999766945838928,
      0.9999754428863525,
      0.9999777674674988,
      0.9999808669090271,
      0.9999621510505676,
      0.9999284744262695,
      0.9999656677246094,
      0.9999728798866272,
      0.9999498724937439,
      0.999950647354126,
      0.9999611377716064,
      0.9999203085899353,
      0.9988468885421753,
      0.9967284798622131,
      0.997688353061676,
      0.9952086210250854,
      0.9976670145988464,
      0.9956449866294861,
      0.9979520440101624,
      0.9947012066841125,
      0.9967483282089233,
      0.9943986535072327,
      0.995171844959259,
      0.9953306913375854,
      0.9963676333427429,
      0.9940963983535767,
      0.9960547685623169,
      0.9954092502593994,
      0.9991434216499329,
      0.9997386336326599,
      0.9999480247497559,
      0.9999368190765381,
      0.9999445676803589,
      0.9997962117195129
    ],
    [
      0.939672589302063,
      0.9739961624145508,
      0.9802870154380798,
      0.9839818477630615,
      0.9822698831558228,
      0.9855213165283203,
      0.986599326133728,
      0.9858898520469666,
      0.9848659038543701,
      0.9871598482131958,
      0.9879496693611145,
      0.984464704990387,
      0.9850923418998718,
      0.9871909618377686,
      0.9856781363487244,
      0.9838014245033264,
      0.9857782125473022,
      0.9871451258659363,
      0.9833337068557739,
      0.9832800030708313,
      0.9848382472991943,
      0.9852012395858765,
      0.9827580451965332,
      0.9808342456817627,
      0.9853734374046326,
      0.9834533929824829,
      0.9794453978538513,
      0.9781187176704407,
      0.9791894555091858,
      0.9733606576919556,
      0.9688930511474609,
      0.9767842888832092,
      0.9777981042861938,
      0.9737693667411804,
      0.9790872931480408,
      0.9796175956726074,
      0.9801836013793945,
      0.9792286157608032,
      0.9799209833145142,
      0.9805399775505066,
      0.9807485342025757,
      0.9813127517700195,
      0.9816217422485352,
      0.9825725555419922,
      0.984245240688324,
      0.9848780035972595,
      0.9841294288635254,
      0.9868537187576294,
      0.9881893396377563,
      0.9875644445419312,
      0.9863513112068176,
      0.9888873100280762,
      0.9883206486701965,
      0.9845555424690247,
      0.9856074452400208,
      0.9832414984703064,
      0.9777718186378479,
      0.9730710387229919,
      0.972085177898407,
      0.9822119474411011,
      0.9828793406486511,
      0.9865372180938721,
      0.9855899810791016,
      0.9886488914489746,
      0.9911482334136963,
      0.9894583225250244,
      0.9884452223777771,
      0.9908176064491272,
      0.9917245507240295,
      0.9877355098724365,
      0.9876240491867065,
      0.988806962966919,
      0.9856467843055725,
      0.9836196899414062,
      0.9823369383811951,
      0.9828577637672424,
      0.9808913469314575,
      0.9783105850219727,
      0.9779301285743713,
      0.9810434579849243,
      0.9801660180091858,
      0.9750464558601379,
      0.9746767282485962,
      0.9761179089546204,
      0.9715585708618164,
      0.9671956300735474,
      0.966279149055481,
      0.9512520432472229,
      0.9983748197555542,
      0.9987960457801819,
      0.9991588592529297,
      0.999451756477356,
      0.999679446220398,
      0.9998900294303894,
      0.9999467730522156,
      0.9999159574508667,
      0.99992436170578,
      0.9999104142189026,
      0.9999067187309265,
      0.9999529123306274,
      0.9999241232872009,
      0.999954342842102,
      0.9999046921730042,
      0.9999079704284668,
      0.99990314245224,
      0.9999306797981262,
      0.9999639391899109,
      0.9999740123748779,
      0.9999622106552124,
      0.9999572038650513,
      0.9999651908874512,
      0.9999780654907227,
      0.9999778866767883,
      0.9999623894691467,
      0.9999220371246338,
      0.9999446868896484,
      0.9998877644538879,
      0.9998581409454346,
      0.9998512864112854,
      0.9998499155044556,
      0.9972180724143982,
      0.996679425239563,
      0.9903665781021118,
      0.9948654770851135,
      0.9982062578201294,
      0.9974015951156616,
      0.9989157915115356,
      0.9983701705932617,
      0.9989549517631531,
      0.9980390667915344,
      0.9975919723510742,
      0.9939844608306885,
      0.9911180734634399,
      0.9969590306282043,
      0.9974697828292847,
      0.9995198845863342,
      0.9994194507598877,
      0.9971399307250977,
      0.9974335432052612,
      0.99346524477005,
      0.9878809452056885,
      0.9944552183151245,
      0.9945300817489624,
      0.9974062442779541,
      0.9940774440765381,
      0.9970875382423401,
      0.9934227466583252,
      0.9930748343467712,
      0.997779369354248,
      0.9992669224739075,
      0.9998481273651123,
      0.9999439716339111,
      0.9999594688415527,
      0.9999265074729919,
      0.9999583959579468,
      0.9999816417694092,
      0.9999752044677734,
      0.9999463558197021,
      0.9999455213546753,
      0.9999588131904602,
      0.9999622106552124,
      0.9999605417251587,
      0.9999774694442749,
      0.9999662637710571,
      0.9999733567237854,
      0.9999678730964661,
      0.9999870657920837,
      0.9999843239784241,
      0.9999672770500183,
      0.9999762177467346,
      0.9999768137931824,
      0.9999780654907227,
      0.9999812245368958,
      0.999963104724884,
      0.9999304413795471,
      0.9999666810035706,
      0.9999736547470093,
      0.9999511241912842,
      0.9999529123306274,
      0.9999635815620422,
      0.9999282360076904,
      0.9991648197174072,
      0.9980672001838684,
      0.9987319111824036,
      0.9973556995391846,
      0.998810350894928,
      0.9979305863380432,
      0.9990792274475098,
      0.9976205825805664,
      0.9982813000679016,
      0.9968447089195251,
      0.99737149477005,
      0.9977884292602539,
      0.9980025291442871,
      0.9966667294502258,
      0.9978446364402771,
      0.9975127577781677,
      0.9994810223579407,
      0.9998209476470947,
      0.9999547600746155,
      0.999940037727356,
      0.9999462366104126,
      0.9997990131378174
    ],
    [
      0.9492825269699097,
      0.9791187644004822,
      0.9841071367263794,
      0.988063395023346,
      0.9869166016578674,
      0.9888287782669067,
      0.9896601438522339,
      0.9894636273384094,
      0.9889350533485413,
      0.9906042218208313,
      0.9912108778953552,
      0.9889165163040161,
      0.9895095229148865,
      0.990938127040863,
      0.9901036024093628,
      0.9889169931411743,
      0.9904190301895142,
      0.991186261177063,
      0.9889867901802063,
      0.9889068603515625,
      0.9900570511817932,
      0.9901029467582703,
      0.9885818958282471,
      0.9877591729164124,
      0.9903958439826965,
      0.9888291954994202,
      0.986250102519989,
      0.9850078821182251,
      0.985084056854248,
      0.9808441400527954,
      0.9758726358413696,
      0.9820737242698669,
      0.9831769466400146,
      0.9808214902877808,
      0.98573237657547,
      0.9862282276153564,
      0.9866023063659668,
      0.9873835444450378,
      0.9874477386474609,
      0.987522304058075,
      0.9884671568870544,
      0.9889594316482544,
      0.9888885021209717,
      0.9889068007469177,
      0.9903271794319153,
      0.9907873868942261,
      0.9897899627685547,
      0.9913372993469238,
      0.9926444292068481,
      0.991823673248291,
      0.9905481934547424,
      0.9926899075508118,
      0.9921268224716187,
      0.9893383383750916,
      0.9897477626800537,
      0.9882961511611938,
      0.9846258163452148,
      0.9804707765579224,
      0.9784616231918335,
      0.9867801666259766,
      0.9877108335494995,
      0.990186333656311,
      0.989882230758667,
      0.9924501776695251,
      0.9945225119590759,
      0.9931228160858154,
      0.9923391938209534,
      0.9947047233581543,
      0.9948334693908691,
      0.9919158220291138,
      0.9920538663864136,
      0.9929919838905334,
      0.9911816120147705,
      0.989635705947876,
      0.9893877506256104,
      0.9892609715461731,
      0.9885621070861816,
      0.9874250888824463,
      0.9873870611190796,
      0.988317608833313,
      0.987175703048706,
      0.9844205379486084,
      0.9840872883796692,
      0.9830682873725891,
      0.9794476628303528,
      0.9761699438095093,
      0.9739513397216797,
      0.961376428604126,
      0.998606264591217,
      0.9991578459739685,
      0.9995219111442566,
      0.999679684638977,
      0.9998067021369934,
      0.9999126195907593,
      0.9999524354934692,
      0.9999191761016846,
      0.9999274611473083,
      0.9999208450317383,
      0.9999145865440369,
      0.9999555945396423,
      0.9999255537986755,
      0.9999551773071289,
      0.9999054670333862,
      0.9999096989631653,
      0.9999048113822937,
      0.9999317526817322,
      0.9999648332595825,
      0.9999747276306152,
      0.999963104724884,
      0.9999593496322632,
      0.9999667406082153,
      0.9999817609786987,
      0.9999798536300659,
      0.9999685883522034,
      0.9999274015426636,
      0.9999488592147827,
      0.9998912811279297,
      0.9998652935028076,
      0.9998654127120972,
      0.999896764755249,
      0.9987038969993591,
      0.9985249638557434,
      0.9946572184562683,
      0.9974727630615234,
      0.9991676211357117,
      0.9989395141601562,
      0.9994843602180481,
      0.9992170929908752,
      0.9994561672210693,
      0.9989982843399048,
      0.9986152648925781,
      0.9962706565856934,
      0.9942352771759033,
      0.9982374310493469,
      0.9986991286277771,
      0.9997566342353821,
      0.9996713399887085,
      0.9987406730651855,
      0.9988551139831543,
      0.9966694116592407,
      0.9932171106338501,
      0.9967694878578186,
      0.9971506595611572,
      0.9987064599990845,
      0.9969914555549622,
      0.9985160231590271,
      0.9961917996406555,
      0.9963646531105042,
      0.998775839805603,
      0.9995680451393127,
      0.9998682141304016,
      0.999948263168335,
      0.9999631643295288,
      0.999930202960968,
      0.9999591708183289,
      0.9999819993972778,
      0.9999762773513794,
      0.9999487996101379,
      0.9999465346336365,
      0.9999592304229736,
      0.9999644160270691,
      0.999961256980896,
      0.9999780058860779,
      0.9999687075614929,
      0.9999756217002869,
      0.9999690055847168,
      0.9999880790710449,
      0.9999847412109375,
      0.9999691843986511,
      0.9999765157699585,
      0.9999775886535645,
      0.9999779462814331,
      0.9999816417694092,
      0.9999637007713318,
      0.9999318718910217,
      0.9999674558639526,
      0.9999743700027466,
      0.9999521374702454,
      0.9999545812606812,
      0.9999657869338989,
      0.9999366402626038,
      0.9994308352470398,
      0.998831033706665,
      0.9992527365684509,
      0.9984062910079956,
      0.9993285536766052,
      0.9989922642707825,
      0.9995675086975098,
      0.9989437460899353,
      0.9990788102149963,
      0.9981929063796997,
      0.9987890124320984,
      0.9991452693939209,
      0.9988111853599548,
      0.9980912208557129,
      0.9987630248069763,
      0.9985809326171875,
      0.9996836185455322,
      0.9998727440834045,
      0.9999604821205139,
      0.9999427199363708,
      0.9999474883079529,
      0.9998008012771606
    ],
    [
      0.9570875763893127,
      0.9830471277236938,
      0.9865783452987671,
      0.9905980229377747,
      0.990303635597229,
      0.9912591576576233,
      0.991474986076355,
      0.9916187524795532,
      0.9915464520454407,
      0.9927616119384766,
      0.9931193590164185,
      0.9918792247772217,
      0.9926824569702148,
      0.9932603240013123,
      0.9928126931190491,
      0.9924110770225525,
      0.9934170842170715,
      0.9934943318367004,
      0.9923548102378845,
      0.9923700094223022,
      0.992914617061615,
      0.9927965402603149,
      0.9918416142463684,
      0.991386353969574,
      0.9929273724555969,
      0.9918601512908936,
      0.9899330139160156,
      0.988874614238739,
      0.9885660409927368,
      0.9857574701309204,
      0.9813909530639648,
      0.9864912629127502,
      0.9868829250335693,
      0.9855846762657166,
      0.9893950819969177,
      0.9901821613311768,
      0.9904229640960693,
      0.9912100434303284,
      0.99111008644104,
      0.991313636302948,
      0.9922266602516174,
      0.9925974607467651,
      0.9923663139343262,
      0.9926456809043884,
      0.9941505193710327,
      0.9940101504325867,
      0.9931004643440247,
      0.9949359893798828,
      0.9958072304725647,
      0.994441568851471,
      0.9936571717262268,
      0.9954560995101929,
      0.9947410821914673,
      0.9921813607215881,
      0.9925729036331177,
      0.9915013909339905,
      0.9890395402908325,
      0.9851282238960266,
      0.9841392040252686,
      0.9900957942008972,
      0.9909728169441223,
      0.9928733110427856,
      0.9932500720024109,
      0.9952734708786011,
      0.9966754913330078,
      0.9958748817443848,
      0.9956008791923523,
      0.9970809817314148,
      0.9970360398292542,
      0.9952481389045715,
      0.9955093860626221,
      0.996030330657959,
      0.9941517114639282,
      0.9930147528648376,
      0.9930581450462341,
      0.9928262233734131,
      0.9922524094581604,
      0.9915463924407959,
      0.9917080998420715,
      0.9919223785400391,
      0.9910354614257812,
      0.9891440868377686,
      0.9888824224472046,
      0.9872775077819824,
      0.984529435634613,
      0.9819290637969971,
      0.9795839190483093,
      0.9689286947250366,
      0.9987694025039673,
      0.9993749260902405,
      0.9996994733810425,
      0.9997862577438354,
      0.9998700022697449,
      0.9999263882637024,
      0.9999566078186035,
      0.9999212622642517,
      0.9999300241470337,
      0.9999293088912964,
      0.9999211430549622,
      0.9999575018882751,
      0.9999270439147949,
      0.999955952167511,
      0.9999063014984131,
      0.9999108910560608,
      0.9999058246612549,
      0.9999327659606934,
      0.9999655485153198,
      0.9999755024909973,
      0.9999635219573975,
      0.999961256980896,
      0.9999677538871765,
      0.9999837279319763,
      0.9999808073043823,
      0.9999722242355347,
      0.9999300837516785,
      0.9999511241912842,
      0.9998918771743774,
      0.9998688101768494,
      0.9998775720596313,
      0.9999211430549622,
      0.9994020462036133,
      0.999406099319458,
      0.9973730444908142,
      0.9988483786582947,
      0.9996740221977234,
      0.9995355010032654,
      0.9997153878211975,
      0.9995294809341431,
      0.9996734857559204,
      0.9994324445724487,
      0.9992001056671143,
      0.997948169708252,
      0.9962589144706726,
      0.9990220665931702,
      0.9993479251861572,
      0.9998465776443481,
      0.9997967481613159,
      0.9993895292282104,
      0.9994563460350037,
      0.99852454662323,
      0.9968720078468323,
      0.9983827471733093,
      0.9985905885696411,
      0.9994727969169617,
      0.9986292719841003,
      0.9993026852607727,
      0.9983479380607605,
      0.9984167814254761,
      0.9993861317634583,
      0.9997475147247314,
      0.9998852610588074,
      0.9999516010284424,
      0.9999663233757019,
      0.9999342560768127,
      0.9999601244926453,
      0.9999822378158569,
      0.9999769926071167,
      0.9999501705169678,
      0.9999479651451111,
      0.9999590516090393,
      0.9999659061431885,
      0.9999609589576721,
      0.9999778270721436,
      0.9999712109565735,
      0.9999767541885376,
      0.9999696016311646,
      0.9999886155128479,
      0.9999850988388062,
      0.9999701380729675,
      0.9999763369560242,
      0.9999779462814331,
      0.9999779462814331,
      0.999981701374054,
      0.9999644756317139,
      0.9999327659606934,
      0.9999677538871765,
      0.9999744296073914,
      0.9999523758888245,
      0.9999557733535767,
      0.9999673962593079,
      0.9999434947967529,
      0.9996086955070496,
      0.9993726015090942,
      0.9996169209480286,
      0.9990088939666748,
      0.999630331993103,
      0.9993941783905029,
      0.9997241497039795,
      0.9994571208953857,
      0.9994679093360901,
      0.9989590048789978,
      0.9993662238121033,
      0.9996015429496765,
      0.999267041683197,
      0.9987237453460693,
      0.9992328882217407,
      0.9991392493247986,
      0.9998000264167786,
      0.9999071955680847,
      0.999965250492096,
      0.9999450445175171,
      0.9999484419822693,
      0.9998019933700562
    ],
    [
      0.9623681306838989,
      0.9856889247894287,
      0.9882112741470337,
      0.9923001527786255,
      0.9925251007080078,
      0.9930306673049927,
      0.9928051829338074,
      0.9935353398323059,
      0.9936065077781677,
      0.9943439364433289,
      0.9945635199546814,
      0.9940048456192017,
      0.9948697090148926,
      0.9949571490287781,
      0.9946406483650208,
      0.9948011040687561,
      0.9954031109809875,
      0.9953376054763794,
      0.9945212006568909,
      0.9947500228881836,
      0.9948027729988098,
      0.9945007562637329,
      0.9940392374992371,
      0.9937547445297241,
      0.9945448040962219,
      0.9937971830368042,
      0.9925734996795654,
      0.9916868805885315,
      0.9910298585891724,
      0.9890928864479065,
      0.9854516983032227,
      0.9893094897270203,
      0.9894915819168091,
      0.9885026812553406,
      0.9922249913215637,
      0.9932940602302551,
      0.9935585856437683,
      0.9934026598930359,
      0.993279755115509,
      0.9937849640846252,
      0.9946041107177734,
      0.9948410391807556,
      0.9945623278617859,
      0.9950987100601196,
      0.9964185953140259,
      0.9962640404701233,
      0.9953998327255249,
      0.9969171285629272,
      0.9974143505096436,
      0.996396541595459,
      0.9958287477493286,
      0.9970235228538513,
      0.9962852001190186,
      0.9943404197692871,
      0.9948126673698425,
      0.9938405752182007,
      0.9917815923690796,
      0.9881621599197388,
      0.9882628321647644,
      0.9926115870475769,
      0.9932158589363098,
      0.9946898818016052,
      0.9953539967536926,
      0.996870756149292,
      0.9977355599403381,
      0.9972044229507446,
      0.997208833694458,
      0.9981282949447632,
      0.9980443120002747,
      0.997096836566925,
      0.9972536563873291,
      0.9975537061691284,
      0.9963787794113159,
      0.9956575036048889,
      0.9955791234970093,
      0.9953615069389343,
      0.9946422576904297,
      0.9941924214363098,
      0.9941595792770386,
      0.9939441680908203,
      0.9932712912559509,
      0.9915187954902649,
      0.9913276433944702,
      0.989765465259552,
      0.9874733686447144,
      0.985503613948822,
      0.9838295578956604,
      0.9752070307731628,
      0.9988927245140076,
      0.9995124340057373,
      0.9997917413711548,
      0.9998427033424377,
      0.9999064207077026,
      0.9999359250068665,
      0.9999592304229736,
      0.9999253153800964,
      0.9999309778213501,
      0.9999357461929321,
      0.9999256730079651,
      0.9999589920043945,
      0.9999276399612427,
      0.9999563694000244,
      0.9999068975448608,
      0.9999118447303772,
      0.9999068975448608,
      0.9999336004257202,
      0.9999661445617676,
      0.9999760389328003,
      0.9999644160270691,
      0.9999643564224243,
      0.9999688863754272,
      0.9999852776527405,
      0.999981701374054,
      0.9999754428863525,
      0.999932587146759,
      0.9999526739120483,
      0.9998916983604431,
      0.999871015548706,
      0.9998825192451477,
      0.9999322295188904,
      0.9996521472930908,
      0.9997128248214722,
      0.9989477396011353,
      0.9994786381721497,
      0.9998177886009216,
      0.9997038841247559,
      0.9998025894165039,
      0.999660849571228,
      0.9997745156288147,
      0.9996294975280762,
      0.9995434880256653,
      0.9987644553184509,
      0.9975273609161377,
      0.9994281530380249,
      0.9996180534362793,
      0.9998887181282043,
      0.9998571872711182,
      0.999647855758667,
      0.9996885657310486,
      0.9992498159408569,
      0.9984211921691895,
      0.9991492033004761,
      0.9992677569389343,
      0.999729573726654,
      0.999245285987854,
      0.999595046043396,
      0.9991303086280823,
      0.9992329478263855,
      0.9996113777160645,
      0.9998306632041931,
      0.9998952150344849,
      0.9999537467956543,
      0.999968409538269,
      0.999937117099762,
      0.999960720539093,
      0.9999825954437256,
      0.9999775886535645,
      0.9999515414237976,
      0.9999508857727051,
      0.9999594688415527,
      0.9999666213989258,
      0.9999610781669617,
      0.999978244304657,
      0.9999719262123108,
      0.9999778866767883,
      0.9999696612358093,
      0.9999889731407166,
      0.9999852180480957,
      0.9999710321426392,
      0.9999767541885376,
      0.9999788403511047,
      0.9999781847000122,
      0.9999820590019226,
      0.9999650120735168,
      0.999933660030365,
      0.9999682903289795,
      0.9999743700027466,
      0.9999527335166931,
      0.999956488609314,
      0.999968409538269,
      0.9999477863311768,
      0.9997133016586304,
      0.9996278882026672,
      0.9997893571853638,
      0.9993581771850586,
      0.99978107213974,
      0.9995763897895813,
      0.9997846484184265,
      0.9996739625930786,
      0.9996721148490906,
      0.9993600845336914,
      0.9996110796928406,
      0.9997597932815552,
      0.999512791633606,
      0.9990440011024475,
      0.9994834661483765,
      0.9994484186172485,
      0.9998642206192017,
      0.9999279379844666,
      0.9999686479568481,
      0.9999465942382812,
      0.9999492764472961,
      0.9998025894165039
    ]
  ],
  "rfd_device": "NVIDIA A30",
  "rfd_time": 58,
  "rfd_con_ref_pdb_idx": [],
  "rfd_con_hal_pdb_idx": [],
  "rfd_con_ref_idx0": [],
  "rfd_con_hal_idx0": [],
  "rfd_complex_con_ref_pdb_idx": "[('A', 17), ('A', 18), ('A', 19), ('A', 20), ('A', 21), ('A', 22), ('A', 23), ('A', 24), ('A', 25), ('A', 26), ('A', 27), ('A', 28), ('A', 29), ('A', 30), ('A', 31), ('A', 32), ('A', 33), ('A', 34), ('A', 35), ('A', 36), ('A', 37), ('A', 38), ('A', 39), ('A', 40), ('A', 41), ('A', 42), ('A', 43), ('A', 44), ('A', 45), ('A', 46), ('A', 47), ('A', 48), ('A', 49), ('A', 50), ('A', 51), ('A', 52), ('A', 53), ('A', 54), ('A', 55), ('A', 56), ('A', 57), ('A', 58), ('A', 59), ('A', 60), ('A', 61), ('A', 62), ('A', 63), ('A', 64), ('A', 65), ('A', 66), ('A', 67), ('A', 68), ('A', 69), ('A', 70), ('A', 71), ('A', 72), ('A', 73), ('A', 74), ('A', 75), ('A', 76), ('A', 77), ('A', 78), ('A', 79), ('A', 80), ('A', 81), ('A', 82), ('A', 83), ('A', 84), ('A', 85), ('A', 86), ('A', 87), ('A', 88), ('A', 89), ('A', 90), ('A', 91), ('A', 92), ('A', 93), ('A', 94), ('A', 95), ('A', 96), ('A', 97), ('A', 98), ('A', 99), ('A', 100), ('A', 101), ('A', 102), ('A', 103), ('A', 104), ('A', 105), ('A', 106), ('A', 107), ('A', 108), ('A', 109), ('A', 110), ('A', 111), ('A', 112), ('A', 113), ('A', 114), ('A', 115), ('A', 116), ('A', 117), ('A', 118), ('A', 119), ('A', 120), ('A', 121), ('A', 122), ('A', 123), ('A', 124), ('A', 125), ('A', 126), ('A', 127), ('A', 128), ('A', 129), ('A', 130), ('A', 131)]",
  "rfd_complex_con_hal_pdb_idx": "[('B', 89), ('B', 90), ('B', 91), ('B', 92), ('B', 93), ('B', 94), ('B', 95), ('B', 96), ('B', 97), ('B', 98), ('B', 99), ('B', 100), ('B', 101), ('B', 102), ('B', 103), ('B', 104), ('B', 105), ('B', 106), ('B', 107), ('B', 108), ('B', 109), ('B', 110), ('B', 111), ('B', 112), ('B', 113), ('B', 114), ('B', 115), ('B', 116), ('B', 117), ('B', 118), ('B', 119), ('B', 120), ('B', 121), ('B', 122), ('B', 123), ('B', 124), ('B', 125), ('B', 126), ('B', 127), ('B', 128), ('B', 129), ('B', 130), ('B', 131), ('B', 132), ('B', 133), ('B', 134), ('B', 135), ('B', 136), ('B', 137), ('B', 138), ('B', 139), ('B', 140), ('B', 141), ('B', 142), ('B', 143), ('B', 144), ('B', 145), ('B', 146), ('B', 147), ('B', 148), ('B', 149), ('B', 150), ('B', 151), ('B', 152), ('B', 153), ('B', 154), ('B', 155), ('B', 156), ('B', 157), ('B', 158), ('B', 159), ('B', 160), ('B', 161), ('B', 162), ('B', 163), ('B', 164), ('B', 165), ('B', 166), ('B', 167), ('B', 168), ('B', 169), ('B', 170), ('B', 171), ('B', 172), ('B', 173), ('B', 174), ('B', 175), ('B', 176), ('B', 177), ('B', 178), ('B', 179), ('B', 180), ('B', 181), ('B', 182), ('B', 183), ('B', 184), ('B', 185), ('B', 186), ('B', 187), ('B', 188), ('B', 189), ('B', 190), ('B', 191), ('B', 192), ('B', 193), ('B', 194), ('B', 195), ('B', 196), ('B', 197), ('B', 198), ('B', 199), ('B', 200), ('B', 201), ('B', 202), ('B', 203)]",
  "rfd_receptor_con_ref_pdb_idx": "[('A', 17), ('A', 18), ('A', 19), ('A', 20), ('A', 21), ('A', 22), ('A', 23), ('A', 24), ('A', 25), ('A', 26), ('A', 27), ('A', 28), ('A', 29), ('A', 30), ('A', 31), ('A', 32), ('A', 33), ('A', 34), ('A', 35), ('A', 36), ('A', 37), ('A', 38), ('A', 39), ('A', 40), ('A', 41), ('A', 42), ('A', 43), ('A', 44), ('A', 45), ('A', 46), ('A', 47), ('A', 48), ('A', 49), ('A', 50), ('A', 51), ('A', 52), ('A', 53), ('A', 54), ('A', 55), ('A', 56), ('A', 57), ('A', 58), ('A', 59), ('A', 60), ('A', 61), ('A', 62), ('A', 63), ('A', 64), ('A', 65), ('A', 66), ('A', 67), ('A', 68), ('A', 69), ('A', 70), ('A', 71), ('A', 72), ('A', 73), ('A', 74), ('A', 75), ('A', 76), ('A', 77), ('A', 78), ('A', 79), ('A', 80), ('A', 81), ('A', 82), ('A', 83), ('A', 84), ('A', 85), ('A', 86), ('A', 87), ('A', 88), ('A', 89), ('A', 90), ('A', 91), ('A', 92), ('A', 93), ('A', 94), ('A', 95), ('A', 96), ('A', 97), ('A', 98), ('A', 99), ('A', 100), ('A', 101), ('A', 102), ('A', 103), ('A', 104), ('A', 105), ('A', 106), ('A', 107), ('A', 108), ('A', 109), ('A', 110), ('A', 111), ('A', 112), ('A', 113), ('A', 114), ('A', 115), ('A', 116), ('A', 117), ('A', 118), ('A', 119), ('A', 120), ('A', 121), ('A', 122), ('A', 123), ('A', 124), ('A', 125), ('A', 126), ('A', 127), ('A', 128), ('A', 129), ('A', 130), ('A', 131)]",
  "rfd_receptor_con_hal_pdb_idx": "[('B', 89), ('B', 90), ('B', 91), ('B', 92), ('B', 93), ('B', 94), ('B', 95), ('B', 96), ('B', 97), ('B', 98), ('B', 99), ('B', 100), ('B', 101), ('B', 102), ('B', 103), ('B', 104), ('B', 105), ('B', 106), ('B', 107), ('B', 108), ('B', 109), ('B', 110), ('B', 111), ('B', 112), ('B', 113), ('B', 114), ('B', 115), ('B', 116), ('B', 117), ('B', 118), ('B', 119), ('B', 120), ('B', 121), ('B', 122), ('B', 123), ('B', 124), ('B', 125), ('B', 126), ('B', 127), ('B', 128), ('B', 129), ('B', 130), ('B', 131), ('B', 132), ('B', 133), ('B', 134), ('B', 135), ('B', 136), ('B', 137), ('B', 138), ('B', 139), ('B', 140), ('B', 141), ('B', 142), ('B', 143), ('B', 144), ('B', 145), ('B', 146), ('B', 147), ('B', 148), ('B', 149), ('B', 150), ('B', 151), ('B', 152), ('B', 153), ('B', 154), ('B', 155), ('B', 156), ('B', 157), ('B', 158), ('B', 159), ('B', 160), ('B', 161), ('B', 162), ('B', 163), ('B', 164), ('B', 165), ('B', 166), ('B', 167), ('B', 168), ('B', 169), ('B', 170), ('B', 171), ('B', 172), ('B', 173), ('B', 174), ('B', 175), ('B', 176), ('B', 177), ('B', 178), ('B', 179), ('B', 180), ('B', 181), ('B', 182), ('B', 183), ('B', 184), ('B', 185), ('B', 186), ('B', 187), ('B', 188), ('B', 189), ('B', 190), ('B', 191), ('B', 192), ('B', 193), ('B', 194), ('B', 195), ('B', 196), ('B', 197), ('B', 198), ('B', 199), ('B', 200), ('B', 201), ('B', 202), ('B', 203)]",
  "rfd_complex_con_ref_idx0": [
    0,
    1,
    2,
    3,
    4,
    5,
    6,
    7,
    8,
    9,
    10,
    11,
    12,
    13,
    14,
    15,
    16,
    17,
    18,
    19,
    20,
    21,
    22,
    23,
    24,
    25,
    26,
    27,
    28,
    29,
    30,
    31,
    32,
    33,
    34,
    35,
    36,
    37,
    38,
    39,
    40,
    41,
    42,
    43,
    44,
    45,
    46,
    47,
    48,
    49,
    50,
    51,
    52,
    53,
    54,
    55,
    56,
    57,
    58,
    59,
    60,
    61,
    62,
    63,
    64,
    65,
    66,
    67,
    68,
    69,
    70,
    71,
    72,
    73,
    74,
    75,
    76,
    77,
    78,
    79,
    80,
    81,
    82,
    83,
    84,
    85,
    86,
    87,
    88,
    89,
    90,
    91,
    92,
    93,
    94,
    95,
    96,
    97,
    98,
    99,
    100,
    101,
    102,
    103,
    104,
    105,
    106,
    107,
    108,
    109,
    110,
    111,
    112,
    113,
    114
  ],
  "rfd_complex_con_hal_idx0": [
    88,
    89,
    90,
    91,
    92,
    93,
    94,
    95,
    96,
    97,
    98,
    99,
    100,
    101,
    102,
    103,
    104,
    105,
    106,
    107,
    108,
    109,
    110,
    111,
    112,
    113,
    114,
    115,
    116,
    117,
    118,
    119,
    120,
    121,
    122,
    123,
    124,
    125,
    126,
    127,
    128,
    129,
    130,
    131,
    132,
    133,
    134,
    135,
    136,
    137,
    138,
    139,
    140,
    141,
    142,
    143,
    144,
    145,
    146,
    147,
    148,
    149,
    150,
    151,
    152,
    153,
    154,
    155,
    156,
    157,
    158,
    159,
    160,
    161,
    162,
    163,
    164,
    165,
    166,
    167,
    168,
    169,
    170,
    171,
    172,
    173,
    174,
    175,
    176,
    177,
    178,
    179,
    180,
    181,
    182,
    183,
    184,
    185,
    186,
    187,
    188,
    189,
    190,
    191,
    192,
    193,
    194,
    195,
    196,
    197,
    198,
    199,
    200,
    201,
    202
  ],
  "rfd_receptor_con_ref_idx0": [
    0,
    1,
    2,
    3,
    4,
    5,
    6,
    7,
    8,
    9,
    10,
    11,
    12,
    13,
    14,
    15,
    16,
    17,
    18,
    19,
    20,
    21,
    22,
    23,
    24,
    25,
    26,
    27,
    28,
    29,
    30,
    31,
    32,
    33,
    34,
    35,
    36,
    37,
    38,
    39,
    40,
    41,
    42,
    43,
    44,
    45,
    46,
    47,
    48,
    49,
    50,
    51,
    52,
    53,
    54,
    55,
    56,
    57,
    58,
    59,
    60,
    61,
    62,
    63,
    64,
    65,
    66,
    67,
    68,
    69,
    70,
    71,
    72,
    73,
    74,
    75,
    76,
    77,
    78,
    79,
    80,
    81,
    82,
    83,
    84,
    85,
    86,
    87,
    88,
    89,
    90,
    91,
    92,
    93,
    94,
    95,
    96,
    97,
    98,
    99,
    100,
    101,
    102,
    103,
    104,
    105,
    106,
    107,
    108,
    109,
    110,
    111,
    112,
    113,
    114
  ],
  "rfd_receptor_con_hal_idx0": [
    0,
    1,
    2,
    3,
    4,
    5,
    6,
    7,
    8,
    9,
    10,
    11,
    12,
    13,
    14,
    15,
    16,
    17,
    18,
    19,
    20,
    21,
    22,
    23,
    24,
    25,
    26,
    27,
    28,
    29,
    30,
    31,
    32,
    33,
    34,
    35,
    36,
    37,
    38,
    39,
    40,
    41,
    42,
    43,
    44,
    45,
    46,
    47,
    48,
    49,
    50,
    51,
    52,
    53,
    54,
    55,
    56,
    57,
    58,
    59,
    60,
    61,
    62,
    63,
    64,
    65,
    66,
    67,
    68,
    69,
    70,
    71,
    72,
    73,
    74,
    75,
    76,
    77,
    78,
    79,
    80,
    81,
    82,
    83,
    84,
    85,
    86,
    87,
    88,
    89,
    90,
    91,
    92,
    93,
    94,
    95,
    96,
    97,
    98,
    99,
    100,
    101,
    102,
    103,
    104,
    105,
    106,
    107,
    108,
    109,
    110,
    111,
    112,
    113,
    114
  ],
  "rfd_inpaint_str": [
    false,
    false,
    false,
    false,
    false,
    false,
    false,
    false,
    false,
    false,
    false,
    false,
    false,
    false,
    false,
    false,
    false,
    false,
    false,
    false,
    false,
    false,
    false,
    false,
    false,
    false,
    false,
    false,
    false,
    false,
    false,
    false,
    false,
    false,
    false,
    false,
    false,
    false,
    false,
    false,
    false,
    false,
    false,
    false,
    false,
    false,
    false,
    false,
    false,
    false,
    false,
    false,
    false,
    false,
    false,
    false,
    false,
    false,
    false,
    false,
    false,
    false,
    false,
    false,
    false,
    false,
    false,
    false,
    false,
    false,
    false,
    false,
    false,
    false,
    false,
    false,
    false,
    false,
    false,
    false,
    false,
    false,
    false,
    false,
    false,
    false,
    false,
    false,
    true,
    true,
    true,
    true,
    true,
    true,
    true,
    true,
    true,
    true,
    true,
    true,
    true,
    true,
    true,
    true,
    true,
    true,
    true,
    true,
    true,
    true,
    true,
    true,
    true,
    true,
    true,
    true,
    true,
    true,
    true,
    true,
    true,
    true,
    true,
    true,
    true,
    true,
    true,
    true,
    true,
    true,
    true,
    true,
    true,
    true,
    true,
    true,
    true,
    true,
    true,
    true,
    true,
    true,
    true,
    true,
    true,
    true,
    true,
    true,
    true,
    true,
    true,
    true,
    true,
    true,
    true,
    true,
    true,
    true,
    true,
    true,
    true,
    true,
    true,
    true,
    true,
    true,
    true,
    true,
    true,
    true,
    true,
    true,
    true,
    true,
    true,
    true,
    true,
    true,
    true,
    true,
    true,
    true,
    true,
    true,
    true,
    true,
    true,
    true,
    true,
    true,
    true,
    true,
    true,
    true,
    true,
    true,
    true,
    true,
    true,
    true,
    true,
    true,
    true
  ],
  "rfd_inpaint_seq": [
    false,
    false,
    false,
    false,
    false,
    false,
    false,
    false,
    false,
    false,
    false,
    false,
    false,
    false,
    false,
    false,
    false,
    false,
    false,
    false,
    false,
    false,
    false,
    false,
    false,
    false,
    false,
    false,
    false,
    false,
    false,
    false,
    false,
    false,
    false,
    false,
    false,
    false,
    false,
    false,
    false,
    false,
    false,
    false,
    false,
    false,
    false,
    false,
    false,
    false,
    false,
    false,
    false,
    false,
    false,
    false,
    false,
    false,
    false,
    false,
    false,
    false,
    false,
    false,
    false,
    false,
    false,
    false,
    false,
    false,
    false,
    false,
    false,
    false,
    false,
    false,
    false,
    false,
    false,
    false,
    false,
    false,
    false,
    false,
    false,
    false,
    false,
    false,
    true,
    true,
    true,
    true,
    true,
    true,
    true,
    true,
    true,
    true,
    true,
    true,
    true,
    true,
    true,
    true,
    true,
    true,
    true,
    true,
    true,
    true,
    true,
    true,
    true,
    true,
    true,
    true,
    true,
    true,
    true,
    true,
    true,
    true,
    true,
    true,
    true,
    true,
    true,
    true,
    true,
    true,
    true,
    true,
    true,
    true,
    true,
    true,
    true,
    true,
    true,
    true,
    true,
    true,
    true,
    true,
    true,
    true,
    true,
    true,
    true,
    true,
    true,
    true,
    true,
    true,
    true,
    true,
    true,
    true,
    true,
    true,
    true,
    true,
    true,
    true,
    true,
    true,
    true,
    true,
    true,
    true,
    true,
    true,
    true,
    true,
    true,
    true,
    true,
    true,
    true,
    true,
    true,
    true,
    true,
    true,
    true,
    true,
    true,
    true,
    true,
    true,
    true,
    true,
    true,
    true,
    true,
    true,
    true,
    true,
    true,
    true,
    true,
    true,
    true
  ],
  "rfd_sampled_mask": [
    "A17-131/0",
    "88-88"
  ],
  "rfd_mask_1d": [
    false,
    false,
    false,
    false,
    false,
    false,
    false,
    false,
    false,
    false,
    false,
    false,
    false,
    false,
    false,
    false,
    false,
    false,
    false,
    false,
    false,
    false,
    false,
    false,
    false,
    false,
    false,
    false,
    false,
    false,
    false,
    false,
    false,
    false,
    false,
    false,
    false,
    false,
    false,
    false,
    false,
    false,
    false,
    false,
    false,
    false,
    false,
    false,
    false,
    false,
    false,
    false,
    false,
    false,
    false,
    false,
    false,
    false,
    false,
    false,
    false,
    false,
    false,
    false,
    false,
    false,
    false,
    false,
    false,
    false,
    false,
    false,
    false,
    false,
    false,
    false,
    false,
    false,
    false,
    false,
    false,
    false,
    false,
    false,
    false,
    false,
    false,
    false,
    true,
    true,
    true,
    true,
    true,
    true,
    true,
    true,
    true,
    true,
    true,
    true,
    true,
    true,
    true,
    true,
    true,
    true,
    true,
    true,
    true,
    true,
    true,
    true,
    true,
    true,
    true,
    true,
    true,
    true,
    true,
    true,
    true,
    true,
    true,
    true,
    true,
    true,
    true,
    true,
    true,
    true,
    true,
    true,
    true,
    true,
    true,
    true,
    true,
    true,
    true,
    true,
    true,
    true,
    true,
    true,
    true,
    true,
    true,
    true,
    true,
    true,
    true,
    true,
    true,
    true,
    true,
    true,
    true,
    true,
    true,
    true,
    true,
    true,
    true,
    true,
    true,
    true,
    true,
    true,
    true,
    true,
    true,
    true,
    true,
    true,
    true,
    true,
    true,
    true,
    true,
    true,
    true,
    true,
    true,
    true,
    true,
    true,
    true,
    true,
    true,
    true,
    true,
    true,
    true,
    true,
    true,
    true,
    true,
    true,
    true,
    true,
    true,
    true,
    true
  ]
}
```
