## Supplementary File 1 for "ProteinDJ: a high-performance and modular protein design pipeline": fold_13.json

```
{
  "fold_id": 13,
  "rfd_config": {
    "inference": {
      "input_pdb": "5o45_pd-l1.pdb",
      "num_designs": 25,
      "design_startnum": 0,
      "ckpt_override_path": null,
      "symmetry": null,
      "recenter": true,
      "radius": 10.0,
      "model_only_neighbors": false,
      "output_prefix": "./rfd_results/fold",
      "write_trajectory": false,
      "scaffold_guided": false,
      "model_runner": "SelfConditioning",
      "cautious": true,
      "align_motif": true,
      "symmetric_self_cond": true,
      "final_step": 1,
      "deterministic": false,
      "trb_save_ckpt_path": "/app/RFdiffusion/models/Complex_base_ckpt.pt",
      "schedule_directory_path": "/app/RFdiffusion/schedules",
      "model_directory_path": "/app/RFdiffusion/models"
    },
    "contigmap": {
      "contigs": [
        "A17-131/0 50-100"
      ],
      "inpaint_seq": null,
      "inpaint_str": null,
      "inpaint_str_helix": null,
      "inpaint_str_strand": null,
      "inpaint_str_loop": null,
      "provide_seq": null,
      "length": null
    },
    "model": {
      "n_extra_block": 4,
      "n_main_block": 32,
      "n_ref_block": 4,
      "d_msa": 256,
      "d_msa_full": 64,
      "d_pair": 128,
      "d_templ": 64,
      "n_head_msa": 8,
      "n_head_pair": 4,
      "n_head_templ": 4,
      "d_hidden": 32,
      "d_hidden_templ": 32,
      "p_drop": 0.15,
      "SE3_param_full": {
        "num_layers": 1,
        "num_channels": 32,
        "num_degrees": 2,
        "n_heads": 4,
        "div": 4,
        "l0_in_features": 8,
        "l0_out_features": 8,
        "l1_in_features": 3,
        "l1_out_features": 2,
        "num_edge_features": 32
      },
      "SE3_param_topk": {
        "num_layers": 1,
        "num_channels": 32,
        "num_degrees": 2,
        "n_heads": 4,
        "div": 4,
        "l0_in_features": 64,
        "l0_out_features": 64,
        "l1_in_features": 3,
        "l1_out_features": 2,
        "num_edge_features": 64
      },
      "freeze_track_motif": false,
      "use_motif_timestep": true
    },
    "diffuser": {
      "T": 50,
      "b_0": 0.01,
      "b_T": 0.07,
      "schedule_type": "linear",
      "so3_type": "igso3",
      "crd_scale": 0.25,
      "partial_T": null,
      "so3_schedule_type": "linear",
      "min_b": 1.5,
      "max_b": 2.5,
      "min_sigma": 0.02,
      "max_sigma": 1.5
    },
    "denoiser": {
      "noise_scale_ca": 0,
      "final_noise_scale_ca": 1,
      "ca_noise_schedule_type": "constant",
      "noise_scale_frame": 0,
      "final_noise_scale_frame": 1,
      "frame_noise_schedule_type": "constant"
    },
    "ppi": {
      "hotspot_res": [
        "A56",
        "A115",
        "A123"
      ]
    },
    "potentials": {
      "guiding_potentials": null,
      "guide_scale": 10,
      "guide_decay": "constant",
      "olig_inter_all": null,
      "olig_intra_all": null,
      "olig_custom_contact": null,
      "substrate": null
    },
    "contig_settings": {
      "ref_idx": null,
      "hal_idx": null,
      "idx_rf": null,
      "inpaint_seq_tensor": null
    },
    "preprocess": {
      "sidechain_input": false,
      "motif_sidechain_input": true,
      "d_t1d": 24,
      "d_t2d": 44,
      "prob_self_cond": 0.5,
      "str_self_cond": true,
      "predict_previous": false
    },
    "logging": {
      "inputs": false
    },
    "scaffoldguided": {
      "scaffoldguided": false,
      "target_pdb": false,
      "target_path": null,
      "scaffold_list": null,
      "scaffold_dir": null,
      "sampled_insertion": 0,
      "sampled_N": 0,
      "sampled_C": 0,
      "ss_mask": 0,
      "systematic": false,
      "target_ss": null,
      "target_adj": null,
      "mask_loops": true,
      "contig_crop": null
    }
  },
  "rfd_plddt": [
    [
      0.11695436388254166,
      0.12582722306251526,
      0.11659854650497437,
      0.10559132695198059,
      0.09855273365974426,
      0.09306260943412781,
      0.08352559804916382,
      0.07837983965873718,
      0.0795229822397232,
      0.079391248524189,
      0.07758387923240662,
      0.07340428978204727,
      0.07534508407115936,
      0.07404249161481857,
      0.07301022112369537,
      0.07344158738851547,
      0.07227542996406555,
      0.07406862080097198,
      0.07336407899856567,
      0.07202392816543579,
      0.07331530749797821,
      0.0703362375497818,
      0.06888987123966217,
      0.0666254311800003,
      0.06580120325088501,
      0.06521202623844147,
      0.0654042661190033,
      0.06280507892370224,
      0.0623491033911705,
      0.06178176403045654,
      0.06091912090778351,
      0.059286829084157944,
      0.06027359142899513,
      0.06040595844388008,
      0.061647165566682816,
      0.061996329575777054,
      0.061435017734766006,
      0.06649155914783478,
      0.06313535571098328,
      0.06313275545835495,
      0.06173160672187805,
      0.06173327565193176,
      0.06626568734645844,
      0.06554514914751053,
      0.06529222428798676,
      0.06721596419811249,
      0.0763794332742691,
      0.0734773576259613,
      0.0761394202709198,
      0.07275494188070297,
      0.07183096557855606,
      0.07096949964761734,
      0.0702734887599945,
      0.07271765917539597,
      0.07368701696395874,
      0.07388213276863098,
      0.0763508677482605,
      0.07280153036117554,
      0.0752679854631424,
      0.0734652429819107,
      0.07125511020421982,
      0.0698392316699028,
      0.0732104629278183,
      0.07517337799072266,
      0.07401338964700699,
      0.0753975510597229,
      0.07765336334705353,
      0.07627005875110626,
      0.07750828564167023,
      0.07485546916723251,
      0.0738065242767334,
      0.07431411743164062,
      0.07165077328681946,
      0.07052448391914368,
      0.07129307091236115,
      0.07162083685398102,
      0.06741124391555786,
      0.06739115715026855,
      0.07154689729213715,
      0.07051949203014374,
      0.07134901732206345,
      0.07659285515546799,
      0.08092431724071503,
      0.0849635899066925,
      0.09313920885324478,
      0.10077794641256332,
      0.10447517037391663,
      0.11237902194261551,
      0.10690644383430481,
      0.91867995262146,
      0.8748899102210999,
      0.9014842510223389,
      0.9209141135215759,
      0.9511383771896362,
      0.9768142104148865,
      0.9829605221748352,
      0.9890438318252563,
      0.9783630967140198,
      0.9585594534873962,
      0.9612776041030884,
      0.9748415350914001,
      0.9736313819885254,
      0.9786480665206909,
      0.97609543800354,
      0.9808278679847717,
      0.9824886322021484,
      0.9880088567733765,
      0.9943247437477112,
      0.9959177374839783,
      0.997816264629364,
      0.9973614811897278,
      0.9972649216651917,
      0.9942036867141724,
      0.9954664707183838,
      0.9908521175384521,
      0.9913600087165833,
      0.9946409463882446,
      0.9920042157173157,
      0.9855306148529053,
      0.9869163036346436,
      0.9809842109680176,
      0.9565255045890808,
      0.937420129776001,
      0.8626861572265625,
      0.8668529391288757,
      0.9092459678649902,
      0.8831515312194824,
      0.9155768156051636,
      0.9009339809417725,
      0.9246417880058289,
      0.8959726095199585,
      0.9113210439682007,
      0.8598585724830627,
      0.8363139629364014,
      0.8740779161453247,
      0.8766104578971863,
      0.9390023946762085,
      0.9390454888343811,
      0.8961424827575684,
      0.9028933048248291,
      0.8656159043312073,
      0.8414719104766846,
      0.9196782112121582,
      0.9178638458251953,
      0.9157079458236694,
      0.8742550611495972,
      0.8920499086380005,
      0.8516124486923218,
      0.8314507007598877,
      0.8823747634887695,
      0.9059779644012451,
      0.9357212781906128,
      0.9689028263092041,
      0.9836930632591248,
      0.9773700833320618,
      0.9887017607688904,
      0.994903028011322,
      0.9960100054740906,
      0.9961262345314026,
      0.9951622486114502,
      0.9954519271850586,
      0.9896152019500732,
      0.9914011359214783,
      0.993952751159668,
      0.9934906959533691,
      0.9931468367576599,
      0.9963379502296448,
      0.9967142939567566,
      0.9970395565032959,
      0.995337963104248,
      0.9979439377784729,
      0.9980947971343994,
      0.9987660646438599,
      0.9979966878890991,
      0.9950355291366577,
      0.9873324632644653,
      0.9854187965393066,
      0.9839189648628235,
      0.9657884240150452,
      0.9719246625900269,
      0.9813873767852783,
      0.9661442637443542,
      0.9361525774002075,
      0.9083868861198425,
      0.918282151222229,
      0.8852918744087219,
      0.9159645438194275,
      0.8845577239990234,
      0.9093300104141235,
      0.8676372170448303,
      0.9055802822113037,
      0.8736412525177002,
      0.8432909250259399,
      0.8477888107299805,
      0.8544373512268066,
      0.8672307729721069,
      0.882565975189209,
      0.8970293998718262,
      0.9439780712127686,
      0.9474747180938721,
      0.9717844724655151,
      0.9616466164588928,
      0.9653259515762329,
      0.9572495222091675
    ],
    [
      0.2781711220741272,
      0.2837522625923157,
      0.22800803184509277,
      0.175091952085495,
      0.16236484050750732,
      0.15825198590755463,
      0.14222675561904907,
      0.131819486618042,
      0.13150179386138916,
      0.12156446278095245,
      0.11100243777036667,
      0.10744653642177582,
      0.10867674648761749,
      0.10082422941923141,
      0.0964168980717659,
      0.09875044226646423,
      0.09411238133907318,
      0.08815837651491165,
      0.08279373496770859,
      0.08548947423696518,
      0.07892337441444397,
      0.08005717396736145,
      0.0836910754442215,
      0.07888844609260559,
      0.07920384407043457,
      0.08108165860176086,
      0.08041965961456299,
      0.07574749737977982,
      0.07659296691417694,
      0.0779605507850647,
      0.0740814357995987,
      0.07280149310827255,
      0.07224570959806442,
      0.0708547979593277,
      0.06959807127714157,
      0.06915900111198425,
      0.06715963780879974,
      0.06789755076169968,
      0.06933414191007614,
      0.07128101587295532,
      0.07179112732410431,
      0.07272666692733765,
      0.07301651686429977,
      0.07250302284955978,
      0.07324618101119995,
      0.07539096474647522,
      0.07821647822856903,
      0.07844802737236023,
      0.08044730126857758,
      0.08178907632827759,
      0.0795382708311081,
      0.07979810237884521,
      0.08268555998802185,
      0.08761105686426163,
      0.08686438947916031,
      0.08828166872262955,
      0.09013587236404419,
      0.09301823377609253,
      0.0913742184638977,
      0.092636339366436,
      0.09214501827955246,
      0.08883646875619888,
      0.08968831598758698,
      0.09351219236850739,
      0.0927891656756401,
      0.09146615862846375,
      0.0886542797088623,
      0.08716203272342682,
      0.0869852602481842,
      0.08844538778066635,
      0.0857703909277916,
      0.08547474443912506,
      0.08451914042234421,
      0.08465299010276794,
      0.09474486112594604,
      0.09543029963970184,
      0.09165985882282257,
      0.09302805364131927,
      0.09845652431249619,
      0.10212410986423492,
      0.1058206781744957,
      0.11186795681715012,
      0.11603304743766785,
      0.12315520644187927,
      0.13115373253822327,
      0.14769811928272247,
      0.15174904465675354,
      0.1666858196258545,
      0.16094394028186798,
      0.9075169563293457,
      0.8598267436027527,
      0.8771735429763794,
      0.9072715044021606,
      0.9460744857788086,
      0.9719856977462769,
      0.9813921451568604,
      0.9891887903213501,
      0.9794979691505432,
      0.9581040143966675,
      0.9635670781135559,
      0.9796338081359863,
      0.9828341007232666,
      0.9879092574119568,
      0.9857176542282104,
      0.9877349138259888,
      0.9887180328369141,
      0.9921280145645142,
      0.9959076046943665,
      0.9978139400482178,
      0.9983648061752319,
      0.9979494214057922,
      0.9977017641067505,
      0.9947618246078491,
      0.995820164680481,
      0.9899504780769348,
      0.9897421598434448,
      0.994073212146759,
      0.9910417199134827,
      0.9839053750038147,
      0.9814466834068298,
      0.9760349988937378,
      0.9432889819145203,
      0.9146709442138672,
      0.8304152488708496,
      0.8468895554542542,
      0.8989673256874084,
      0.8817435503005981,
      0.9162634611129761,
      0.8998178243637085,
      0.9221011996269226,
      0.8853304386138916,
      0.9010991454124451,
      0.8334284424781799,
      0.7993835806846619,
      0.8548442125320435,
      0.8691964149475098,
      0.9361155033111572,
      0.9377208948135376,
      0.8951596021652222,
      0.8997493386268616,
      0.8638611435890198,
      0.8207791447639465,
      0.8984795808792114,
      0.9007593989372253,
      0.9045571088790894,
      0.8590312600135803,
      0.8709665536880493,
      0.8224278688430786,
      0.8145450949668884,
      0.8673808574676514,
      0.8849809169769287,
      0.919955849647522,
      0.9603378772735596,
      0.9791367650032043,
      0.9689738154411316,
      0.9824076890945435,
      0.9941931366920471,
      0.9960871934890747,
      0.9962378740310669,
      0.9961474537849426,
      0.9961389303207397,
      0.9906864762306213,
      0.9917386770248413,
      0.9955832958221436,
      0.9947816729545593,
      0.9934399724006653,
      0.997186541557312,
      0.9974189400672913,
      0.9978692531585693,
      0.9965186715126038,
      0.9985450506210327,
      0.9984897971153259,
      0.998998761177063,
      0.9985092878341675,
      0.9960340261459351,
      0.9912917613983154,
      0.9906478524208069,
      0.9884815812110901,
      0.9754585027694702,
      0.9748085737228394,
      0.9846286177635193,
      0.9675296545028687,
      0.9319703578948975,
      0.9018739461898804,
      0.9178507924079895,
      0.8765270113945007,
      0.9133853912353516,
      0.8775653839111328,
      0.9029532670974731,
      0.8593711256980896,
      0.8970595598220825,
      0.8526632189750671,
      0.8131768107414246,
      0.8175680637359619,
      0.8325479030609131,
      0.8522001504898071,
      0.8771101236343384,
      0.8912143707275391,
      0.9409364461898804,
      0.9456378817558289,
      0.9744887948036194,
      0.9707633256912231,
      0.9779212474822998,
      0.97576904296875
    ],
    [
      0.3072548508644104,
      0.32747843861579895,
      0.31704801321029663,
      0.2978682518005371,
      0.2691386938095093,
      0.23297254741191864,
      0.20699061453342438,
      0.18470318615436554,
      0.17406770586967468,
      0.15958908200263977,
      0.14630809426307678,
      0.1374773532152176,
      0.13619333505630493,
      0.12552854418754578,
      0.11730830371379852,
      0.1140977069735527,
      0.10829422622919083,
      0.10012531280517578,
      0.10118626058101654,
      0.09376516193151474,
      0.08601386845111847,
      0.08389901369810104,
      0.08697652816772461,
      0.08591178059577942,
      0.08658433705568314,
      0.09273356944322586,
      0.09113281220197678,
      0.09001561999320984,
      0.09563005715608597,
      0.09265731275081635,
      0.08552880585193634,
      0.08619581162929535,
      0.08887127041816711,
      0.0855911523103714,
      0.08105053007602692,
      0.08066767454147339,
      0.08133497089147568,
      0.08272852748632431,
      0.08310411870479584,
      0.08172085136175156,
      0.08006762713193893,
      0.08225535601377487,
      0.08474837243556976,
      0.08600852638483047,
      0.08393494784832001,
      0.08597645163536072,
      0.08535150438547134,
      0.0842895656824112,
      0.08646448701620102,
      0.09098183363676071,
      0.0853663980960846,
      0.08739892393350601,
      0.09191638231277466,
      0.09534341096878052,
      0.09099163115024567,
      0.09151972085237503,
      0.09433946013450623,
      0.09112805128097534,
      0.0869736596941948,
      0.09031474590301514,
      0.08762048184871674,
      0.08725811541080475,
      0.09435524791479111,
      0.09908474236726761,
      0.10216475278139114,
      0.10513065755367279,
      0.10739753395318985,
      0.10802114754915237,
      0.10202080756425858,
      0.103422150015831,
      0.10471698641777039,
      0.10369445383548737,
      0.1035517007112503,
      0.10777577757835388,
      0.12198919802904129,
      0.12167932093143463,
      0.12359282374382019,
      0.13069382309913635,
      0.1412532776594162,
      0.1427139788866043,
      0.14729036390781403,
      0.1630193591117859,
      0.17694178223609924,
      0.19709625840187073,
      0.21424999833106995,
      0.23421558737754822,
      0.23781272768974304,
      0.23795390129089355,
      0.20620805025100708,
      0.9081850051879883,
      0.8582686185836792,
      0.8753702640533447,
      0.9043647050857544,
      0.9448160529136658,
      0.9700374007225037,
      0.9792388677597046,
      0.9889792799949646,
      0.9793176651000977,
      0.9575039744377136,
      0.9638975858688354,
      0.9805753827095032,
      0.9840022921562195,
      0.9893413186073303,
      0.9867827296257019,
      0.9886341094970703,
      0.9894772171974182,
      0.9926517605781555,
      0.9962416887283325,
      0.9981114864349365,
      0.9984735250473022,
      0.9980672597885132,
      0.9977931976318359,
      0.9947410821914673,
      0.9957532286643982,
      0.9893432855606079,
      0.9897646903991699,
      0.9942184686660767,
      0.9913533329963684,
      0.9840836524963379,
      0.9809426069259644,
      0.9758598208427429,
      0.9418201446533203,
      0.9145010709762573,
      0.8332765102386475,
      0.8500958681106567,
      0.9015525579452515,
      0.8841065168380737,
      0.9179977178573608,
      0.9003326296806335,
      0.9228438138961792,
      0.8836190700531006,
      0.902646541595459,
      0.8324358463287354,
      0.797006368637085,
      0.8554449677467346,
      0.8701059818267822,
      0.9380619525909424,
      0.9391350746154785,
      0.8969759941101074,
      0.902557373046875,
      0.8663177490234375,
      0.8245102167129517,
      0.8985867500305176,
      0.9013792872428894,
      0.9060899615287781,
      0.8607973456382751,
      0.8726025819778442,
      0.8220450282096863,
      0.8153438568115234,
      0.867006778717041,
      0.8865002393722534,
      0.9206308722496033,
      0.9609804749488831,
      0.9795624017715454,
      0.9696872234344482,
      0.9832031726837158,
      0.9945128560066223,
      0.9962925314903259,
      0.9961761832237244,
      0.996067225933075,
      0.9956063032150269,
      0.9892369508743286,
      0.9906856417655945,
      0.9951282143592834,
      0.9944477677345276,
      0.9926766157150269,
      0.997031033039093,
      0.9973994493484497,
      0.9978954792022705,
      0.9965971112251282,
      0.9985949397087097,
      0.9985647201538086,
      0.9990385174751282,
      0.9986194372177124,
      0.9963126182556152,
      0.992108941078186,
      0.9919814467430115,
      0.9900544881820679,
      0.9782243967056274,
      0.9768520593643188,
      0.9858912825584412,
      0.9687598347663879,
      0.9336692094802856,
      0.9021332263946533,
      0.9206268191337585,
      0.8717832565307617,
      0.9115244150161743,
      0.8701161742210388,
      0.9032912254333496,
      0.8594526052474976,
      0.8991754055023193,
      0.853943407535553,
      0.8110045790672302,
      0.8101316690444946,
      0.8180850744247437,
      0.8356448411941528,
      0.8690130710601807,
      0.8862770795822144,
      0.9400100708007812,
      0.9457178115844727,
      0.9750391840934753,
      0.972499668598175,
      0.9794905781745911,
      0.976954460144043
    ],
    [
      0.2778988778591156,
      0.34028637409210205,
      0.33440476655960083,
      0.3330264687538147,
      0.3200879693031311,
      0.3001910448074341,
      0.2716665267944336,
      0.23673786222934723,
      0.21055451035499573,
      0.1891595423221588,
      0.16969749331474304,
      0.15726645290851593,
      0.15355803072452545,
      0.13878750801086426,
      0.13025039434432983,
      0.13216730952262878,
      0.12603220343589783,
      0.11853528022766113,
      0.11272222548723221,
      0.11398765444755554,
      0.10148587822914124,
      0.09583064168691635,
      0.09634758532047272,
      0.09177746623754501,
      0.08980093151330948,
      0.09582149982452393,
      0.09562249481678009,
      0.09673769772052765,
      0.1049482598900795,
      0.10459865629673004,
      0.09590700268745422,
      0.09588468819856644,
      0.09750940650701523,
      0.09353802353143692,
      0.08850720524787903,
      0.08921113610267639,
      0.08853788673877716,
      0.08576338738203049,
      0.0844171941280365,
      0.08528150618076324,
      0.08503535389900208,
      0.08699124306440353,
      0.0875062346458435,
      0.08713646233081818,
      0.08411413431167603,
      0.0880027562379837,
      0.0871923491358757,
      0.08880719542503357,
      0.09290628135204315,
      0.09745913743972778,
      0.08928358554840088,
      0.09289517998695374,
      0.09757866710424423,
      0.10109458863735199,
      0.09494887292385101,
      0.0981343612074852,
      0.09716808795928955,
      0.09018033742904663,
      0.08665044605731964,
      0.08762641996145248,
      0.08617447316646576,
      0.08912121504545212,
      0.09836379438638687,
      0.1022728830575943,
      0.10269154608249664,
      0.10570971667766571,
      0.11240021139383316,
      0.11532875150442123,
      0.10716348141431808,
      0.1093241274356842,
      0.11535675823688507,
      0.11800084263086319,
      0.11863074451684952,
      0.12432751059532166,
      0.1417844295501709,
      0.1400657594203949,
      0.14187511801719666,
      0.15531399846076965,
      0.17133355140686035,
      0.17580056190490723,
      0.1831483393907547,
      0.20120641589164734,
      0.21429216861724854,
      0.22940194606781006,
      0.23873329162597656,
      0.23921453952789307,
      0.2367718517780304,
      0.22855046391487122,
      0.19031226634979248,
      0.906456470489502,
      0.8459557294845581,
      0.8712236285209656,
      0.8988842964172363,
      0.942597508430481,
      0.9676152467727661,
      0.9776439666748047,
      0.9884266257286072,
      0.9780453443527222,
      0.9552534818649292,
      0.9623837471008301,
      0.9806667566299438,
      0.9847670793533325,
      0.991032600402832,
      0.9880602359771729,
      0.9904317259788513,
      0.9917129278182983,
      0.9946245551109314,
      0.9974854588508606,
      0.9987542629241943,
      0.9987702369689941,
      0.9981876611709595,
      0.9978508949279785,
      0.9944921135902405,
      0.9956235289573669,
      0.9887259006500244,
      0.989509105682373,
      0.9944654107093811,
      0.9918849468231201,
      0.9861207008361816,
      0.9824735522270203,
      0.9758044481277466,
      0.9409035444259644,
      0.9164471626281738,
      0.8357678651809692,
      0.8515551090240479,
      0.9029085636138916,
      0.8851420879364014,
      0.9195336699485779,
      0.9005944132804871,
      0.9234105348587036,
      0.8817440271377563,
      0.9021791815757751,
      0.8308324217796326,
      0.7944468259811401,
      0.850537896156311,
      0.8695912957191467,
      0.9397515058517456,
      0.9406353235244751,
      0.8988906145095825,
      0.9051340818405151,
      0.8682548999786377,
      0.8282532691955566,
      0.9010066986083984,
      0.9048099517822266,
      0.909057080745697,
      0.8620867729187012,
      0.8748303651809692,
      0.8211028575897217,
      0.8125705718994141,
      0.8667525053024292,
      0.8875659108161926,
      0.922632098197937,
      0.9626287817955017,
      0.9813874363899231,
      0.9729880094528198,
      0.987230122089386,
      0.9958584904670715,
      0.9969223737716675,
      0.9968811869621277,
      0.9967702031135559,
      0.9970234036445618,
      0.9921578168869019,
      0.993025541305542,
      0.9967412948608398,
      0.9959185123443604,
      0.9946168661117554,
      0.9978231191635132,
      0.997755229473114,
      0.9982261657714844,
      0.9968370199203491,
      0.998802125453949,
      0.9987404346466064,
      0.9992797374725342,
      0.9989810585975647,
      0.9976725578308105,
      0.9949855208396912,
      0.9944344162940979,
      0.9925019145011902,
      0.9811820387840271,
      0.9786696434020996,
      0.9873642921447754,
      0.9697511196136475,
      0.9336499571800232,
      0.9005258679389954,
      0.9201751947402954,
      0.8688970804214478,
      0.9111375212669373,
      0.8677846193313599,
      0.9031413793563843,
      0.8590497970581055,
      0.8986860513687134,
      0.8523540496826172,
      0.808137834072113,
      0.801897406578064,
      0.8044740557670593,
      0.8257589340209961,
      0.8618972301483154,
      0.8825693130493164,
      0.9374845027923584,
      0.9443453550338745,
      0.975052535533905,
      0.9732783436775208,
      0.9811254143714905,
      0.9786030650138855
    ],
    [
      0.2546826899051666,
      0.3145805299282074,
      0.33133673667907715,
      0.3363404870033264,
      0.333558052778244,
      0.3311321437358856,
      0.31870028376579285,
      0.29120802879333496,
      0.26002949476242065,
      0.23006755113601685,
      0.20331871509552002,
      0.18956461548805237,
      0.18255385756492615,
      0.16391989588737488,
      0.1446734070777893,
      0.1495494544506073,
      0.14382708072662354,
      0.13824394345283508,
      0.1258099377155304,
      0.12418176978826523,
      0.11945066601037979,
      0.11308785527944565,
      0.1094147190451622,
      0.10213680565357208,
      0.09734094142913818,
      0.10043440759181976,
      0.10173901915550232,
      0.10491594672203064,
      0.11603356897830963,
      0.11492375284433365,
      0.11021830141544342,
      0.1129067912697792,
      0.11340256780385971,
      0.10786603391170502,
      0.10413829237222672,
      0.10807953029870987,
      0.10616839677095413,
      0.10296446084976196,
      0.1010790765285492,
      0.10134771466255188,
      0.09780499339103699,
      0.09459052979946136,
      0.09784913063049316,
      0.09533523768186569,
      0.09359779208898544,
      0.10066632181406021,
      0.09787699580192566,
      0.09949031472206116,
      0.10649393498897552,
      0.11084812134504318,
      0.10166904330253601,
      0.10508038848638535,
      0.11331120133399963,
      0.11015456914901733,
      0.10843519866466522,
      0.11286097019910812,
      0.10958358645439148,
      0.10069338977336884,
      0.10079541057348251,
      0.09759360551834106,
      0.09646670520305634,
      0.10138767212629318,
      0.11052606254816055,
      0.11736790835857391,
      0.11587187647819519,
      0.11695066094398499,
      0.12496130168437958,
      0.1261748969554901,
      0.11913764476776123,
      0.12129172682762146,
      0.13267987966537476,
      0.13802959024906158,
      0.14140698313713074,
      0.14571672677993774,
      0.16994048655033112,
      0.1681775152683258,
      0.17141471803188324,
      0.19456106424331665,
      0.21748748421669006,
      0.2341543287038803,
      0.23502978682518005,
      0.25355610251426697,
      0.2598894238471985,
      0.26937583088874817,
      0.2693125009536743,
      0.26130157709121704,
      0.2470157891511917,
      0.23129647970199585,
      0.20108968019485474,
      0.9039024710655212,
      0.8366156220436096,
      0.8688139915466309,
      0.8957874178886414,
      0.9403038024902344,
      0.9659937024116516,
      0.977683961391449,
      0.9884917140007019,
      0.9772374033927917,
      0.9525023102760315,
      0.9602835774421692,
      0.9801822900772095,
      0.9847396016120911,
      0.9918203353881836,
      0.9891891479492188,
      0.9913954734802246,
      0.9931875467300415,
      0.9960675239562988,
      0.9983498454093933,
      0.9990904331207275,
      0.9989994764328003,
      0.9982506036758423,
      0.9978618025779724,
      0.994085431098938,
      0.995383620262146,
      0.9876503944396973,
      0.9891296625137329,
      0.9946978092193604,
      0.9924358129501343,
      0.9879254102706909,
      0.9840867519378662,
      0.9783126711845398,
      0.9413772821426392,
      0.9187447428703308,
      0.838001012802124,
      0.8515088558197021,
      0.9030816555023193,
      0.8849087357521057,
      0.9192402362823486,
      0.8992824554443359,
      0.923543393611908,
      0.8807865977287292,
      0.9027588367462158,
      0.8303053975105286,
      0.7893486022949219,
      0.8510050177574158,
      0.8693455457687378,
      0.9405081272125244,
      0.940757155418396,
      0.8986983299255371,
      0.9052931666374207,
      0.8684542179107666,
      0.8311874866485596,
      0.9048120975494385,
      0.9071344137191772,
      0.9108396768569946,
      0.8628153800964355,
      0.8776434063911438,
      0.8230248689651489,
      0.8115314841270447,
      0.8680024147033691,
      0.888917863368988,
      0.9242709875106812,
      0.9637295603752136,
      0.9824873805046082,
      0.9752174615859985,
      0.9897152185440063,
      0.9966200590133667,
      0.9972763657569885,
      0.9973403811454773,
      0.9971948862075806,
      0.9980494976043701,
      0.9947938919067383,
      0.9958881735801697,
      0.9980384707450867,
      0.9970918893814087,
      0.9964715242385864,
      0.9984558820724487,
      0.9980826377868652,
      0.9984334111213684,
      0.9969610571861267,
      0.9989112615585327,
      0.9987943172454834,
      0.99941486120224,
      0.9991876482963562,
      0.998378336429596,
      0.9965095520019531,
      0.99570631980896,
      0.9934583306312561,
      0.9821898937225342,
      0.9789566397666931,
      0.9876486659049988,
      0.9698268175125122,
      0.932114839553833,
      0.9009177088737488,
      0.9206054210662842,
      0.8691362738609314,
      0.9100103378295898,
      0.8661711812019348,
      0.9025142788887024,
      0.8567313551902771,
      0.8983760476112366,
      0.8511821627616882,
      0.8069522380828857,
      0.7999725937843323,
      0.8030673265457153,
      0.8231586813926697,
      0.858483076095581,
      0.8806965351104736,
      0.9356691241264343,
      0.9420769810676575,
      0.9739404916763306,
      0.9727276563644409,
      0.9814766049385071,
      0.9791762828826904
    ],
    [
      0.24811415374279022,
      0.29795199632644653,
      0.30131715536117554,
      0.33337369561195374,
      0.34522193670272827,
      0.34808218479156494,
      0.3479844927787781,
      0.3330954909324646,
      0.31283360719680786,
      0.29344379901885986,
      0.25827765464782715,
      0.22692298889160156,
      0.20884260535240173,
      0.19364359974861145,
      0.1691785603761673,
      0.16672098636627197,
      0.16722719371318817,
      0.1531035304069519,
      0.14307576417922974,
      0.14401714503765106,
      0.1388615518808365,
      0.1318536102771759,
      0.1302790343761444,
      0.12065368890762329,
      0.11924295127391815,
      0.11314892023801804,
      0.11328352987766266,
      0.11202919483184814,
      0.11710876226425171,
      0.11719592660665512,
      0.12025272101163864,
      0.12409961968660355,
      0.12536591291427612,
      0.11856585741043091,
      0.11388405412435532,
      0.11833330988883972,
      0.11558973044157028,
      0.11716160923242569,
      0.11245843023061752,
      0.11457696557044983,
      0.11579756438732147,
      0.11346650868654251,
      0.11459554731845856,
      0.10952971875667572,
      0.1108538806438446,
      0.11744406819343567,
      0.11158590018749237,
      0.11233331263065338,
      0.12237481772899628,
      0.12466587126255035,
      0.11621027439832687,
      0.11456474661827087,
      0.12281309068202972,
      0.11573807895183563,
      0.11552855372428894,
      0.1197844073176384,
      0.11419706791639328,
      0.11026832461357117,
      0.11041800677776337,
      0.1068125069141388,
      0.10295344144105911,
      0.10981646180152893,
      0.11752083897590637,
      0.12383061647415161,
      0.12387609481811523,
      0.12262730300426483,
      0.13042111694812775,
      0.13442745804786682,
      0.131297767162323,
      0.13129615783691406,
      0.14473453164100647,
      0.1568860113620758,
      0.16042004525661469,
      0.16209089756011963,
      0.18866631388664246,
      0.19184610247612,
      0.19491198658943176,
      0.21262513101100922,
      0.24559223651885986,
      0.2602691352367401,
      0.2618042826652527,
      0.27030670642852783,
      0.28030797839164734,
      0.28433555364608765,
      0.2827046513557434,
      0.2736433148384094,
      0.26108670234680176,
      0.2541908621788025,
      0.21562960743904114,
      0.8999356031417847,
      0.828764796257019,
      0.8627157211303711,
      0.8906339406967163,
      0.9377633333206177,
      0.9645970463752747,
      0.9771478176116943,
      0.9886642694473267,
      0.9774389863014221,
      0.9520113468170166,
      0.9607599973678589,
      0.9813926815986633,
      0.9860391020774841,
      0.9932194948196411,
      0.990868091583252,
      0.9928258061408997,
      0.9947143197059631,
      0.9972227215766907,
      0.9988603591918945,
      0.9993162751197815,
      0.9991240501403809,
      0.9983202219009399,
      0.99785977602005,
      0.9937434792518616,
      0.9950687885284424,
      0.9865129590034485,
      0.9885872602462769,
      0.9947678446769714,
      0.9927945137023926,
      0.9894195795059204,
      0.9863008856773376,
      0.9789476990699768,
      0.9407669305801392,
      0.9188594818115234,
      0.8388592004776001,
      0.8516606688499451,
      0.9025375843048096,
      0.8839757442474365,
      0.9180704355239868,
      0.8973660469055176,
      0.92257159948349,
      0.8810591697692871,
      0.902717649936676,
      0.8304541110992432,
      0.7859417200088501,
      0.8511626720428467,
      0.8686619997024536,
      0.9409000873565674,
      0.9404981732368469,
      0.8974213600158691,
      0.9041434526443481,
      0.8679509162902832,
      0.8327866196632385,
      0.9068540930747986,
      0.9092824459075928,
      0.9118227958679199,
      0.8630045056343079,
      0.8798372745513916,
      0.8243419528007507,
      0.8102336525917053,
      0.8687035441398621,
      0.8902325630187988,
      0.9263626933097839,
      0.9653491973876953,
      0.9839004278182983,
      0.9775054454803467,
      0.9917125701904297,
      0.9973165988922119,
      0.9975398182868958,
      0.9975720643997192,
      0.997409462928772,
      0.9984483122825623,
      0.9962425827980042,
      0.9973992109298706,
      0.9986070394515991,
      0.9976538419723511,
      0.9973564743995667,
      0.9987348318099976,
      0.9981929659843445,
      0.9984408020973206,
      0.9969335198402405,
      0.9989555478096008,
      0.998829185962677,
      0.9994949698448181,
      0.9993254542350769,
      0.9987785220146179,
      0.9975154995918274,
      0.9968491196632385,
      0.99468994140625,
      0.9839960932731628,
      0.9799143075942993,
      0.9885025024414062,
      0.9709639549255371,
      0.9329094290733337,
      0.9016392230987549,
      0.9215320348739624,
      0.8690253496170044,
      0.9089325070381165,
      0.8618530035018921,
      0.8994263410568237,
      0.8535090684890747,
      0.8963707685470581,
      0.8484873175621033,
      0.8004392981529236,
      0.7917312383651733,
      0.7909337282180786,
      0.8151199817657471,
      0.8544179201126099,
      0.8794786930084229,
      0.9353980422019958,
      0.9422882199287415,
      0.9740689992904663,
      0.9738304615020752,
      0.9830913543701172,
      0.9809499382972717
    ],
    [
      0.23365142941474915,
      0.28313833475112915,
      0.2929397225379944,
      0.3242364823818207,
      0.3389459252357483,
      0.34447917342185974,
      0.3440374732017517,
      0.33406609296798706,
      0.3244544267654419,
      0.30564114451408386,
      0.2799009084701538,
      0.24546240270137787,
      0.22071166336536407,
      0.20311062037944794,
      0.17903609573841095,
      0.1751347929239273,
      0.16682778298854828,
      0.15971142053604126,
      0.1468331664800644,
      0.15327730774879456,
      0.1471155434846878,
      0.14355328679084778,
      0.14154931902885437,
      0.13398678600788116,
      0.133920356631279,
      0.12577709555625916,
      0.12559743225574493,
      0.11825234442949295,
      0.12624415755271912,
      0.12389006465673447,
      0.12555617094039917,
      0.13115942478179932,
      0.13324452936649323,
      0.1256183534860611,
      0.12181484699249268,
      0.12817882001399994,
      0.12373510003089905,
      0.12381607294082642,
      0.12096026539802551,
      0.12375421822071075,
      0.1297076940536499,
      0.12085209786891937,
      0.1259651780128479,
      0.11998540163040161,
      0.12245980650186539,
      0.13133004307746887,
      0.12331771850585938,
      0.11943946778774261,
      0.13455280661582947,
      0.13563205301761627,
      0.12501664459705353,
      0.12486563622951508,
      0.13101433217525482,
      0.12401743233203888,
      0.12485428154468536,
      0.1294504702091217,
      0.13020801544189453,
      0.12655620276927948,
      0.12374254316091537,
      0.11932564526796341,
      0.12128973752260208,
      0.1258857101202011,
      0.13340990245342255,
      0.13861706852912903,
      0.13622193038463593,
      0.1375880092382431,
      0.1417756974697113,
      0.15152496099472046,
      0.15082255005836487,
      0.1458566039800644,
      0.15874312818050385,
      0.17509126663208008,
      0.178979754447937,
      0.18217772245407104,
      0.21296752989292145,
      0.22691673040390015,
      0.24062637984752655,
      0.2480277419090271,
      0.27529090642929077,
      0.2890856862068176,
      0.2885619103908539,
      0.28819093108177185,
      0.2974655032157898,
      0.29720836877822876,
      0.2905734181404114,
      0.28066083788871765,
      0.2652614712715149,
      0.2595888376235962,
      0.22133979201316833,
      0.8961489200592041,
      0.8227525949478149,
      0.8597047328948975,
      0.8853030204772949,
      0.9343330264091492,
      0.9625318646430969,
      0.9764372110366821,
      0.9887027144432068,
      0.9773885011672974,
      0.9520049095153809,
      0.9623928666114807,
      0.9832444190979004,
      0.9884749054908752,
      0.9948528409004211,
      0.9929704070091248,
      0.9945473074913025,
      0.9962196946144104,
      0.9979769587516785,
      0.9991434216499329,
      0.99945068359375,
      0.9992148876190186,
      0.9983067512512207,
      0.9977930188179016,
      0.9932789206504822,
      0.9947238564491272,
      0.9850281476974487,
      0.9877684116363525,
      0.9946343898773193,
      0.9928480982780457,
      0.9901092648506165,
      0.9871682524681091,
      0.9801320433616638,
      0.9393632411956787,
      0.9184428453445435,
      0.838351309299469,
      0.8506291508674622,
      0.9011532068252563,
      0.8821443319320679,
      0.9152301549911499,
      0.8942766785621643,
      0.9221044778823853,
      0.8801426291465759,
      0.9028583765029907,
      0.8309518098831177,
      0.7858679294586182,
      0.851625919342041,
      0.8673830628395081,
      0.9420278668403625,
      0.9396206140518188,
      0.8958748579025269,
      0.9020102024078369,
      0.8652020692825317,
      0.8329260945320129,
      0.9093055725097656,
      0.9114511013031006,
      0.9129602313041687,
      0.8638489842414856,
      0.8838958740234375,
      0.8276420831680298,
      0.8108461499214172,
      0.8710892796516418,
      0.8945879936218262,
      0.9316351413726807,
      0.9684733748435974,
      0.9859012365341187,
      0.9807239174842834,
      0.993524968624115,
      0.9979244470596313,
      0.9977725148200989,
      0.9977384209632874,
      0.9975332021713257,
      0.998713493347168,
      0.9970049262046814,
      0.9981489777565002,
      0.9988746047019958,
      0.9979132413864136,
      0.9977462887763977,
      0.9988688230514526,
      0.9982247948646545,
      0.9984667897224426,
      0.9968603253364563,
      0.9989428520202637,
      0.9988182783126831,
      0.9995277523994446,
      0.9994193911552429,
      0.9990442991256714,
      0.9982106685638428,
      0.9976849555969238,
      0.9960926175117493,
      0.9872112274169922,
      0.9818717241287231,
      0.9897583723068237,
      0.9729198217391968,
      0.9352055788040161,
      0.9022539258003235,
      0.9211026430130005,
      0.8681190013885498,
      0.9083238244056702,
      0.860848069190979,
      0.8954323530197144,
      0.8504546284675598,
      0.8942758440971375,
      0.8473160862922668,
      0.8011175394058228,
      0.7950842976570129,
      0.791510283946991,
      0.8166296482086182,
      0.8538401126861572,
      0.8787923455238342,
      0.9355840682983398,
      0.943568766117096,
      0.9761040806770325,
      0.9767251014709473,
      0.9863564968109131,
      0.984775722026825
    ],
    [
      0.26371511816978455,
      0.3037198483943939,
      0.3086659014225006,
      0.3365410566329956,
      0.3544732928276062,
      0.36607250571250916,
      0.3765532970428467,
      0.37200015783309937,
      0.3648858666419983,
      0.35834938287734985,
      0.3465704917907715,
      0.3198729157447815,
      0.29107391834259033,
      0.2620013356208801,
      0.228013277053833,
      0.21117039024829865,
      0.20186011493206024,
      0.19427134096622467,
      0.1819521188735962,
      0.18019169569015503,
      0.17846643924713135,
      0.1777973771095276,
      0.16820456087589264,
      0.1624951809644699,
      0.16411158442497253,
      0.15794311463832855,
      0.1549815535545349,
      0.14626139402389526,
      0.14922234416007996,
      0.14562883973121643,
      0.14549027383327484,
      0.15073147416114807,
      0.155869260430336,
      0.15234920382499695,
      0.14792180061340332,
      0.15239861607551575,
      0.14951124787330627,
      0.1491430699825287,
      0.14967182278633118,
      0.15039370954036713,
      0.14942190051078796,
      0.1541733741760254,
      0.15338751673698425,
      0.15519994497299194,
      0.16983568668365479,
      0.17245876789093018,
      0.15443772077560425,
      0.1550602912902832,
      0.16825370490550995,
      0.17052921652793884,
      0.15734685957431793,
      0.1510198414325714,
      0.15624591708183289,
      0.15213823318481445,
      0.1447257101535797,
      0.145198255777359,
      0.1449507474899292,
      0.1436467170715332,
      0.14191319048404694,
      0.1383875608444214,
      0.14033716917037964,
      0.14799481630325317,
      0.15404920279979706,
      0.15609702467918396,
      0.15903621912002563,
      0.1557416468858719,
      0.15573376417160034,
      0.1742626279592514,
      0.17877736687660217,
      0.17196372151374817,
      0.18269947171211243,
      0.21042181551456451,
      0.21815678477287292,
      0.21421441435813904,
      0.2491919994354248,
      0.282542884349823,
      0.29373013973236084,
      0.29514679312705994,
      0.32355156540870667,
      0.33999013900756836,
      0.34288376569747925,
      0.3480592668056488,
      0.35154426097869873,
      0.3414226770401001,
      0.33995744585990906,
      0.3279907703399658,
      0.31706172227859497,
      0.3248172104358673,
      0.3023054301738739,
      0.8979524970054626,
      0.8229932188987732,
      0.8599578142166138,
      0.8843479156494141,
      0.9335259795188904,
      0.9627184271812439,
      0.9767953157424927,
      0.9890528917312622,
      0.9779000282287598,
      0.952239990234375,
      0.9634093642234802,
      0.9843440651893616,
      0.9898268580436707,
      0.9956260323524475,
      0.9940178990364075,
      0.9952966570854187,
      0.9968183040618896,
      0.9982922673225403,
      0.9992595911026001,
      0.999511182308197,
      0.9992752075195312,
      0.9983406662940979,
      0.9978334307670593,
      0.9931164383888245,
      0.9946303367614746,
      0.9847970008850098,
      0.9880173802375793,
      0.9948617219924927,
      0.9933919906616211,
      0.9909893870353699,
      0.9876775145530701,
      0.9795706272125244,
      0.9379763603210449,
      0.9161655902862549,
      0.8376173973083496,
      0.8516383171081543,
      0.9005261063575745,
      0.8823494911193848,
      0.9139534831047058,
      0.8925315141677856,
      0.9218961000442505,
      0.8793568015098572,
      0.9032809734344482,
      0.8297282457351685,
      0.7757583856582642,
      0.8503276109695435,
      0.866279125213623,
      0.942534327507019,
      0.9406198263168335,
      0.8957209587097168,
      0.9013612270355225,
      0.8624048233032227,
      0.8313796520233154,
      0.9068173170089722,
      0.910754919052124,
      0.9129742383956909,
      0.8647850751876831,
      0.8858661651611328,
      0.831405520439148,
      0.8140669465065002,
      0.8739206194877625,
      0.8967087268829346,
      0.9337908029556274,
      0.9697522521018982,
      0.9866154193878174,
      0.9817174673080444,
      0.9940860867500305,
      0.9981251358985901,
      0.9978688955307007,
      0.9978005290031433,
      0.9975911378860474,
      0.9988515377044678,
      0.9973629117012024,
      0.9984843730926514,
      0.9990387558937073,
      0.9980602264404297,
      0.9980131387710571,
      0.9989973902702332,
      0.9983079433441162,
      0.9985266327857971,
      0.9968657493591309,
      0.9989783763885498,
      0.9988400936126709,
      0.999553918838501,
      0.9994595646858215,
      0.9991470575332642,
      0.9984586238861084,
      0.9979813694953918,
      0.9964722394943237,
      0.9878751039505005,
      0.9820546507835388,
      0.989662230014801,
      0.9740346670150757,
      0.9353997707366943,
      0.9032536745071411,
      0.9210877418518066,
      0.8685380220413208,
      0.9084914922714233,
      0.8588021993637085,
      0.8941982984542847,
      0.8503552079200745,
      0.8947253227233887,
      0.8481995463371277,
      0.8025610446929932,
      0.7926758527755737,
      0.792948842048645,
      0.8203451633453369,
      0.8545998334884644,
      0.8797217011451721,
      0.9360983371734619,
      0.9434242844581604,
      0.9761292338371277,
      0.977806806564331,
      0.9877063632011414,
      0.9866210222244263
    ],
    [
      0.27008429169654846,
      0.3116942048072815,
      0.319060742855072,
      0.33857375383377075,
      0.3666255474090576,
      0.37655773758888245,
      0.3924115002155304,
      0.393724262714386,
      0.38924962282180786,
      0.3868573307991028,
      0.3829403817653656,
      0.3582790493965149,
      0.346576988697052,
      0.3279672861099243,
      0.28721752762794495,
      0.2577402889728546,
      0.2455921173095703,
      0.23058569431304932,
      0.2115391045808792,
      0.20833376049995422,
      0.21532543003559113,
      0.2124483287334442,
      0.19814305007457733,
      0.19366323947906494,
      0.19794714450836182,
      0.1942407190799713,
      0.19077053666114807,
      0.18178719282150269,
      0.1785765141248703,
      0.1728602945804596,
      0.1687292456626892,
      0.17458224296569824,
      0.18183061480522156,
      0.176303893327713,
      0.17249614000320435,
      0.17353172600269318,
      0.17645610868930817,
      0.176794171333313,
      0.17725013196468353,
      0.17954698204994202,
      0.18568217754364014,
      0.18986576795578003,
      0.18639901280403137,
      0.18384303152561188,
      0.20986738801002502,
      0.21191182732582092,
      0.19330713152885437,
      0.18714554607868195,
      0.1961599886417389,
      0.20349127054214478,
      0.19204773008823395,
      0.1852402240037918,
      0.18901003897190094,
      0.18467864394187927,
      0.17726941406726837,
      0.16956304013729095,
      0.17565225064754486,
      0.17113620042800903,
      0.1723952293395996,
      0.17058326303958893,
      0.1744840443134308,
      0.1874077469110489,
      0.1961844563484192,
      0.18978548049926758,
      0.20536378026008606,
      0.1960785984992981,
      0.19096645712852478,
      0.20871612429618835,
      0.21848802268505096,
      0.21101512014865875,
      0.21934834122657776,
      0.256619393825531,
      0.26697149872779846,
      0.2615931034088135,
      0.30148351192474365,
      0.3427746295928955,
      0.3520934581756592,
      0.3463250994682312,
      0.37937575578689575,
      0.3895629942417145,
      0.3910837173461914,
      0.39873647689819336,
      0.3972560167312622,
      0.38723108172416687,
      0.38105812668800354,
      0.3650761842727661,
      0.3515539765357971,
      0.381619393825531,
      0.36306050419807434,
      0.8983101844787598,
      0.8217408657073975,
      0.8591605424880981,
      0.882123589515686,
      0.931799054145813,
      0.9617238640785217,
      0.9767752289772034,
      0.9893525838851929,
      0.9776746034622192,
      0.9519913196563721,
      0.9630475640296936,
      0.983978807926178,
      0.9898656606674194,
      0.9960288405418396,
      0.9948256611824036,
      0.9961022138595581,
      0.9974986910820007,
      0.9986376166343689,
      0.9993845820426941,
      0.9995725750923157,
      0.9993454813957214,
      0.9984007477760315,
      0.997860848903656,
      0.9927236437797546,
      0.9943292737007141,
      0.9833334684371948,
      0.9871333837509155,
      0.9946965575218201,
      0.9936063885688782,
      0.9917828440666199,
      0.9881360530853271,
      0.9795365929603577,
      0.9327669143676758,
      0.9090833067893982,
      0.8302863836288452,
      0.8474738001823425,
      0.8986625671386719,
      0.8816838264465332,
      0.9136388301849365,
      0.8930723071098328,
      0.9243097305297852,
      0.8810817003250122,
      0.9012973308563232,
      0.8283188343048096,
      0.7741599082946777,
      0.850077211856842,
      0.8671389222145081,
      0.9432722330093384,
      0.9411033391952515,
      0.8964221477508545,
      0.9017903804779053,
      0.8617741465568542,
      0.8310407400131226,
      0.9059815406799316,
      0.9110304713249207,
      0.9141309261322021,
      0.8675424456596375,
      0.8895444869995117,
      0.8375979661941528,
      0.819975733757019,
      0.8777005672454834,
      0.8998381495475769,
      0.9365605115890503,
      0.9717037677764893,
      0.987891435623169,
      0.9837802052497864,
      0.9951834678649902,
      0.9984312653541565,
      0.9980376958847046,
      0.9979580044746399,
      0.9977154731750488,
      0.9990164041519165,
      0.9978470802307129,
      0.9988314509391785,
      0.9991766214370728,
      0.9982441067695618,
      0.9981986284255981,
      0.9990981817245483,
      0.9982928037643433,
      0.998523473739624,
      0.9968059062957764,
      0.9989911317825317,
      0.9988744258880615,
      0.9995755553245544,
      0.9995156526565552,
      0.9992849230766296,
      0.9987632632255554,
      0.9983032941818237,
      0.9969303607940674,
      0.9884775876998901,
      0.9820905327796936,
      0.9895303845405579,
      0.9734952449798584,
      0.9348176121711731,
      0.9041682481765747,
      0.9226139783859253,
      0.8728272914886475,
      0.9110214710235596,
      0.8620483875274658,
      0.8945726156234741,
      0.8476654291152954,
      0.8920316696166992,
      0.8428153991699219,
      0.8048044443130493,
      0.7927380800247192,
      0.79091477394104,
      0.8261275291442871,
      0.8589510917663574,
      0.8830856680870056,
      0.9361975193023682,
      0.9429465532302856,
      0.9751659631729126,
      0.9772673845291138,
      0.9880853295326233,
      0.9875860810279846
    ],
    [
      0.27226945757865906,
      0.31288623809814453,
      0.32674482464790344,
      0.3592199683189392,
      0.3848123550415039,
      0.3877769112586975,
      0.40842628479003906,
      0.4056658148765564,
      0.4005127549171448,
      0.3995201289653778,
      0.3959024250507355,
      0.3749101459980011,
      0.36871689558029175,
      0.36265328526496887,
      0.3409254848957062,
      0.3074865937232971,
      0.2999788224697113,
      0.29637444019317627,
      0.2680967450141907,
      0.2530297338962555,
      0.26876044273376465,
      0.27250930666923523,
      0.2506449818611145,
      0.23322074115276337,
      0.2513209283351898,
      0.25208866596221924,
      0.24311913549900055,
      0.23437610268592834,
      0.23524466156959534,
      0.22777068614959717,
      0.22220173478126526,
      0.2179805189371109,
      0.22452759742736816,
      0.22187340259552002,
      0.20865917205810547,
      0.21194934844970703,
      0.21780867874622345,
      0.2241598218679428,
      0.22161830961704254,
      0.21908333897590637,
      0.2295045256614685,
      0.23446406424045563,
      0.22450362145900726,
      0.21701356768608093,
      0.23674821853637695,
      0.2411930412054062,
      0.2215512990951538,
      0.222099170088768,
      0.22450289130210876,
      0.23436561226844788,
      0.22397664189338684,
      0.22255007922649384,
      0.2286296784877777,
      0.21965982019901276,
      0.20250868797302246,
      0.20140010118484497,
      0.21261149644851685,
      0.20557868480682373,
      0.20072191953659058,
      0.19789373874664307,
      0.20448704063892365,
      0.2188481241464615,
      0.2284032255411148,
      0.21914377808570862,
      0.239949032664299,
      0.23056675493717194,
      0.22458218038082123,
      0.25091904401779175,
      0.267935574054718,
      0.2578679919242859,
      0.25774097442626953,
      0.31172093749046326,
      0.3215366303920746,
      0.312063068151474,
      0.3379203975200653,
      0.38578858971595764,
      0.3857406973838806,
      0.38332533836364746,
      0.41592171788215637,
      0.4274333119392395,
      0.43243563175201416,
      0.4403708577156067,
      0.44195640087127686,
      0.4242357909679413,
      0.4299747347831726,
      0.4153216779232025,
      0.3984370827674866,
      0.4286079704761505,
      0.4026886224746704,
      0.8950924873352051,
      0.8254140615463257,
      0.8654264211654663,
      0.8848354816436768,
      0.9322684407234192,
      0.9629948139190674,
      0.9788618087768555,
      0.9908299446105957,
      0.9807119965553284,
      0.9555747509002686,
      0.9661611318588257,
      0.9866076111793518,
      0.9924250841140747,
      0.997219443321228,
      0.996636152267456,
      0.9973345398902893,
      0.9982143044471741,
      0.9989815354347229,
      0.9995289444923401,
      0.9996388554573059,
      0.9993603229522705,
      0.9985007047653198,
      0.9979376196861267,
      0.9925193786621094,
      0.9945411682128906,
      0.9819583892822266,
      0.9863429069519043,
      0.9944813847541809,
      0.9938814640045166,
      0.9926337003707886,
      0.9884554743766785,
      0.9781109690666199,
      0.9291696548461914,
      0.9071722626686096,
      0.827055037021637,
      0.8445377349853516,
      0.8934242129325867,
      0.8781090378761292,
      0.9116827845573425,
      0.892803430557251,
      0.9207965135574341,
      0.88285893201828,
      0.9031124114990234,
      0.8263568878173828,
      0.7680532336235046,
      0.8546344041824341,
      0.8668067455291748,
      0.9418821930885315,
      0.9398243427276611,
      0.8965013027191162,
      0.901186466217041,
      0.8585659861564636,
      0.8295157551765442,
      0.9063832759857178,
      0.9113739728927612,
      0.9138731956481934,
      0.8684068918228149,
      0.8898948431015015,
      0.8399125337600708,
      0.8239404559135437,
      0.8795170187950134,
      0.9002445340156555,
      0.9376137256622314,
      0.9728554487228394,
      0.9882979989051819,
      0.9851158261299133,
      0.9959522485733032,
      0.9986183047294617,
      0.9980700612068176,
      0.9979594349861145,
      0.9977465867996216,
      0.9991639852523804,
      0.9982609748840332,
      0.9991006255149841,
      0.999275267124176,
      0.9983308911323547,
      0.998306155204773,
      0.9991848468780518,
      0.9982956647872925,
      0.9985246658325195,
      0.9967465400695801,
      0.9989818930625916,
      0.9988697171211243,
      0.99959397315979,
      0.9995497465133667,
      0.9994150400161743,
      0.9990491271018982,
      0.9986712336540222,
      0.9976199865341187,
      0.9903193712234497,
      0.983101487159729,
      0.9900171756744385,
      0.9757626056671143,
      0.9375382661819458,
      0.9065966606140137,
      0.9242444038391113,
      0.8766018748283386,
      0.9111353158950806,
      0.8651784658432007,
      0.8955981135368347,
      0.8447047472000122,
      0.8859003186225891,
      0.8352676033973694,
      0.8019662499427795,
      0.7984931468963623,
      0.7966916561126709,
      0.8344004154205322,
      0.862686812877655,
      0.88481605052948,
      0.9375821352005005,
      0.9453781843185425,
      0.9772388339042664,
      0.9804997444152832,
      0.9909625053405762,
      0.9909430146217346
    ],
    [
      0.3312663733959198,
      0.367964506149292,
      0.3905677795410156,
      0.43406006693840027,
      0.4240833818912506,
      0.4265285134315491,
      0.45432737469673157,
      0.4307575225830078,
      0.4206807315349579,
      0.4369738698005676,
      0.43782344460487366,
      0.393494576215744,
      0.4005822539329529,
      0.41922491788864136,
      0.40794262290000916,
      0.371639609336853,
      0.37727367877960205,
      0.4076290428638458,
      0.38144004344940186,
      0.3265238404273987,
      0.33934643864631653,
      0.3583618700504303,
      0.333467036485672,
      0.30208534002304077,
      0.3185696601867676,
      0.34009483456611633,
      0.3173728585243225,
      0.292671263217926,
      0.30084851384162903,
      0.3203936517238617,
      0.29952818155288696,
      0.2876023054122925,
      0.3186371624469757,
      0.3340383768081665,
      0.31020092964172363,
      0.3024046719074249,
      0.3304134011268616,
      0.31727638840675354,
      0.30175697803497314,
      0.29498881101608276,
      0.3067249357700348,
      0.2999218702316284,
      0.28054359555244446,
      0.27248263359069824,
      0.2892070710659027,
      0.28963249921798706,
      0.27417489886283875,
      0.2693534195423126,
      0.2719564437866211,
      0.28027746081352234,
      0.28002071380615234,
      0.2782110273838043,
      0.2891995906829834,
      0.28123751282691956,
      0.2768862545490265,
      0.27091339230537415,
      0.27653396129608154,
      0.2690649926662445,
      0.26393431425094604,
      0.26059383153915405,
      0.2614547908306122,
      0.2742967903614044,
      0.27853333950042725,
      0.2787856161594391,
      0.3178301453590393,
      0.3068057894706726,
      0.2882848381996155,
      0.33337581157684326,
      0.3720008432865143,
      0.3544059991836548,
      0.35012614727020264,
      0.42220044136047363,
      0.44818004965782166,
      0.40659597516059875,
      0.41755661368370056,
      0.465257465839386,
      0.45911890268325806,
      0.42935192584991455,
      0.46106675267219543,
      0.49240875244140625,
      0.47619765996932983,
      0.468289315700531,
      0.48236578702926636,
      0.4751458764076233,
      0.4771305024623871,
      0.47616931796073914,
      0.44429561495780945,
      0.46582430601119995,
      0.48117372393608093,
      0.9092391133308411,
      0.8390722274780273,
      0.8700152039527893,
      0.8917239904403687,
      0.9382457733154297,
      0.9710898399353027,
      0.9869521856307983,
      0.9951297044754028,
      0.9903281331062317,
      0.9698249697685242,
      0.9788385033607483,
      0.994377076625824,
      0.9978408217430115,
      0.999137818813324,
      0.9989631175994873,
      0.9991253614425659,
      0.9992460608482361,
      0.999474287033081,
      0.9997190833091736,
      0.9997599124908447,
      0.9994695782661438,
      0.9987557530403137,
      0.9982399344444275,
      0.9934535622596741,
      0.9951704740524292,
      0.9816370010375977,
      0.9859083294868469,
      0.9941626191139221,
      0.9945805072784424,
      0.9942663311958313,
      0.9903439879417419,
      0.9794230461120605,
      0.9254509806632996,
      0.9051034450531006,
      0.8173283934593201,
      0.827684223651886,
      0.880820631980896,
      0.8625982403755188,
      0.9097200632095337,
      0.8825383186340332,
      0.9218120574951172,
      0.8813551068305969,
      0.9039266705513,
      0.8444212079048157,
      0.7713249921798706,
      0.8577885627746582,
      0.8669421076774597,
      0.9412409067153931,
      0.9377127885818481,
      0.8964861631393433,
      0.9004639387130737,
      0.8537624478340149,
      0.8218913078308105,
      0.9065195322036743,
      0.9111083745956421,
      0.9134659767150879,
      0.8694870471954346,
      0.8889819383621216,
      0.8421356081962585,
      0.8299674987792969,
      0.8855279088020325,
      0.9016799926757812,
      0.9398763179779053,
      0.975405216217041,
      0.9885419011116028,
      0.9867410063743591,
      0.9969830513000488,
      0.9988757371902466,
      0.9980501532554626,
      0.9979729056358337,
      0.9975958466529846,
      0.9993023872375488,
      0.9985443353652954,
      0.9993628859519958,
      0.9994361400604248,
      0.9982659220695496,
      0.998345136642456,
      0.9992941617965698,
      0.9982446432113647,
      0.9985579252243042,
      0.9965606927871704,
      0.9990053176879883,
      0.9988275766372681,
      0.9996107220649719,
      0.9996028542518616,
      0.999616801738739,
      0.9995073676109314,
      0.9993063807487488,
      0.9991936087608337,
      0.9969415664672852,
      0.9909906387329102,
      0.9947279095649719,
      0.9860658645629883,
      0.9518658518791199,
      0.9189597964286804,
      0.9306642413139343,
      0.8885400295257568,
      0.9163510203361511,
      0.8643600344657898,
      0.8912882208824158,
      0.8350161910057068,
      0.8746982216835022,
      0.8191527724266052,
      0.7858957648277283,
      0.7870180606842041,
      0.8053518533706665,
      0.8467305898666382,
      0.8759328126907349,
      0.8996317982673645,
      0.9472376108169556,
      0.9589920043945312,
      0.9873136878013611,
      0.9922176003456116,
      0.9976292252540588,
      0.9974029660224915
    ],
    [
      0.44882822036743164,
      0.4743388593196869,
      0.5074014663696289,
      0.52490234375,
      0.498019814491272,
      0.5193490386009216,
      0.5630358457565308,
      0.5412680506706238,
      0.5167833566665649,
      0.5591758489608765,
      0.596438467502594,
      0.5540919303894043,
      0.524387538433075,
      0.5740501880645752,
      0.5711477398872375,
      0.5353603363037109,
      0.5037970542907715,
      0.5397318601608276,
      0.5206341743469238,
      0.4476188123226166,
      0.4526539146900177,
      0.4866964817047119,
      0.4482511579990387,
      0.40143826603889465,
      0.40497469902038574,
      0.40721791982650757,
      0.39822685718536377,
      0.4057624042034149,
      0.41066640615463257,
      0.4339461326599121,
      0.4403783679008484,
      0.4232862889766693,
      0.4674401879310608,
      0.4817904531955719,
      0.4672822058200836,
      0.4627850651741028,
      0.4757366180419922,
      0.4583629369735718,
      0.4454283118247986,
      0.42660456895828247,
      0.4223766624927521,
      0.421054869890213,
      0.3960284888744354,
      0.38968658447265625,
      0.40474963188171387,
      0.39027541875839233,
      0.37348395586013794,
      0.3814958333969116,
      0.38844794034957886,
      0.3948571979999542,
      0.3946104049682617,
      0.3899787962436676,
      0.4160662889480591,
      0.4216245412826538,
      0.4156987965106964,
      0.4049142897129059,
      0.4214991331100464,
      0.41186413168907166,
      0.3816017806529999,
      0.3731767237186432,
      0.37196511030197144,
      0.3743334114551544,
      0.3577074706554413,
      0.35078009963035583,
      0.38069453835487366,
      0.3808443248271942,
      0.37418773770332336,
      0.39266979694366455,
      0.4398382902145386,
      0.44174253940582275,
      0.422232449054718,
      0.4861160218715668,
      0.5153080224990845,
      0.505934476852417,
      0.5088585615158081,
      0.5609704256057739,
      0.5564436912536621,
      0.528675377368927,
      0.5576257705688477,
      0.5832872986793518,
      0.5546368360519409,
      0.5253961682319641,
      0.5589642524719238,
      0.535826563835144,
      0.5055258274078369,
      0.5160905122756958,
      0.5277461409568787,
      0.5193506479263306,
      0.5043543577194214,
      0.9297833442687988,
      0.8671982288360596,
      0.8815592527389526,
      0.9166758060455322,
      0.9554415345191956,
      0.9849594235420227,
      0.9944011569023132,
      0.9981192946434021,
      0.9969990253448486,
      0.9874632358551025,
      0.9921081066131592,
      0.9984158277511597,
      0.9994105100631714,
      0.9996761679649353,
      0.9996336102485657,
      0.9996563196182251,
      0.999685525894165,
      0.9997495412826538,
      0.9998430609703064,
      0.9998605847358704,
      0.9996400475502014,
      0.9991416335105896,
      0.9987854361534119,
      0.9957714080810547,
      0.9966992139816284,
      0.9867599010467529,
      0.9889438152313232,
      0.9945192933082581,
      0.9956685304641724,
      0.9959852695465088,
      0.9927197694778442,
      0.9798034429550171,
      0.9245580434799194,
      0.9089856743812561,
      0.8067042827606201,
      0.8040714859962463,
      0.8564908504486084,
      0.8335045576095581,
      0.8914108276367188,
      0.8701262474060059,
      0.912246823310852,
      0.8823676109313965,
      0.9052340984344482,
      0.8573880195617676,
      0.7739579677581787,
      0.8582026958465576,
      0.8563979864120483,
      0.9451113939285278,
      0.9475464224815369,
      0.8875980377197266,
      0.8948045969009399,
      0.8367000222206116,
      0.8133544325828552,
      0.9102078080177307,
      0.9167373776435852,
      0.9248932600021362,
      0.8744986653327942,
      0.903546929359436,
      0.8612475395202637,
      0.8356137871742249,
      0.8991779685020447,
      0.9155691266059875,
      0.9497450590133667,
      0.9809734225273132,
      0.9912404417991638,
      0.9901127815246582,
      0.9980714321136475,
      0.9992305040359497,
      0.9983711242675781,
      0.9982165098190308,
      0.9977653622627258,
      0.9993568658828735,
      0.9985597729682922,
      0.9994969964027405,
      0.9995607137680054,
      0.998150646686554,
      0.9983235597610474,
      0.9994083642959595,
      0.9983556270599365,
      0.9987678527832031,
      0.9968655705451965,
      0.9991546273231506,
      0.9990351796150208,
      0.9996859431266785,
      0.9997078776359558,
      0.9997749328613281,
      0.9997516870498657,
      0.9996552467346191,
      0.9997529983520508,
      0.9994025230407715,
      0.9983230233192444,
      0.9983932971954346,
      0.9964519143104553,
      0.9742615818977356,
      0.9398636817932129,
      0.9399910569190979,
      0.8921066522598267,
      0.918376088142395,
      0.8564778566360474,
      0.8727002143859863,
      0.8126075863838196,
      0.8512256741523743,
      0.7965641021728516,
      0.7825280427932739,
      0.7886638641357422,
      0.816368579864502,
      0.858611524105072,
      0.9037058353424072,
      0.9238809943199158,
      0.9644454717636108,
      0.9783273935317993,
      0.9960713386535645,
      0.9985135793685913,
      0.9993427991867065,
      0.9992029666900635
    ],
    [
      0.48902058601379395,
      0.5106632709503174,
      0.5511384010314941,
      0.5638473629951477,
      0.5491797924041748,
      0.5715291500091553,
      0.62237548828125,
      0.6001965403556824,
      0.5724464058876038,
      0.6127725839614868,
      0.6449356079101562,
      0.6090607643127441,
      0.5810399651527405,
      0.6275163888931274,
      0.6182821989059448,
      0.5821780562400818,
      0.5593807697296143,
      0.5886135697364807,
      0.5705842971801758,
      0.5012127757072449,
      0.5037787556648254,
      0.5307052135467529,
      0.49939972162246704,
      0.4445329010486603,
      0.4406384527683258,
      0.4344625771045685,
      0.4266279637813568,
      0.44589266180992126,
      0.47257518768310547,
      0.4863543212413788,
      0.5066141486167908,
      0.5091872215270996,
      0.5533400774002075,
      0.5671842694282532,
      0.5471385717391968,
      0.5536802411079407,
      0.5763952136039734,
      0.5449665784835815,
      0.527001142501831,
      0.5337985157966614,
      0.5283567905426025,
      0.5005474090576172,
      0.4874339699745178,
      0.4824441075325012,
      0.472705602645874,
      0.4748384952545166,
      0.45117729902267456,
      0.4609915018081665,
      0.4615883231163025,
      0.4778333902359009,
      0.4678860902786255,
      0.4741229712963104,
      0.5131247043609619,
      0.505183756351471,
      0.5050013661384583,
      0.5051301121711731,
      0.5093701481819153,
      0.5014530420303345,
      0.4844929575920105,
      0.46462565660476685,
      0.45948684215545654,
      0.465619295835495,
      0.4311710298061371,
      0.41308385133743286,
      0.43912845849990845,
      0.4446461796760559,
      0.42452067136764526,
      0.44106149673461914,
      0.5008308291435242,
      0.4990999102592468,
      0.4711170196533203,
      0.5403947830200195,
      0.5756927132606506,
      0.5524325966835022,
      0.5553232431411743,
      0.6192715764045715,
      0.6133875846862793,
      0.5838576555252075,
      0.6098259687423706,
      0.6478541493415833,
      0.6088342070579529,
      0.5759975910186768,
      0.6250501871109009,
      0.6019968390464783,
      0.5676577687263489,
      0.5657824873924255,
      0.594536542892456,
      0.5668835043907166,
      0.5452945828437805,
      0.9362772107124329,
      0.8684296607971191,
      0.8843919038772583,
      0.9231598377227783,
      0.9578282833099365,
      0.9898615479469299,
      0.996311366558075,
      0.9987861514091492,
      0.9985976815223694,
      0.9955615997314453,
      0.9974973797798157,
      0.9992470741271973,
      0.9996347427368164,
      0.9997910261154175,
      0.999760627746582,
      0.9997677206993103,
      0.9997791647911072,
      0.9998197555541992,
      0.9998763203620911,
      0.9998914003372192,
      0.9996964931488037,
      0.9993306994438171,
      0.9990143179893494,
      0.9967280030250549,
      0.9971829056739807,
      0.9891864657402039,
      0.9900515079498291,
      0.9944519996643066,
      0.995855987071991,
      0.9961912631988525,
      0.992808997631073,
      0.979874312877655,
      0.9212675094604492,
      0.9066659808158875,
      0.7915752530097961,
      0.795108437538147,
      0.8598365187644958,
      0.8387422561645508,
      0.8928073644638062,
      0.8788542747497559,
      0.9216732978820801,
      0.8916060924530029,
      0.9104859232902527,
      0.8640972375869751,
      0.7847633361816406,
      0.8658406734466553,
      0.8682770729064941,
      0.954370379447937,
      0.9508852362632751,
      0.8865877985954285,
      0.8968231678009033,
      0.8341238498687744,
      0.809388279914856,
      0.911369800567627,
      0.9219890832901001,
      0.9349515438079834,
      0.8883037567138672,
      0.9218237400054932,
      0.8820413947105408,
      0.8397300839424133,
      0.9025239944458008,
      0.9204938411712646,
      0.9589880108833313,
      0.9862947463989258,
      0.9937362670898438,
      0.9930434226989746,
      0.9986005425453186,
      0.9994090795516968,
      0.9986591935157776,
      0.998437225818634,
      0.9980285167694092,
      0.9993840456008911,
      0.9985554814338684,
      0.9994955062866211,
      0.9995809197425842,
      0.9980709552764893,
      0.9981318712234497,
      0.9993647933006287,
      0.9982826113700867,
      0.9988108277320862,
      0.99724942445755,
      0.9992331266403198,
      0.9992479681968689,
      0.999737024307251,
      0.9997596144676208,
      0.999819815158844,
      0.9998065829277039,
      0.9997583031654358,
      0.9998250603675842,
      0.9996370673179626,
      0.9990169405937195,
      0.9989405870437622,
      0.9980513453483582,
      0.9818236827850342,
      0.9516944289207458,
      0.9446094632148743,
      0.9056401252746582,
      0.9290120005607605,
      0.8645380139350891,
      0.8773523569107056,
      0.8165369033813477,
      0.8470151424407959,
      0.7938202023506165,
      0.7878420948982239,
      0.8028395175933838,
      0.8310144543647766,
      0.8735174536705017,
      0.9164276719093323,
      0.9352266788482666,
      0.9745006561279297,
      0.9869455099105835,
      0.9978627562522888,
      0.9992383718490601,
      0.9996070861816406,
      0.9994909167289734
    ],
    [
      0.5087295174598694,
      0.5344241261482239,
      0.5815821290016174,
      0.5937944054603577,
      0.5792678594589233,
      0.6056175231933594,
      0.6578397750854492,
      0.6322431564331055,
      0.6046864986419678,
      0.64520263671875,
      0.6712691187858582,
      0.6366382837295532,
      0.6157249808311462,
      0.6556549668312073,
      0.6493722796440125,
      0.6093906760215759,
      0.597099781036377,
      0.6287823915481567,
      0.6042239665985107,
      0.5397148132324219,
      0.5417420864105225,
      0.5640414953231812,
      0.5355923175811768,
      0.47960659861564636,
      0.4681953191757202,
      0.4534110128879547,
      0.44842663407325745,
      0.48247531056404114,
      0.517612874507904,
      0.5295976400375366,
      0.5527058839797974,
      0.5612544417381287,
      0.6127014756202698,
      0.6174843907356262,
      0.5896909832954407,
      0.6048892736434937,
      0.6395835876464844,
      0.6062074303627014,
      0.5842408537864685,
      0.5960099697113037,
      0.5966572761535645,
      0.5643695592880249,
      0.542522668838501,
      0.5355023145675659,
      0.5229455232620239,
      0.5080969929695129,
      0.5039440989494324,
      0.501915693283081,
      0.5004667043685913,
      0.5352445840835571,
      0.5272865295410156,
      0.5310418009757996,
      0.5671399235725403,
      0.5588806867599487,
      0.558529794216156,
      0.5584045052528381,
      0.559837818145752,
      0.555066704750061,
      0.534386396408081,
      0.5221355557441711,
      0.5024102926254272,
      0.4962316155433655,
      0.48630598187446594,
      0.4656418263912201,
      0.4614703357219696,
      0.4721759855747223,
      0.4653666019439697,
      0.48484501242637634,
      0.547991156578064,
      0.5460652709007263,
      0.5141317844390869,
      0.5841306447982788,
      0.624913215637207,
      0.5866159200668335,
      0.5908831357955933,
      0.6572662591934204,
      0.649427056312561,
      0.6159471273422241,
      0.6418026089668274,
      0.6847891807556152,
      0.638890266418457,
      0.6097488403320312,
      0.6684129238128662,
      0.6472512483596802,
      0.6068350076675415,
      0.6055732369422913,
      0.6411486268043518,
      0.6029289960861206,
      0.5769088864326477,
      0.9426733255386353,
      0.878962516784668,
      0.8949176073074341,
      0.9309349656105042,
      0.9644891023635864,
      0.9929561018943787,
      0.9973579049110413,
      0.9990471601486206,
      0.9990397691726685,
      0.9975203275680542,
      0.9984679222106934,
      0.999477207660675,
      0.9997038245201111,
      0.9998298287391663,
      0.9997991919517517,
      0.9998033046722412,
      0.9998102784156799,
      0.9998453855514526,
      0.9998909831047058,
      0.9999033212661743,
      0.9997313618659973,
      0.9994117617607117,
      0.9991199970245361,
      0.997334897518158,
      0.9976353645324707,
      0.9908431768417358,
      0.9919795393943787,
      0.9950230121612549,
      0.9964672923088074,
      0.9966001510620117,
      0.9934024810791016,
      0.9820865392684937,
      0.9216218590736389,
      0.9081503748893738,
      0.7995247840881348,
      0.8035083413124084,
      0.8700271248817444,
      0.8475346565246582,
      0.9000042676925659,
      0.8911795616149902,
      0.9318585395812988,
      0.9021043181419373,
      0.9174796938896179,
      0.8717200756072998,
      0.7922057509422302,
      0.8714501857757568,
      0.8791470527648926,
      0.9583473801612854,
      0.9588356018066406,
      0.8962021470069885,
      0.9028369188308716,
      0.8429392576217651,
      0.8133437037467957,
      0.9069422483444214,
      0.9299561381340027,
      0.9383813142776489,
      0.8908821940422058,
      0.9316346645355225,
      0.8881197571754456,
      0.851048469543457,
      0.9089393019676208,
      0.9284213185310364,
      0.964600682258606,
      0.9882454872131348,
      0.9948150515556335,
      0.9945967197418213,
      0.9988329410552979,
      0.9994829893112183,
      0.998809814453125,
      0.9985954761505127,
      0.9982663989067078,
      0.9994238615036011,
      0.9986443519592285,
      0.9995181560516357,
      0.9996088743209839,
      0.9981780648231506,
      0.9981470704078674,
      0.9993913769721985,
      0.9983980655670166,
      0.9989042282104492,
      0.9975497126579285,
      0.9992820620536804,
      0.9993436932563782,
      0.999763011932373,
      0.9997894167900085,
      0.9998371601104736,
      0.9998267292976379,
      0.9998002052307129,
      0.9998487234115601,
      0.9997023344039917,
      0.9992225766181946,
      0.9991188049316406,
      0.9985239505767822,
      0.9835621118545532,
      0.9583965539932251,
      0.9533777236938477,
      0.9168528914451599,
      0.9400482177734375,
      0.8767396211624146,
      0.8880143165588379,
      0.8263636827468872,
      0.8531801104545593,
      0.8031073808670044,
      0.7986660003662109,
      0.8098267316818237,
      0.8431864380836487,
      0.8848637342453003,
      0.9224386215209961,
      0.9456700682640076,
      0.9815075993537903,
      0.991457462310791,
      0.998520016670227,
      0.999430775642395,
      0.9996941685676575,
      0.9995774626731873
    ],
    [
      0.5166125893592834,
      0.5567055940628052,
      0.6065678596496582,
      0.6214444637298584,
      0.6042728424072266,
      0.6317557692527771,
      0.6791415214538574,
      0.6533483862876892,
      0.6271041631698608,
      0.6642780303955078,
      0.6899994611740112,
      0.6551820039749146,
      0.641189455986023,
      0.6776817440986633,
      0.6724966764450073,
      0.6312663555145264,
      0.6253420114517212,
      0.6564821004867554,
      0.6336773037910461,
      0.5729632377624512,
      0.5794529318809509,
      0.5983518362045288,
      0.560508668422699,
      0.516233503818512,
      0.5003575682640076,
      0.4663504660129547,
      0.4754501283168793,
      0.5353220701217651,
      0.5700322389602661,
      0.5831477642059326,
      0.6019911766052246,
      0.6093741655349731,
      0.6581539511680603,
      0.6529582738876343,
      0.627223014831543,
      0.6437844038009644,
      0.6751354932785034,
      0.6430298089981079,
      0.6214510202407837,
      0.6372690200805664,
      0.6408973932266235,
      0.6113680601119995,
      0.5874778032302856,
      0.5732823014259338,
      0.5611398816108704,
      0.5332024097442627,
      0.5486621260643005,
      0.5450162887573242,
      0.5409730672836304,
      0.5813562870025635,
      0.5879073143005371,
      0.5855926871299744,
      0.6176092028617859,
      0.6179136633872986,
      0.6096264719963074,
      0.6119785904884338,
      0.6144540309906006,
      0.6167475581169128,
      0.5802533626556396,
      0.5692655444145203,
      0.5549048185348511,
      0.5346581339836121,
      0.531187891960144,
      0.5054471492767334,
      0.4788901209831238,
      0.4990568161010742,
      0.5044639110565186,
      0.5321781635284424,
      0.5816769599914551,
      0.5811517238616943,
      0.5550234317779541,
      0.6225941181182861,
      0.6608332395553589,
      0.6160793900489807,
      0.6266932487487793,
      0.688438355922699,
      0.6733940839767456,
      0.6402460336685181,
      0.6669237613677979,
      0.7106107473373413,
      0.6604387164115906,
      0.6338974237442017,
      0.6944992542266846,
      0.6803274154663086,
      0.6330344676971436,
      0.6346320509910583,
      0.6729872226715088,
      0.6305955052375793,
      0.5979437828063965,
      0.9413396120071411,
      0.8840386867523193,
      0.894010066986084,
      0.9328123331069946,
      0.9676517248153687,
      0.9939748048782349,
      0.9978154301643372,
      0.9991604685783386,
      0.9992073178291321,
      0.9981527328491211,
      0.9988697171211243,
      0.9995993375778198,
      0.9997504353523254,
      0.9998564124107361,
      0.9998244643211365,
      0.9998241662979126,
      0.9998311996459961,
      0.9998621344566345,
      0.9999032020568848,
      0.9999127984046936,
      0.999765932559967,
      0.9994641542434692,
      0.999182403087616,
      0.9976215958595276,
      0.9978734850883484,
      0.9921420812606812,
      0.9928563833236694,
      0.9954302906990051,
      0.9968438744544983,
      0.997033953666687,
      0.9944181442260742,
      0.9848765134811401,
      0.9255781173706055,
      0.9094955921173096,
      0.8143043518066406,
      0.818078339099884,
      0.8799648284912109,
      0.8594061732292175,
      0.9089261889457703,
      0.89849454164505,
      0.9376872181892395,
      0.9091850519180298,
      0.9225159883499146,
      0.8779840469360352,
      0.8028347492218018,
      0.880615770816803,
      0.8883445262908936,
      0.9593698978424072,
      0.9615183472633362,
      0.9049171209335327,
      0.9170939326286316,
      0.8582087755203247,
      0.8302547335624695,
      0.9167213439941406,
      0.9387342929840088,
      0.9444844722747803,
      0.903342068195343,
      0.9386711716651917,
      0.9012105464935303,
      0.863978922367096,
      0.9152736663818359,
      0.9352362155914307,
      0.9718978404998779,
      0.9919816255569458,
      0.9962016344070435,
      0.996209442615509,
      0.9991219639778137,
      0.9995948672294617,
      0.9990128874778748,
      0.9987933039665222,
      0.9985299110412598,
      0.9994798898696899,
      0.9987698197364807,
      0.9995575547218323,
      0.9996417164802551,
      0.998322606086731,
      0.9982729554176331,
      0.9994331002235413,
      0.9985077381134033,
      0.9989586472511292,
      0.9977534413337708,
      0.9993165731430054,
      0.9994217157363892,
      0.9997891783714294,
      0.9998267292976379,
      0.9998573064804077,
      0.999830961227417,
      0.9998335242271423,
      0.9998762011528015,
      0.9997583031654358,
      0.9994360208511353,
      0.9992927312850952,
      0.9989452958106995,
      0.9870569705963135,
      0.9626076221466064,
      0.9586325287818909,
      0.922589898109436,
      0.9454523324966431,
      0.882818877696991,
      0.8956276178359985,
      0.8351840376853943,
      0.8598297834396362,
      0.8085698485374451,
      0.8052889108657837,
      0.8121635913848877,
      0.8536776304244995,
      0.8921672105789185,
      0.9278724193572998,
      0.9492321014404297,
      0.9861394762992859,
      0.9945650696754456,
      0.9989414215087891,
      0.9995731115341187,
      0.9997487664222717,
      0.9996389746665955
    ],
    [
      0.5357399582862854,
      0.5818686485290527,
      0.6353305578231812,
      0.6512415409088135,
      0.6280375123023987,
      0.6576218605041504,
      0.6974987983703613,
      0.6687459945678711,
      0.6459762454032898,
      0.6833076477050781,
      0.7044837474822998,
      0.6686819791793823,
      0.6602120399475098,
      0.6977195739746094,
      0.6898642182350159,
      0.6505435705184937,
      0.650835394859314,
      0.6825689077377319,
      0.6576858758926392,
      0.6051087975502014,
      0.6248910427093506,
      0.6312475204467773,
      0.5891841650009155,
      0.5358559489250183,
      0.5186004638671875,
      0.4878700375556946,
      0.5191468000411987,
      0.5851839184761047,
      0.6175745725631714,
      0.6349869966506958,
      0.6478142142295837,
      0.6520496010780334,
      0.6920754313468933,
      0.6882132291793823,
      0.6619679927825928,
      0.6753692626953125,
      0.704281747341156,
      0.6728893518447876,
      0.6450157761573792,
      0.6655343770980835,
      0.665571391582489,
      0.6363372802734375,
      0.6102371215820312,
      0.6036379933357239,
      0.5876251459121704,
      0.5552940368652344,
      0.5777731537818909,
      0.5748883485794067,
      0.5727635025978088,
      0.616247296333313,
      0.6216480135917664,
      0.6254064440727234,
      0.6501942873001099,
      0.6518763899803162,
      0.643612265586853,
      0.6468426585197449,
      0.656665563583374,
      0.6564044952392578,
      0.6256986260414124,
      0.6198629140853882,
      0.6126482486724854,
      0.5802176594734192,
      0.5671323537826538,
      0.526782751083374,
      0.49608707427978516,
      0.5121297240257263,
      0.5426440834999084,
      0.5711952447891235,
      0.6161170601844788,
      0.6151408553123474,
      0.5954852104187012,
      0.6543404459953308,
      0.6880307197570801,
      0.6423085927963257,
      0.65337735414505,
      0.7115759253501892,
      0.6954774260520935,
      0.6598407626152039,
      0.6870647072792053,
      0.7300789952278137,
      0.6808514595031738,
      0.6531976461410522,
      0.7143909335136414,
      0.7100979685783386,
      0.6548402309417725,
      0.6586636304855347,
      0.6992948055267334,
      0.6550623178482056,
      0.6180738806724548,
      0.9472271203994751,
      0.8952740430831909,
      0.9018877744674683,
      0.9384019374847412,
      0.9707283973693848,
      0.9948656558990479,
      0.998238205909729,
      0.9992755651473999,
      0.9993417859077454,
      0.9985820055007935,
      0.9991152286529541,
      0.9996719360351562,
      0.9997771382331848,
      0.9998736381530762,
      0.9998387694358826,
      0.9998388290405273,
      0.9998443722724915,
      0.9998738765716553,
      0.9999155402183533,
      0.9999207854270935,
      0.9997930526733398,
      0.9995211362838745,
      0.9992697834968567,
      0.9979752898216248,
      0.9981913566589355,
      0.9934966564178467,
      0.9937113523483276,
      0.9958435297012329,
      0.9972888231277466,
      0.9974365830421448,
      0.9948264360427856,
      0.9832504987716675,
      0.9269393086433411,
      0.9158357977867126,
      0.8264148235321045,
      0.8314714431762695,
      0.8892759084701538,
      0.8717684745788574,
      0.9173613786697388,
      0.9070636034011841,
      0.9416833519935608,
      0.9159812927246094,
      0.9301599264144897,
      0.8891712427139282,
      0.81572026014328,
      0.8911495208740234,
      0.8970182538032532,
      0.963226854801178,
      0.9645272493362427,
      0.9112250208854675,
      0.9249638915061951,
      0.8678580522537231,
      0.8431007862091064,
      0.9241876602172852,
      0.9446207284927368,
      0.9505728483200073,
      0.9163917303085327,
      0.9484347701072693,
      0.9130167961120605,
      0.871214747428894,
      0.9222338199615479,
      0.9403793811798096,
      0.9794581532478333,
      0.9953938126564026,
      0.9973857998847961,
      0.9974678754806519,
      0.9993627071380615,
      0.9996955394744873,
      0.9991953372955322,
      0.9989784359931946,
      0.9987266659736633,
      0.9995379447937012,
      0.9988980293273926,
      0.9995985627174377,
      0.9996799230575562,
      0.9984915852546692,
      0.998439371585846,
      0.9994816184043884,
      0.9986714124679565,
      0.9990658164024353,
      0.9980372190475464,
      0.9993919134140015,
      0.9994992613792419,
      0.9998221397399902,
      0.9998584389686584,
      0.9998739361763,
      0.9998470544815063,
      0.9998577833175659,
      0.9998860955238342,
      0.9998039603233337,
      0.9995874762535095,
      0.999431312084198,
      0.999208390712738,
      0.9901536703109741,
      0.9673137664794922,
      0.9634088277816772,
      0.9302648901939392,
      0.9437288641929626,
      0.8898804187774658,
      0.9025720357894897,
      0.8456504344940186,
      0.8703974485397339,
      0.81888347864151,
      0.8205299973487854,
      0.8289993405342102,
      0.8650612831115723,
      0.9005088806152344,
      0.9330723285675049,
      0.9541080594062805,
      0.9889129400253296,
      0.9962871670722961,
      0.9992418885231018,
      0.9996557235717773,
      0.9997912645339966,
      0.9996723532676697
    ],
    [
      0.5535917282104492,
      0.6045302152633667,
      0.662047266960144,
      0.6730528473854065,
      0.6442627906799316,
      0.6726056337356567,
      0.7091957330703735,
      0.677314043045044,
      0.6588387489318848,
      0.6953403949737549,
      0.7132456302642822,
      0.677783191204071,
      0.6721838712692261,
      0.7116597890853882,
      0.6982024312019348,
      0.6619936227798462,
      0.6649286150932312,
      0.6976337432861328,
      0.669343113899231,
      0.6234589219093323,
      0.6510202884674072,
      0.6551247239112854,
      0.6104280352592468,
      0.5467305183410645,
      0.5275119543075562,
      0.5022670030593872,
      0.5435625314712524,
      0.6092005372047424,
      0.6444778442382812,
      0.6631471514701843,
      0.6693811416625977,
      0.6710655689239502,
      0.7091575860977173,
      0.7072294354438782,
      0.6786684393882751,
      0.690930962562561,
      0.7210677266120911,
      0.6903315782546997,
      0.6588051915168762,
      0.6795169115066528,
      0.6789479851722717,
      0.6519387364387512,
      0.6223251819610596,
      0.6157335638999939,
      0.5993146300315857,
      0.5627853274345398,
      0.583143949508667,
      0.5840094089508057,
      0.5818732976913452,
      0.6263684034347534,
      0.6309424638748169,
      0.6379274129867554,
      0.6607816219329834,
      0.6619638800621033,
      0.6535714268684387,
      0.658437967300415,
      0.6724108457565308,
      0.6699090003967285,
      0.6421011090278625,
      0.6438235640525818,
      0.6326284408569336,
      0.5985516309738159,
      0.5874391198158264,
      0.5393079519271851,
      0.5106734037399292,
      0.512740969657898,
      0.5631946325302124,
      0.5931000709533691,
      0.6378532648086548,
      0.6385582685470581,
      0.6191623210906982,
      0.6708931922912598,
      0.7030547261238098,
      0.6592013835906982,
      0.6689480543136597,
      0.7243829965591431,
      0.7094095349311829,
      0.6705862283706665,
      0.6979867815971375,
      0.7424777150154114,
      0.6940974593162537,
      0.6663647890090942,
      0.7258650660514832,
      0.7292337417602539,
      0.6702296733856201,
      0.6721323132514954,
      0.7283920049667358,
      0.6905491948127747,
      0.6411683559417725,
      0.9459415078163147,
      0.9033129215240479,
      0.9068540334701538,
      0.9425783753395081,
      0.9730185270309448,
      0.9953446984291077,
      0.9985685348510742,
      0.9993573427200317,
      0.9994280934333801,
      0.9988177418708801,
      0.9992538690567017,
      0.9997138381004333,
      0.9997956156730652,
      0.9998843669891357,
      0.999849259853363,
      0.9998521208763123,
      0.9998525977134705,
      0.9998806715011597,
      0.9999216198921204,
      0.9999255537986755,
      0.9998095035552979,
      0.9995611906051636,
      0.9993318915367126,
      0.9982039332389832,
      0.9983344674110413,
      0.993537187576294,
      0.9924148321151733,
      0.9959172010421753,
      0.9974706172943115,
      0.9976918697357178,
      0.9956474304199219,
      0.9855450391769409,
      0.9289073944091797,
      0.917237401008606,
      0.8317030668258667,
      0.8373339772224426,
      0.8936395645141602,
      0.8769752383232117,
      0.9212962985038757,
      0.9103331565856934,
      0.9435787200927734,
      0.9196833968162537,
      0.9340201020240784,
      0.895489513874054,
      0.8281639814376831,
      0.8964405655860901,
      0.9015117883682251,
      0.9650688171386719,
      0.9653253555297852,
      0.9159115552902222,
      0.928428590297699,
      0.8741554617881775,
      0.848206102848053,
      0.9265542030334473,
      0.9476550817489624,
      0.9533296823501587,
      0.9201605319976807,
      0.9517154097557068,
      0.9177994728088379,
      0.8788365125656128,
      0.9254574775695801,
      0.9441502690315247,
      0.9824032783508301,
      0.9963030815124512,
      0.9977872967720032,
      0.9979138970375061,
      0.9994571805000305,
      0.999739408493042,
      0.9992872476577759,
      0.9990822076797485,
      0.9988323450088501,
      0.9995667338371277,
      0.9989630579948425,
      0.999619722366333,
      0.9997024536132812,
      0.9986206293106079,
      0.998629629611969,
      0.9995219111442566,
      0.9987648725509644,
      0.9991322159767151,
      0.9982134699821472,
      0.999438464641571,
      0.9995465278625488,
      0.9998393654823303,
      0.9998747110366821,
      0.9998831748962402,
      0.9998566508293152,
      0.9998724460601807,
      0.9998992085456848,
      0.9998267889022827,
      0.99965500831604,
      0.9995192289352417,
      0.9993343353271484,
      0.9914975762367249,
      0.9721291661262512,
      0.9655956625938416,
      0.9347752332687378,
      0.9461661577224731,
      0.8946548700332642,
      0.9067635536193848,
      0.8512579202651978,
      0.872575044631958,
      0.824670672416687,
      0.8287365436553955,
      0.8389281630516052,
      0.8740822076797485,
      0.906697154045105,
      0.9367549419403076,
      0.9571459293365479,
      0.9906245470046997,
      0.9970212578773499,
      0.9993771314620972,
      0.999700665473938,
      0.9998144507408142,
      0.999692976474762
    ],
    [
      0.56809002161026,
      0.6272768378257751,
      0.6827409267425537,
      0.685285210609436,
      0.6533677577972412,
      0.6843291521072388,
      0.7186068296432495,
      0.6842783689498901,
      0.6685255765914917,
      0.7051270008087158,
      0.7193173170089722,
      0.6843181848526001,
      0.6797187328338623,
      0.720854640007019,
      0.702875018119812,
      0.6695022583007812,
      0.6734566688537598,
      0.7063813209533691,
      0.6772691011428833,
      0.6332002282142639,
      0.6616987586021423,
      0.6671867370605469,
      0.6223535537719727,
      0.5512449741363525,
      0.5396862030029297,
      0.5241212844848633,
      0.5694577097892761,
      0.6309126615524292,
      0.668222188949585,
      0.6832342147827148,
      0.6868040561676025,
      0.6861089468002319,
      0.7229100465774536,
      0.720242977142334,
      0.6915954947471619,
      0.7028651833534241,
      0.7337872982025146,
      0.7043452858924866,
      0.6691287755966187,
      0.6907855868339539,
      0.6900037527084351,
      0.6600383520126343,
      0.6328898668289185,
      0.6295174360275269,
      0.6106384992599487,
      0.5706861615180969,
      0.5915775299072266,
      0.5927257537841797,
      0.5939981341362,
      0.6376596689224243,
      0.6402142643928528,
      0.646087110042572,
      0.6702669262886047,
      0.6723220348358154,
      0.6633129715919495,
      0.6681691408157349,
      0.6869173049926758,
      0.6815877556800842,
      0.6530743837356567,
      0.6577744483947754,
      0.6466873288154602,
      0.6136242747306824,
      0.6035007238388062,
      0.5534306764602661,
      0.5207504034042358,
      0.5187668800354004,
      0.5764600038528442,
      0.6071489453315735,
      0.6526060700416565,
      0.6521207094192505,
      0.633448600769043,
      0.6810622215270996,
      0.7116950750350952,
      0.6706258058547974,
      0.6762171983718872,
      0.7324061989784241,
      0.7163394093513489,
      0.6792219877243042,
      0.7038314342498779,
      0.7492592334747314,
      0.7017396092414856,
      0.6741052269935608,
      0.7324255704879761,
      0.7364006042480469,
      0.6786260008811951,
      0.680206298828125,
      0.7422323226928711,
      0.705570638179779,
      0.6484822034835815,
      0.9485069513320923,
      0.9079846143722534,
      0.9113848209381104,
      0.9463522434234619,
      0.9752055406570435,
      0.9958352446556091,
      0.9987805485725403,
      0.9994260668754578,
      0.9994974136352539,
      0.9990043640136719,
      0.9993547201156616,
      0.9997438192367554,
      0.9998095035552979,
      0.9998922348022461,
      0.9998577833175659,
      0.9998603463172913,
      0.9998602867126465,
      0.9998868703842163,
      0.9999269843101501,
      0.9999300241470337,
      0.9998235106468201,
      0.9995936155319214,
      0.9993856549263,
      0.9983993172645569,
      0.9985000491142273,
      0.9941654801368713,
      0.99302738904953,
      0.9961963295936584,
      0.9976521730422974,
      0.9978267550468445,
      0.9957804679870605,
      0.9840144515037537,
      0.9286137819290161,
      0.9190020561218262,
      0.8361773490905762,
      0.8406956195831299,
      0.8973081111907959,
      0.8816340565681458,
      0.9236234426498413,
      0.9129349589347839,
      0.9451722502708435,
      0.922917366027832,
      0.9372139573097229,
      0.900777280330658,
      0.8370716571807861,
      0.9020625352859497,
      0.9052115082740784,
      0.9667757749557495,
      0.9664867520332336,
      0.9184527397155762,
      0.9311881065368652,
      0.876879096031189,
      0.8526982069015503,
      0.9285019040107727,
      0.9497738480567932,
      0.9556852579116821,
      0.9235173463821411,
      0.9540777206420898,
      0.9216088056564331,
      0.8812276124954224,
      0.9269726276397705,
      0.948342502117157,
      0.9850743412971497,
      0.9969357848167419,
      0.9980827569961548,
      0.9982399344444275,
      0.999526858329773,
      0.999773383140564,
      0.9993610978126526,
      0.9991695284843445,
      0.9989209771156311,
      0.9995927214622498,
      0.9990212917327881,
      0.9996393322944641,
      0.999718964099884,
      0.9987053275108337,
      0.9987167716026306,
      0.9995445013046265,
      0.9988555908203125,
      0.9991936087608337,
      0.9983658790588379,
      0.9994770288467407,
      0.9995848536491394,
      0.999853253364563,
      0.9998878240585327,
      0.9998912811279297,
      0.9998651146888733,
      0.9998849630355835,
      0.9999167919158936,
      0.9998445510864258,
      0.9996982216835022,
      0.9995838403701782,
      0.9994224905967712,
      0.9925888180732727,
      0.9739922285079956,
      0.9677540063858032,
      0.9378776550292969,
      0.9483744502067566,
      0.8984351754188538,
      0.909630537033081,
      0.8571902513504028,
      0.877342939376831,
      0.8309769630432129,
      0.836682140827179,
      0.8478673100471497,
      0.8815147280693054,
      0.9128924608230591,
      0.9413518905639648,
      0.9602762460708618,
      0.9920849204063416,
      0.9975546598434448,
      0.9994892477989197,
      0.9997316002845764,
      0.9998313188552856,
      0.9997081160545349
    ],
    [
      0.5917158126831055,
      0.6455512642860413,
      0.6988337635993958,
      0.6983537673950195,
      0.6626331806182861,
      0.6941302418708801,
      0.7270837426185608,
      0.6935206651687622,
      0.677831768989563,
      0.7139058113098145,
      0.726978063583374,
      0.6919954419136047,
      0.6860796213150024,
      0.7280693054199219,
      0.7074525952339172,
      0.6761453151702881,
      0.680456280708313,
      0.7138248682022095,
      0.6848108768463135,
      0.6426812410354614,
      0.671997606754303,
      0.6775949001312256,
      0.6328909993171692,
      0.5603175163269043,
      0.5519828796386719,
      0.5480488538742065,
      0.5931021571159363,
      0.6493654251098633,
      0.6875677108764648,
      0.7006702423095703,
      0.7019014358520508,
      0.6988524794578552,
      0.7368447184562683,
      0.734656810760498,
      0.7050495743751526,
      0.7154272794723511,
      0.7487463355064392,
      0.7202221751213074,
      0.6806483268737793,
      0.7032103538513184,
      0.7073304057121277,
      0.671502947807312,
      0.6448383331298828,
      0.6450884938240051,
      0.6220719218254089,
      0.5784139037132263,
      0.5999916791915894,
      0.6013822555541992,
      0.6069232225418091,
      0.649402379989624,
      0.6499992609024048,
      0.652786135673523,
      0.6800576448440552,
      0.6832181215286255,
      0.6729737520217896,
      0.6792319416999817,
      0.7007142305374146,
      0.6941443085670471,
      0.6644038558006287,
      0.6708868741989136,
      0.660237193107605,
      0.6285677552223206,
      0.6182658076286316,
      0.5643985271453857,
      0.5278216600418091,
      0.5270477533340454,
      0.5885347127914429,
      0.6189554929733276,
      0.6656819581985474,
      0.6624898314476013,
      0.6436796188354492,
      0.6921159029006958,
      0.7181470394134521,
      0.6789368987083435,
      0.6829109191894531,
      0.7388564348220825,
      0.7215020656585693,
      0.6847777366638184,
      0.7106086015701294,
      0.7549048662185669,
      0.7077860832214355,
      0.6808306574821472,
      0.7430097460746765,
      0.7429198622703552,
      0.686637818813324,
      0.6897550821304321,
      0.7554404735565186,
      0.7188918590545654,
      0.6584869027137756,
      0.9533005952835083,
      0.912585973739624,
      0.9149501919746399,
      0.9509643316268921,
      0.977867841720581,
      0.99630206823349,
      0.9989892840385437,
      0.9994931817054749,
      0.9995638132095337,
      0.9991703629493713,
      0.9994443655014038,
      0.9997710585594177,
      0.9998223781585693,
      0.9998987913131714,
      0.9998641014099121,
      0.9998654723167419,
      0.9998652935028076,
      0.9998919367790222,
      0.9999310970306396,
      0.9999332427978516,
      0.9998360276222229,
      0.999627947807312,
      0.9994442462921143,
      0.9986008405685425,
      0.9986811280250549,
      0.994874119758606,
      0.9936947226524353,
      0.9965603351593018,
      0.9979256391525269,
      0.9980508089065552,
      0.9961766004562378,
      0.9848482012748718,
      0.9307624101638794,
      0.9215472340583801,
      0.8418301939964294,
      0.8467000126838684,
      0.9018689393997192,
      0.8865882158279419,
      0.9269015192985535,
      0.9159274101257324,
      0.9474924802780151,
      0.9260080456733704,
      0.9404724836349487,
      0.9055798053741455,
      0.844863772392273,
      0.9087364673614502,
      0.9095538854598999,
      0.9725682735443115,
      0.9665682911872864,
      0.9214389324188232,
      0.9345352649688721,
      0.8817949295043945,
      0.8577302694320679,
      0.9310809969902039,
      0.9506283402442932,
      0.9586192965507507,
      0.9322476387023926,
      0.9574854969978333,
      0.9262157678604126,
      0.8887510299682617,
      0.9310863018035889,
      0.9550683498382568,
      0.9879550933837891,
      0.9974692463874817,
      0.9983275532722473,
      0.9984907507896423,
      0.9995808601379395,
      0.9998000264167786,
      0.9994214177131653,
      0.9992398619651794,
      0.9990020394325256,
      0.99961918592453,
      0.99908047914505,
      0.9996609091758728,
      0.9997377395629883,
      0.9988069534301758,
      0.9988394975662231,
      0.9995777606964111,
      0.9989692568778992,
      0.999292254447937,
      0.9985364675521851,
      0.9995236992835999,
      0.9996203184127808,
      0.999864935874939,
      0.9998985528945923,
      0.9998984336853027,
      0.9998831748962402,
      0.9998952150344849,
      0.9999231100082397,
      0.9998562335968018,
      0.9997331500053406,
      0.999638557434082,
      0.9994996786117554,
      0.9935975074768066,
      0.9764554500579834,
      0.9698969125747681,
      0.9408173561096191,
      0.9517107009887695,
      0.9029061794281006,
      0.9130836129188538,
      0.8627999424934387,
      0.8820927143096924,
      0.8387814164161682,
      0.8476132154464722,
      0.8587484955787659,
      0.8899242877960205,
      0.9188829660415649,
      0.9444369077682495,
      0.9623546600341797,
      0.993138313293457,
      0.9979422092437744,
      0.9995685815811157,
      0.9997590780258179,
      0.9998449683189392,
      0.9997195601463318
    ],
    [
      0.6180018186569214,
      0.6608797311782837,
      0.7150387167930603,
      0.7113239765167236,
      0.6730397939682007,
      0.7042374610900879,
      0.7362908720970154,
      0.7051616311073303,
      0.6874182224273682,
      0.722259521484375,
      0.7363445162773132,
      0.7008306980133057,
      0.6937597990036011,
      0.7358776926994324,
      0.7165992259979248,
      0.6852306723594666,
      0.6905742883682251,
      0.7243795394897461,
      0.6952296495437622,
      0.6556016802787781,
      0.6856371760368347,
      0.6925619840621948,
      0.6419981122016907,
      0.5742302536964417,
      0.5621102452278137,
      0.5624880194664001,
      0.6100358963012695,
      0.6634882092475891,
      0.7047942876815796,
      0.7155580520629883,
      0.7170287370681763,
      0.7135528326034546,
      0.7510795593261719,
      0.7502293586730957,
      0.718526303768158,
      0.7290533185005188,
      0.7651102542877197,
      0.7375324964523315,
      0.6932786107063293,
      0.7179155349731445,
      0.7242951989173889,
      0.6840513944625854,
      0.6581658124923706,
      0.6626188158988953,
      0.635026216506958,
      0.5893732905387878,
      0.6117556691169739,
      0.6111021637916565,
      0.6214929223060608,
      0.6620000600814819,
      0.6629641056060791,
      0.6620234251022339,
      0.6905431747436523,
      0.6961009502410889,
      0.6842229962348938,
      0.690984845161438,
      0.7154311537742615,
      0.7088932991027832,
      0.6774279475212097,
      0.6849657893180847,
      0.6739479303359985,
      0.6433097720146179,
      0.6316983103752136,
      0.5779809951782227,
      0.5382856130599976,
      0.5354300737380981,
      0.6074913144111633,
      0.6380009055137634,
      0.6814060211181641,
      0.6738787293434143,
      0.6561784148216248,
      0.7029763460159302,
      0.7280853390693665,
      0.6887346506118774,
      0.6915079951286316,
      0.7465753555297852,
      0.7295934557914734,
      0.6924965977668762,
      0.7196390628814697,
      0.7619042992591858,
      0.7160444259643555,
      0.6888267993927002,
      0.7518550157546997,
      0.7524462938308716,
      0.6959691047668457,
      0.6981563568115234,
      0.7662769556045532,
      0.7346233129501343,
      0.6722226142883301,
      0.9571409225463867,
      0.9188076257705688,
      0.9201103448867798,
      0.9542612433433533,
      0.9803847670555115,
      0.9967731833457947,
      0.9991568326950073,
      0.999558687210083,
      0.9996222853660583,
      0.9993044137954712,
      0.999513566493988,
      0.9997924566268921,
      0.9998307228088379,
      0.9999057054519653,
      0.9998694062232971,
      0.999869704246521,
      0.999869167804718,
      0.9998955726623535,
      0.9999341368675232,
      0.9999356865882874,
      0.9998467564582825,
      0.9996713995933533,
      0.9995022416114807,
      0.9988062977790833,
      0.9988701939582825,
      0.99560546875,
      0.99440598487854,
      0.9969737529754639,
      0.998214840888977,
      0.9983026385307312,
      0.9966596364974976,
      0.9859498739242554,
      0.9306999444961548,
      0.9245248436927795,
      0.8489425778388977,
      0.8543151617050171,
      0.9070941209793091,
      0.8926613330841064,
      0.9314316511154175,
      0.9195892810821533,
      0.9497817754745483,
      0.9290480017662048,
      0.9430456161499023,
      0.9088655710220337,
      0.85160893201828,
      0.9130427837371826,
      0.914136528968811,
      0.9746243953704834,
      0.9685621857643127,
      0.9248651266098022,
      0.9379153251647949,
      0.8868623971939087,
      0.8630328178405762,
      0.933806300163269,
      0.9550647735595703,
      0.9614295959472656,
      0.9358872771263123,
      0.9623647928237915,
      0.9317272901535034,
      0.8943144083023071,
      0.9402319192886353,
      0.9608439207077026,
      0.9909834265708923,
      0.9979938268661499,
      0.9985837936401367,
      0.9987714290618896,
      0.9996423721313477,
      0.999829113483429,
      0.9994919300079346,
      0.9993237853050232,
      0.9991102814674377,
      0.9996575117111206,
      0.9991650581359863,
      0.9996901750564575,
      0.9997628331184387,
      0.9989357590675354,
      0.9989910125732422,
      0.999618411064148,
      0.9991269111633301,
      0.9994102716445923,
      0.9987354874610901,
      0.9995903372764587,
      0.9996616244316101,
      0.9998782873153687,
      0.9999092817306519,
      0.9999082088470459,
      0.9998881816864014,
      0.9999024868011475,
      0.9999279379844666,
      0.9998646378517151,
      0.9997587203979492,
      0.9996805191040039,
      0.9995492100715637,
      0.9942019581794739,
      0.9783390164375305,
      0.9715790748596191,
      0.9416109323501587,
      0.9543814659118652,
      0.9073328375816345,
      0.9180377721786499,
      0.8719432353973389,
      0.8889574408531189,
      0.8484763503074646,
      0.8591620326042175,
      0.8695115447044373,
      0.8971329927444458,
      0.9234033226966858,
      0.9485721588134766,
      0.9648280143737793,
      0.993959903717041,
      0.9982296228408813,
      0.9996210932731628,
      0.9997762441635132,
      0.9998555183410645,
      0.9997280836105347
    ],
    [
      0.6329668760299683,
      0.672656774520874,
      0.7267475724220276,
      0.7231667041778564,
      0.6831431984901428,
      0.7123144865036011,
      0.7456145882606506,
      0.7173418998718262,
      0.6966326832771301,
      0.7309982180595398,
      0.7465366125106812,
      0.7109523415565491,
      0.7029651403427124,
      0.7441120743751526,
      0.7285645604133606,
      0.6966193914413452,
      0.703798234462738,
      0.7390432357788086,
      0.7095402479171753,
      0.6759394407272339,
      0.7026407718658447,
      0.7130972146987915,
      0.651691198348999,
      0.6158088445663452,
      0.5998427271842957,
      0.5800259113311768,
      0.6447019577026367,
      0.6770129203796387,
      0.7222006320953369,
      0.7298104763031006,
      0.7352713942527771,
      0.7279554605484009,
      0.7669411301612854,
      0.7679234743118286,
      0.7342479228973389,
      0.7441549897193909,
      0.7833214402198792,
      0.7567367553710938,
      0.7080845832824707,
      0.7336880564689636,
      0.7437833547592163,
      0.6997671127319336,
      0.6737509965896606,
      0.6821359395980835,
      0.6503437757492065,
      0.6038350462913513,
      0.6248807907104492,
      0.622214138507843,
      0.6373862028121948,
      0.6756083369255066,
      0.6766329407691956,
      0.6723931431770325,
      0.7024946212768555,
      0.711337685585022,
      0.6980237364768982,
      0.7057778239250183,
      0.7323391437530518,
      0.7290762662887573,
      0.6947160959243774,
      0.6995104551315308,
      0.6914771795272827,
      0.6634148955345154,
      0.651086151599884,
      0.6015738248825073,
      0.5558906197547913,
      0.5496412515640259,
      0.6296594738960266,
      0.6572108864784241,
      0.6956114172935486,
      0.6846575736999512,
      0.6683964729309082,
      0.7153390645980835,
      0.7371447086334229,
      0.6961920261383057,
      0.6985273361206055,
      0.7534428238868713,
      0.7356270551681519,
      0.6984859108924866,
      0.7260244488716125,
      0.7676428556442261,
      0.7232874035835266,
      0.6960676908493042,
      0.7597414255142212,
      0.7597137093544006,
      0.7037220597267151,
      0.704627513885498,
      0.7755929827690125,
      0.7466207146644592,
      0.6830198168754578,
      0.9611409902572632,
      0.9255902767181396,
      0.9266080856323242,
      0.9587461352348328,
      0.9830630421638489,
      0.9973732233047485,
      0.9993228912353516,
      0.9996179938316345,
      0.9996740221977234,
      0.9994369149208069,
      0.9995900988578796,
      0.9998177289962769,
      0.9998393058776855,
      0.9999100565910339,
      0.9998737573623657,
      0.999873161315918,
      0.9998726844787598,
      0.9998988509178162,
      0.9999371767044067,
      0.9999386072158813,
      0.9998649954795837,
      0.9997203946113586,
      0.9995651245117188,
      0.9990155696868896,
      0.9990688562393188,
      0.9963926076889038,
      0.995181679725647,
      0.9974099397659302,
      0.9985082745552063,
      0.998552680015564,
      0.9971444606781006,
      0.9872602820396423,
      0.9336204528808594,
      0.9279643297195435,
      0.8574303388595581,
      0.8628155589103699,
      0.9132986068725586,
      0.8999351263046265,
      0.9364252686500549,
      0.9239140152931213,
      0.9525517821311951,
      0.9320982098579407,
      0.9458833932876587,
      0.9127772450447083,
      0.858380913734436,
      0.9173696637153625,
      0.9185243248939514,
      0.9748252034187317,
      0.9738014936447144,
      0.9291290640830994,
      0.942280650138855,
      0.8930917978286743,
      0.8700750470161438,
      0.9376559853553772,
      0.9583334922790527,
      0.9651435017585754,
      0.940531849861145,
      0.9672779440879822,
      0.9372725486755371,
      0.9025107622146606,
      0.9464508295059204,
      0.9670355916023254,
      0.9938758611679077,
      0.9985043406486511,
      0.9988950490951538,
      0.9990345239639282,
      0.9997012615203857,
      0.9998570680618286,
      0.9995655417442322,
      0.9994083642959595,
      0.9992195963859558,
      0.9996952414512634,
      0.9992730021476746,
      0.9997223615646362,
      0.999790608882904,
      0.9990797638893127,
      0.9991595149040222,
      0.9996647834777832,
      0.9993187189102173,
      0.9995263814926147,
      0.9989468455314636,
      0.9996691942214966,
      0.9997037053108215,
      0.9998919367790222,
      0.9999200701713562,
      0.999914824962616,
      0.9998935461044312,
      0.9999099969863892,
      0.9999322295188904,
      0.9998722076416016,
      0.9997824430465698,
      0.9997217655181885,
      0.9996047616004944,
      0.9948745369911194,
      0.9781787395477295,
      0.9734464883804321,
      0.9445477724075317,
      0.9546815752983093,
      0.9131661653518677,
      0.9240739345550537,
      0.882758617401123,
      0.8955464363098145,
      0.8598544597625732,
      0.8720867037773132,
      0.8825487494468689,
      0.9076129794120789,
      0.9305646419525146,
      0.9534269571304321,
      0.968456506729126,
      0.9951367378234863,
      0.9987966418266296,
      0.9996956586837769,
      0.9997971653938293,
      0.9998648762702942,
      0.9997342228889465
    ],
    [
      0.6544772386550903,
      0.6852095723152161,
      0.7363941669464111,
      0.7331515550613403,
      0.692835807800293,
      0.7203729152679443,
      0.7549482583999634,
      0.7289537191390991,
      0.7051638960838318,
      0.7388309240341187,
      0.7568844556808472,
      0.7207316160202026,
      0.7127652168273926,
      0.7518341541290283,
      0.7397141456604004,
      0.7084982395172119,
      0.7175655961036682,
      0.7512978911399841,
      0.7239253520965576,
      0.6921699643135071,
      0.7199395298957825,
      0.7356017827987671,
      0.6788632869720459,
      0.6649041771888733,
      0.6457470059394836,
      0.6205801963806152,
      0.6732359528541565,
      0.697710394859314,
      0.7410252690315247,
      0.7463876605033875,
      0.7517524361610413,
      0.740747332572937,
      0.781672477722168,
      0.7840728759765625,
      0.7479729056358337,
      0.757526159286499,
      0.7983341217041016,
      0.7727852463722229,
      0.7231308221817017,
      0.7477543354034424,
      0.7601891160011292,
      0.7151155471801758,
      0.6909509301185608,
      0.7015210390090942,
      0.6681241989135742,
      0.6233522891998291,
      0.6411535739898682,
      0.6370983123779297,
      0.6545686721801758,
      0.6901973485946655,
      0.6902115345001221,
      0.683448076248169,
      0.7162402868270874,
      0.7279629707336426,
      0.7125192284584045,
      0.7208553552627563,
      0.7508272528648376,
      0.7498610019683838,
      0.7117464542388916,
      0.7191162109375,
      0.7093127965927124,
      0.6822757124900818,
      0.6721664667129517,
      0.6262503266334534,
      0.5866255164146423,
      0.5707439184188843,
      0.649726927280426,
      0.6805415153503418,
      0.7126237750053406,
      0.69863361120224,
      0.6858817338943481,
      0.7288414239883423,
      0.7485101222991943,
      0.7058680057525635,
      0.7121670842170715,
      0.7631616592407227,
      0.7446913719177246,
      0.7079606056213379,
      0.7343354225158691,
      0.775385856628418,
      0.7348762154579163,
      0.705277144908905,
      0.7695684432983398,
      0.7719116806983948,
      0.7140679955482483,
      0.715298593044281,
      0.7865197658538818,
      0.7644001245498657,
      0.694959282875061,
      0.9639923572540283,
      0.9309252500534058,
      0.9321144819259644,
      0.9627466201782227,
      0.9853547811508179,
      0.9979135990142822,
      0.9994615316390991,
      0.9996751546859741,
      0.9997219443321228,
      0.9995139241218567,
      0.9996224045753479,
      0.9998267292976379,
      0.9998457431793213,
      0.9999128580093384,
      0.9998785257339478,
      0.9998735785484314,
      0.9998754858970642,
      0.999901294708252,
      0.999939501285553,
      0.9999412894248962,
      0.9998773336410522,
      0.99976646900177,
      0.9996461868286133,
      0.999200701713562,
      0.9992473125457764,
      0.9970760345458984,
      0.9959203600883484,
      0.9978030920028687,
      0.9987467527389526,
      0.9987607598304749,
      0.9975643157958984,
      0.9886015057563782,
      0.9380730390548706,
      0.933621883392334,
      0.8689678311347961,
      0.8728790283203125,
      0.9207959771156311,
      0.9078251123428345,
      0.9415282011032104,
      0.9283000826835632,
      0.9553648829460144,
      0.9358851909637451,
      0.9498831033706665,
      0.9169638156890869,
      0.8653109669685364,
      0.9217666983604431,
      0.9231511950492859,
      0.9769423604011536,
      0.9743712544441223,
      0.9336358308792114,
      0.947785496711731,
      0.9019841551780701,
      0.8793025016784668,
      0.9434874057769775,
      0.9638047218322754,
      0.9700338840484619,
      0.9464728236198425,
      0.9725525379180908,
      0.9440791010856628,
      0.9123231768608093,
      0.9565861225128174,
      0.9719220995903015,
      0.9958821535110474,
      0.9988875985145569,
      0.9991471767425537,
      0.9992562532424927,
      0.9997543096542358,
      0.9998818635940552,
      0.9996559619903564,
      0.9994948506355286,
      0.999345600605011,
      0.9997343420982361,
      0.9994146227836609,
      0.9997565150260925,
      0.9998166561126709,
      0.9992077350616455,
      0.9993159174919128,
      0.9997076988220215,
      0.9994729161262512,
      0.9996230006217957,
      0.99913090467453,
      0.9997191429138184,
      0.9997457265853882,
      0.9999042749404907,
      0.9999294877052307,
      0.9999207258224487,
      0.9998974204063416,
      0.9999165534973145,
      0.9999362230300903,
      0.9998804926872253,
      0.9998064041137695,
      0.9997598528862,
      0.9996408820152283,
      0.9945528507232666,
      0.9792711138725281,
      0.9747510552406311,
      0.9477043151855469,
      0.9574822783470154,
      0.9186369180679321,
      0.9302473664283752,
      0.8924063444137573,
      0.9035735130310059,
      0.8708073496818542,
      0.8815248012542725,
      0.8909767866134644,
      0.9164775609970093,
      0.9320862293243408,
      0.957892119884491,
      0.9701099991798401,
      0.9951187372207642,
      0.9982742667198181,
      0.999696671962738,
      0.9998074769973755,
      0.9998734593391418,
      0.9997406005859375
    ],
    [
      0.6760043501853943,
      0.6979504227638245,
      0.7451083660125732,
      0.7404032349586487,
      0.7014657855033875,
      0.7271935343742371,
      0.7620221376419067,
      0.7368441820144653,
      0.7137417793273926,
      0.7449144124984741,
      0.7636288404464722,
      0.7271925806999207,
      0.7195595502853394,
      0.7565951347351074,
      0.746325671672821,
      0.7153487801551819,
      0.7241635322570801,
      0.7573338150978088,
      0.7314324378967285,
      0.7009260654449463,
      0.7272543907165527,
      0.744965672492981,
      0.6932407021522522,
      0.6822739839553833,
      0.6686387062072754,
      0.643378496170044,
      0.687341570854187,
      0.7111279964447021,
      0.7524625062942505,
      0.7596042156219482,
      0.7611396312713623,
      0.7491003274917603,
      0.7909259796142578,
      0.7946072816848755,
      0.7578617334365845,
      0.7665038108825684,
      0.8085736036300659,
      0.783685564994812,
      0.7344512939453125,
      0.7579426169395447,
      0.771939218044281,
      0.7277601957321167,
      0.7046909332275391,
      0.7171933650970459,
      0.6832940578460693,
      0.6397812962532043,
      0.6576418876647949,
      0.6511647701263428,
      0.6677414178848267,
      0.7037510871887207,
      0.7031703591346741,
      0.6936805248260498,
      0.7270663976669312,
      0.7414862513542175,
      0.7238795161247253,
      0.7332273721694946,
      0.7660175561904907,
      0.7646633386611938,
      0.7233494520187378,
      0.7329874038696289,
      0.7228688597679138,
      0.6956487894058228,
      0.6829174160957336,
      0.6359893083572388,
      0.6042144298553467,
      0.5828477144241333,
      0.6626074910163879,
      0.6960389018058777,
      0.7235392332077026,
      0.7105815410614014,
      0.6997789740562439,
      0.7391102910041809,
      0.7562745809555054,
      0.715386688709259,
      0.7219843864440918,
      0.771278977394104,
      0.7522649765014648,
      0.7154573798179626,
      0.7416951656341553,
      0.7827115654945374,
      0.7425739169120789,
      0.7128096222877502,
      0.776931643486023,
      0.7807550430297852,
      0.7207010984420776,
      0.7245618104934692,
      0.7945884466171265,
      0.7739894390106201,
      0.7039631605148315,
      0.9659631252288818,
      0.934645414352417,
      0.9357194900512695,
      0.9655897617340088,
      0.9870827198028564,
      0.9982872009277344,
      0.9995560646057129,
      0.9997159838676453,
      0.9997570514678955,
      0.999590277671814,
      0.99966961145401,
      0.9998435974121094,
      0.9998531341552734,
      0.9999160170555115,
      0.9998807907104492,
      0.9998739957809448,
      0.9998762011528015,
      0.9999027252197266,
      0.9999412894248962,
      0.999943733215332,
      0.9998872876167297,
      0.9997981786727905,
      0.9997055530548096,
      0.9993436932563782,
      0.9994025826454163,
      0.9975515007972717,
      0.9963946342468262,
      0.998127818107605,
      0.9989006519317627,
      0.9988898038864136,
      0.9978219270706177,
      0.989605188369751,
      0.9415719509124756,
      0.9387034177780151,
      0.8771711587905884,
      0.8798211812973022,
      0.926724910736084,
      0.913605809211731,
      0.9441733360290527,
      0.9318754076957703,
      0.9579650163650513,
      0.9396302700042725,
      0.9529573917388916,
      0.9209983348846436,
      0.871256411075592,
      0.9257766008377075,
      0.9271040558815002,
      0.9785960912704468,
      0.9772030115127563,
      0.9373122453689575,
      0.9518389105796814,
      0.9063888788223267,
      0.8854900598526001,
      0.9475584030151367,
      0.9675052165985107,
      0.9732919335365295,
      0.9504931569099426,
      0.9777980446815491,
      0.9490681886672974,
      0.9190475940704346,
      0.9612269997596741,
      0.975486159324646,
      0.9969667792320251,
      0.9991300702095032,
      0.9993337392807007,
      0.9994008541107178,
      0.9997913837432861,
      0.9998998045921326,
      0.9997196197509766,
      0.9995632171630859,
      0.9994533658027649,
      0.999764621257782,
      0.9995080232620239,
      0.9997830390930176,
      0.999833345413208,
      0.9993010759353638,
      0.9994178414344788,
      0.999738335609436,
      0.9995735883712769,
      0.9996861815452576,
      0.9992634057998657,
      0.9997632503509521,
      0.9997895359992981,
      0.9999145865440369,
      0.9999373555183411,
      0.999924898147583,
      0.999890923500061,
      0.9999203681945801,
      0.9999405145645142,
      0.9998859167098999,
      0.9998253583908081,
      0.9997910261154175,
      0.9996820688247681,
      0.9949816465377808,
      0.9809116721153259,
      0.9764329791069031,
      0.9497836828231812,
      0.9600571393966675,
      0.9222408533096313,
      0.9348037242889404,
      0.8998876214027405,
      0.9093983173370361,
      0.8785631656646729,
      0.8883900046348572,
      0.8984542489051819,
      0.9218732118606567,
      0.9361584186553955,
      0.9613747000694275,
      0.9729777574539185,
      0.9957872629165649,
      0.9984671473503113,
      0.9997379779815674,
      0.9998233318328857,
      0.9998801946640015,
      0.9997444152832031
    ],
    [
      0.7019762396812439,
      0.7085845470428467,
      0.7534164190292358,
      0.7485775947570801,
      0.7095961570739746,
      0.7330746054649353,
      0.7698687314987183,
      0.7446297407150269,
      0.7224582433700562,
      0.7512391805648804,
      0.770458459854126,
      0.7343069314956665,
      0.7260347008705139,
      0.7625159025192261,
      0.753341794013977,
      0.7226210832595825,
      0.7322934865951538,
      0.7638917565345764,
      0.7395250797271729,
      0.7105928659439087,
      0.7358309626579285,
      0.7543314695358276,
      0.7063062787055969,
      0.6999311447143555,
      0.694364607334137,
      0.6738948822021484,
      0.7061266899108887,
      0.7269757390022278,
      0.7649111151695251,
      0.7727785110473633,
      0.7723220586776733,
      0.7593206167221069,
      0.8009870052337646,
      0.8075563907623291,
      0.7704261541366577,
      0.7759708762168884,
      0.8183213472366333,
      0.7950992584228516,
      0.7476375699043274,
      0.7671741247177124,
      0.7835382223129272,
      0.7437175512313843,
      0.719900369644165,
      0.7327423095703125,
      0.7004193663597107,
      0.6554595232009888,
      0.679002046585083,
      0.6679777503013611,
      0.6802549362182617,
      0.7181334495544434,
      0.7180622816085815,
      0.7063477635383606,
      0.7401795387268066,
      0.7560755610466003,
      0.7373355627059937,
      0.7471861243247986,
      0.7818810939788818,
      0.7824419736862183,
      0.7370929718017578,
      0.747768759727478,
      0.7393755912780762,
      0.7120040655136108,
      0.6964378952980042,
      0.6486210227012634,
      0.6232113838195801,
      0.5997602939605713,
      0.6801786422729492,
      0.7117058634757996,
      0.7370355129241943,
      0.7233573794364929,
      0.7138000130653381,
      0.7506352663040161,
      0.7655146718025208,
      0.7254123091697693,
      0.7312360405921936,
      0.778661847114563,
      0.760135293006897,
      0.7232652306556702,
      0.7491090297698975,
      0.7897294759750366,
      0.7497225999832153,
      0.7221282720565796,
      0.783989429473877,
      0.7881616950035095,
      0.7291108965873718,
      0.7322946786880493,
      0.8009868860244751,
      0.7821735143661499,
      0.7110947370529175,
      0.9683421850204468,
      0.9394526481628418,
      0.9407498240470886,
      0.9688980579376221,
      0.9888981580734253,
      0.9986304640769958,
      0.9996402859687805,
      0.9997546672821045,
      0.999787449836731,
      0.9996511936187744,
      0.9997093677520752,
      0.9998588562011719,
      0.9998605251312256,
      0.9999194145202637,
      0.999883770942688,
      0.9998772144317627,
      0.9998788833618164,
      0.9999049305915833,
      0.9999430775642395,
      0.9999464750289917,
      0.999897301197052,
      0.9998288154602051,
      0.9997631907463074,
      0.9995167255401611,
      0.999548614025116,
      0.9980200529098511,
      0.9969566464424133,
      0.9985206127166748,
      0.999070942401886,
      0.9990392923355103,
      0.9981364011764526,
      0.9907108545303345,
      0.9453214406967163,
      0.9439102411270142,
      0.8856727480888367,
      0.8873803615570068,
      0.9329288005828857,
      0.9201512932777405,
      0.9486331939697266,
      0.9357454776763916,
      0.961695671081543,
      0.9436195492744446,
      0.9556852579116821,
      0.9246519207954407,
      0.8769650459289551,
      0.929946780204773,
      0.9311318397521973,
      0.9803463220596313,
      0.9793200492858887,
      0.941356897354126,
      0.956390917301178,
      0.9116727113723755,
      0.8924887180328369,
      0.951546847820282,
      0.9705860018730164,
      0.9742783308029175,
      0.9551884531974792,
      0.9815855622291565,
      0.9558581113815308,
      0.926405668258667,
      0.9656792879104614,
      0.9785914421081543,
      0.9976513981819153,
      0.9993081092834473,
      0.9994791746139526,
      0.9995130896568298,
      0.9998216032981873,
      0.999914288520813,
      0.9997727274894714,
      0.999640166759491,
      0.9995511770248413,
      0.9997956156730652,
      0.999603807926178,
      0.9998091459274292,
      0.9998551607131958,
      0.9994235038757324,
      0.9995241761207581,
      0.9997735023498535,
      0.9996728301048279,
      0.9997561573982239,
      0.9994012713432312,
      0.9998072981834412,
      0.9998281598091125,
      0.9999244213104248,
      0.9999446868896484,
      0.9999294877052307,
      0.999902069568634,
      0.9999254941940308,
      0.9999438524246216,
      0.9998922348022461,
      0.9998428821563721,
      0.9998182654380798,
      0.9997164607048035,
      0.9953164458274841,
      0.9808952808380127,
      0.9781578779220581,
      0.953535795211792,
      0.963344931602478,
      0.9279000759124756,
      0.9393948316574097,
      0.9081037044525146,
      0.9160131812095642,
      0.8870855569839478,
      0.896439254283905,
      0.906736433506012,
      0.9278931021690369,
      0.9411739706993103,
      0.9650077223777771,
      0.9751965999603271,
      0.9962139129638672,
      0.9985983967781067,
      0.9997720122337341,
      0.9998374581336975,
      0.9998868107795715,
      0.9997475147247314
    ],
    [
      0.7107365131378174,
      0.7149208188056946,
      0.7587836980819702,
      0.7549014091491699,
      0.7158279418945312,
      0.7370134592056274,
      0.7747460603713989,
      0.750156581401825,
      0.7292163372039795,
      0.7561297416687012,
      0.7757602334022522,
      0.7397961616516113,
      0.7314068078994751,
      0.7688971757888794,
      0.7588050365447998,
      0.7289925217628479,
      0.7390267252922058,
      0.7699467539787292,
      0.746307373046875,
      0.7188644409179688,
      0.7437875866889954,
      0.7629824876785278,
      0.7184553742408752,
      0.7105734944343567,
      0.7150004506111145,
      0.6947484612464905,
      0.7207155823707581,
      0.7418907284736633,
      0.7767772674560547,
      0.7840036153793335,
      0.7811965346336365,
      0.768036961555481,
      0.8087543249130249,
      0.8157052993774414,
      0.7783227562904358,
      0.7828329205513,
      0.8237743377685547,
      0.8019509315490723,
      0.7557018399238586,
      0.7729984521865845,
      0.7897902131080627,
      0.7502121925354004,
      0.7276564836502075,
      0.7409077882766724,
      0.7064494490623474,
      0.6626860499382019,
      0.6901524066925049,
      0.6798368692398071,
      0.6903722286224365,
      0.7304115891456604,
      0.7313815355300903,
      0.7181727886199951,
      0.7512800693511963,
      0.7681607007980347,
      0.7491847276687622,
      0.7591842412948608,
      0.7948746681213379,
      0.7965066432952881,
      0.7496267557144165,
      0.7612268924713135,
      0.7549930810928345,
      0.7279466390609741,
      0.7092636227607727,
      0.6639223098754883,
      0.6409767866134644,
      0.6146752834320068,
      0.6929816007614136,
      0.7228872776031494,
      0.7483561635017395,
      0.7329331040382385,
      0.7242307662963867,
      0.760191023349762,
      0.7724258303642273,
      0.7329217195510864,
      0.7388600707054138,
      0.785503625869751,
      0.7667215466499329,
      0.7304331064224243,
      0.7558565139770508,
      0.7946957349777222,
      0.7557907700538635,
      0.7289639711380005,
      0.789581835269928,
      0.7917146682739258,
      0.7380723357200623,
      0.7376202344894409,
      0.80538010597229,
      0.7874165773391724,
      0.7163538932800293,
      0.9705287218093872,
      0.9432764649391174,
      0.9444853067398071,
      0.9711843729019165,
      0.9902106523513794,
      0.9988622665405273,
      0.9996914863586426,
      0.9997804164886475,
      0.999806821346283,
      0.9996836185455322,
      0.9997289776802063,
      0.9998680949211121,
      0.9998657703399658,
      0.9999217391014099,
      0.9998856782913208,
      0.9998787045478821,
      0.9998800754547119,
      0.9999060034751892,
      0.999944269657135,
      0.9999485611915588,
      0.9999046325683594,
      0.9998476505279541,
      0.9997994303703308,
      0.9996219277381897,
      0.9996441006660461,
      0.998374879360199,
      0.9974340200424194,
      0.9988347291946411,
      0.9992144703865051,
      0.9991728663444519,
      0.9984331727027893,
      0.9917185306549072,
      0.9500795602798462,
      0.94843590259552,
      0.893561065196991,
      0.8947800397872925,
      0.9379388093948364,
      0.9257004857063293,
      0.9523089528083801,
      0.9403926730155945,
      0.9639550447463989,
      0.9465302228927612,
      0.9572402238845825,
      0.9267401099205017,
      0.8809773921966553,
      0.9332427978515625,
      0.9343562722206116,
      0.9816410541534424,
      0.9812411665916443,
      0.9470016956329346,
      0.9599232077598572,
      0.9165329337120056,
      0.8990477919578552,
      0.9549571871757507,
      0.9734100699424744,
      0.9780715703964233,
      0.9613786935806274,
      0.9853682518005371,
      0.9631874561309814,
      0.9333395957946777,
      0.9690402150154114,
      0.9805896282196045,
      0.9981269240379333,
      0.9994263052940369,
      0.9995770454406738,
      0.9995979070663452,
      0.9998451471328735,
      0.99992436170578,
      0.9998094439506531,
      0.9996970295906067,
      0.9996258616447449,
      0.9998181462287903,
      0.9996659159660339,
      0.9998294115066528,
      0.9998741745948792,
      0.9995296597480774,
      0.9996118545532227,
      0.9998024106025696,
      0.9997420907020569,
      0.9998024702072144,
      0.9995011687278748,
      0.9998384714126587,
      0.9998548030853271,
      0.9999312162399292,
      0.9999493956565857,
      0.9999323487281799,
      0.9999039769172668,
      0.9999287724494934,
      0.999945878982544,
      0.9998959898948669,
      0.9998525977134705,
      0.9998348355293274,
      0.9997366666793823,
      0.9952626824378967,
      0.9798014163970947,
      0.9782174825668335,
      0.9559594392776489,
      0.965782642364502,
      0.9319519996643066,
      0.9432544708251953,
      0.9146876931190491,
      0.9211575984954834,
      0.893871545791626,
      0.9023498892784119,
      0.91237473487854,
      0.9321755170822144,
      0.9446502923965454,
      0.9671949148178101,
      0.9756097197532654,
      0.9952460527420044,
      0.9985740184783936,
      0.9997898936271667,
      0.9998473525047302,
      0.9998915791511536,
      0.9997495412826538
    ],
    [
      0.7184893488883972,
      0.7203224897384644,
      0.7652914524078369,
      0.7602266073226929,
      0.7211530208587646,
      0.7411980628967285,
      0.7802979946136475,
      0.7554023265838623,
      0.735780656337738,
      0.760643720626831,
      0.7808722853660583,
      0.7452220916748047,
      0.7366442680358887,
      0.7737288475036621,
      0.7641521692276001,
      0.7352626323699951,
      0.7450664043426514,
      0.7757308483123779,
      0.7533595561981201,
      0.7266137003898621,
      0.750765860080719,
      0.7713274359703064,
      0.7306740283966064,
      0.7211978435516357,
      0.7303308844566345,
      0.7112472653388977,
      0.7323547601699829,
      0.752833366394043,
      0.7851948142051697,
      0.7929587364196777,
      0.7886163592338562,
      0.7753230929374695,
      0.8162025809288025,
      0.8239157199859619,
      0.7865551710128784,
      0.7891506552696228,
      0.8295365571975708,
      0.8087819218635559,
      0.7636411190032959,
      0.7790552377700806,
      0.7960032224655151,
      0.7581945657730103,
      0.7367088794708252,
      0.7480919361114502,
      0.7136773467063904,
      0.673434853553772,
      0.7042964100837708,
      0.6924075484275818,
      0.7001299858093262,
      0.7430468797683716,
      0.7448374629020691,
      0.729853630065918,
      0.7620106935501099,
      0.7801144123077393,
      0.7610160112380981,
      0.7698519825935364,
      0.8075243830680847,
      0.8095760345458984,
      0.761391818523407,
      0.7722122073173523,
      0.7685262560844421,
      0.740441083908081,
      0.7205322980880737,
      0.6766390800476074,
      0.659819483757019,
      0.6308596134185791,
      0.7057451009750366,
      0.7329071760177612,
      0.7584110498428345,
      0.7416489124298096,
      0.733839213848114,
      0.7683590054512024,
      0.7787619233131409,
      0.7401468753814697,
      0.7457773089408875,
      0.7915031313896179,
      0.7720177173614502,
      0.7369151711463928,
      0.7604180574417114,
      0.7998481392860413,
      0.7616839408874512,
      0.7355921268463135,
      0.7945420145988464,
      0.7970030903816223,
      0.7443327307701111,
      0.7428728938102722,
      0.8094761371612549,
      0.7919436693191528,
      0.7208289504051208,
      0.9725812673568726,
      0.946666419506073,
      0.9451206922531128,
      0.9731967449188232,
      0.9912624359130859,
      0.9990500807762146,
      0.9997326731681824,
      0.9997996687889099,
      0.9998235106468201,
      0.999717652797699,
      0.999754011631012,
      0.9998780488967896,
      0.9998714923858643,
      0.99992436170578,
      0.9998872876167297,
      0.9998798966407776,
      0.9998809695243835,
      0.999907374382019,
      0.9999454617500305,
      0.9999504685401917,
      0.9999115467071533,
      0.9998653531074524,
      0.9998292922973633,
      0.9997022747993469,
      0.9997150301933289,
      0.9986452460289001,
      0.9978031516075134,
      0.9990642666816711,
      0.9993234872817993,
      0.9992712736129761,
      0.9986457228660583,
      0.9925090670585632,
      0.953749418258667,
      0.9522329568862915,
      0.9002491235733032,
      0.9013358950614929,
      0.9424539804458618,
      0.9311332106590271,
      0.9574109315872192,
      0.9450302720069885,
      0.9663142561912537,
      0.9483298063278198,
      0.9590246677398682,
      0.9294713139533997,
      0.8860795497894287,
      0.9353605508804321,
      0.9376033544540405,
      0.9829363822937012,
      0.9831310510635376,
      0.9515278339385986,
      0.9633963704109192,
      0.9215241074562073,
      0.904805064201355,
      0.9580035209655762,
      0.9755858182907104,
      0.9809244871139526,
      0.9660919904708862,
      0.9876259565353394,
      0.9686118960380554,
      0.9383054375648499,
      0.9713659882545471,
      0.9823920130729675,
      0.9984990358352661,
      0.9995320439338684,
      0.9996613264083862,
      0.9996682405471802,
      0.9998669624328613,
      0.9999340176582336,
      0.9998429417610168,
      0.9997490644454956,
      0.9996944069862366,
      0.99984210729599,
      0.9997286796569824,
      0.9998495578765869,
      0.9998894333839417,
      0.9996177554130554,
      0.9996806979179382,
      0.999826967716217,
      0.9997936487197876,
      0.9998382925987244,
      0.999580442905426,
      0.9998646378517151,
      0.9998781085014343,
      0.9999375939369202,
      0.9999536871910095,
      0.999935507774353,
      0.9999057650566101,
      0.9999321699142456,
      0.9999480843544006,
      0.9999006390571594,
      0.9998637437820435,
      0.9998515844345093,
      0.9997591376304626,
      0.9954315423965454,
      0.980940043926239,
      0.9792914986610413,
      0.9583513736724854,
      0.9676641821861267,
      0.9358135461807251,
      0.9473354816436768,
      0.9209836721420288,
      0.9262797832489014,
      0.9003490209579468,
      0.90790855884552,
      0.9175984263420105,
      0.9355149269104004,
      0.9479734897613525,
      0.9695348739624023,
      0.9771403670310974,
      0.9955762028694153,
      0.9986749887466431,
      0.999812662601471,
      0.9998580813407898,
      0.9998967051506042,
      0.9997511506080627
    ],
    [
      0.7242391109466553,
      0.7257900238037109,
      0.769821286201477,
      0.7648693919181824,
      0.7264639139175415,
      0.74498450756073,
      0.7843254804611206,
      0.7590827941894531,
      0.7411330342292786,
      0.7644690871238708,
      0.7845651507377625,
      0.7492078542709351,
      0.7411804795265198,
      0.7783228158950806,
      0.7686545848846436,
      0.7407870292663574,
      0.750552773475647,
      0.781032383441925,
      0.7597830891609192,
      0.7343310117721558,
      0.7586146593093872,
      0.7783780694007874,
      0.742518961429596,
      0.7322163581848145,
      0.7452027797698975,
      0.7296937704086304,
      0.7455180883407593,
      0.7645516395568848,
      0.7938533425331116,
      0.8015789985656738,
      0.7960783243179321,
      0.7830584049224854,
      0.8246854543685913,
      0.8329899907112122,
      0.7964470386505127,
      0.7959855198860168,
      0.8354067802429199,
      0.8161340355873108,
      0.772763729095459,
      0.7857481837272644,
      0.8029143810272217,
      0.7698785066604614,
      0.7476752996444702,
      0.756230354309082,
      0.7258199453353882,
      0.6873356103897095,
      0.7227294445037842,
      0.7076282501220703,
      0.711363673210144,
      0.7576334476470947,
      0.7602928280830383,
      0.7413808703422546,
      0.7730798125267029,
      0.7911627292633057,
      0.772942841053009,
      0.7779327630996704,
      0.8172506093978882,
      0.8191837072372437,
      0.7701367735862732,
      0.7813677787780762,
      0.779012143611908,
      0.7484698295593262,
      0.7301366329193115,
      0.6871564388275146,
      0.6734938621520996,
      0.6432194113731384,
      0.7145188450813293,
      0.7416781187057495,
      0.7668259739875793,
      0.7490239143371582,
      0.7418317198753357,
      0.7752947211265564,
      0.7842558026313782,
      0.7460422515869141,
      0.7519566416740417,
      0.7970799207687378,
      0.7765836715698242,
      0.7426899075508118,
      0.7670908570289612,
      0.8045310378074646,
      0.7669451832771301,
      0.7416605949401855,
      0.7998234629631042,
      0.8021618723869324,
      0.7514547109603882,
      0.748212456703186,
      0.8142684102058411,
      0.7969784736633301,
      0.726090669631958,
      0.9746874570846558,
      0.9516247510910034,
      0.9496965408325195,
      0.9751579761505127,
      0.992219865322113,
      0.9991871118545532,
      0.9997598528862,
      0.9998172521591187,
      0.99983811378479,
      0.9997469186782837,
      0.9997763633728027,
      0.999887228012085,
      0.9998766779899597,
      0.9999268651008606,
      0.9998885989189148,
      0.9998812675476074,
      0.9998818635940552,
      0.9999083280563354,
      0.9999465346336365,
      0.9999521970748901,
      0.9999173283576965,
      0.9998802542686462,
      0.9998523592948914,
      0.9997588396072388,
      0.9997660517692566,
      0.9988524317741394,
      0.9981620907783508,
      0.999220073223114,
      0.9994021058082581,
      0.9993452429771423,
      0.9988012909889221,
      0.9931233525276184,
      0.9564563035964966,
      0.955134391784668,
      0.9060497283935547,
      0.9059402942657471,
      0.9456385374069214,
      0.9352638721466064,
      0.9598066806793213,
      0.9490363597869873,
      0.9682620167732239,
      0.9515166282653809,
      0.9613587260246277,
      0.9327442646026611,
      0.8909575939178467,
      0.9399632215499878,
      0.9418413639068604,
      0.9843870997428894,
      0.9848124980926514,
      0.9557700157165527,
      0.9680131077766418,
      0.9258595108985901,
      0.9091342687606812,
      0.9602053165435791,
      0.9773529171943665,
      0.983361005783081,
      0.9698203802108765,
      0.9896666407585144,
      0.9732204675674438,
      0.9439530372619629,
      0.975229024887085,
      0.9843490123748779,
      0.9987643361091614,
      0.9996099472045898,
      0.999721884727478,
      0.999716579914093,
      0.9998824596405029,
      0.9999414086341858,
      0.999866247177124,
      0.9997857213020325,
      0.9997422695159912,
      0.9998587965965271,
      0.999768078327179,
      0.9998642206192017,
      0.9999022483825684,
      0.9996780157089233,
      0.999727189540863,
      0.9998445510864258,
      0.9998291730880737,
      0.9998612403869629,
      0.9996462464332581,
      0.9998841285705566,
      0.9998956322669983,
      0.9999435544013977,
      0.9999574422836304,
      0.9999381899833679,
      0.9999070763587952,
      0.9999355673789978,
      0.9999501705169678,
      0.9999053478240967,
      0.9998746514320374,
      0.9998674392700195,
      0.9997814297676086,
      0.9956336617469788,
      0.9821633100509644,
      0.9804697036743164,
      0.9606956243515015,
      0.9700933694839478,
      0.9394855499267578,
      0.9509202241897583,
      0.9265042543411255,
      0.9310421943664551,
      0.9057255983352661,
      0.9127631187438965,
      0.9224276542663574,
      0.9390357136726379,
      0.9516079425811768,
      0.9709960222244263,
      0.9786407351493835,
      0.9959215521812439,
      0.9987881183624268,
      0.9998347163200378,
      0.9998688101768494,
      0.9999017119407654,
      0.9997545480728149
    ],
    [
      0.7295594811439514,
      0.7314060926437378,
      0.7745568156242371,
      0.7686133980751038,
      0.7315366864204407,
      0.7499138116836548,
      0.7886307239532471,
      0.7634701728820801,
      0.7469069957733154,
      0.768949031829834,
      0.7886871695518494,
      0.7539308071136475,
      0.7461507320404053,
      0.7827842831611633,
      0.7733186483383179,
      0.7469449043273926,
      0.756611704826355,
      0.7868034243583679,
      0.7665896415710449,
      0.743050754070282,
      0.7671266794204712,
      0.7875314950942993,
      0.7552882432937622,
      0.7443884611129761,
      0.7583058476448059,
      0.7467190027236938,
      0.7569789886474609,
      0.7744622230529785,
      0.8020491600036621,
      0.8086891770362854,
      0.8023298978805542,
      0.7896339893341064,
      0.8319253921508789,
      0.8405731916427612,
      0.8047103881835938,
      0.8028374910354614,
      0.8406108617782593,
      0.821591854095459,
      0.7807936668395996,
      0.7915588617324829,
      0.809058427810669,
      0.778911828994751,
      0.7572495937347412,
      0.7643446326255798,
      0.7392112016677856,
      0.703408420085907,
      0.7396834492683411,
      0.7214511632919312,
      0.7222129702568054,
      0.7720116376876831,
      0.7734706997871399,
      0.7520230412483215,
      0.7837771773338318,
      0.7999075651168823,
      0.782321572303772,
      0.7855157256126404,
      0.8253686428070068,
      0.8271070122718811,
      0.7783515453338623,
      0.7902008295059204,
      0.7897481918334961,
      0.7566150426864624,
      0.7415868639945984,
      0.7000821232795715,
      0.6920804977416992,
      0.6640175580978394,
      0.7285813093185425,
      0.7522313594818115,
      0.776337742805481,
      0.7590233087539673,
      0.7513409852981567,
      0.7829756736755371,
      0.7908411026000977,
      0.7530430555343628,
      0.7588162422180176,
      0.8027628064155579,
      0.7816915512084961,
      0.7489080429077148,
      0.7738324403762817,
      0.8092505931854248,
      0.7726010084152222,
      0.7479267716407776,
      0.8052062392234802,
      0.8074726462364197,
      0.7572725415229797,
      0.7543951869010925,
      0.8200382590293884,
      0.8028079271316528,
      0.7317159175872803,
      0.9761821031570435,
      0.9542850255966187,
      0.9525630474090576,
      0.9776639342308044,
      0.9930467009544373,
      0.999297022819519,
      0.999787449836731,
      0.9998316168785095,
      0.9998503923416138,
      0.9997715950012207,
      0.999794065952301,
      0.9998951554298401,
      0.9998812079429626,
      0.9999290108680725,
      0.9998898506164551,
      0.9998826384544373,
      0.9998830556869507,
      0.999909520149231,
      0.9999476671218872,
      0.9999538660049438,
      0.9999226331710815,
      0.9998930096626282,
      0.9998709559440613,
      0.9998030066490173,
      0.9998077154159546,
      0.9990796446800232,
      0.9984443187713623,
      0.9993458390235901,
      0.9994708895683289,
      0.9994122385978699,
      0.9989393949508667,
      0.9936060309410095,
      0.9583935141563416,
      0.957443356513977,
      0.9103751182556152,
      0.910454273223877,
      0.9483412504196167,
      0.938730001449585,
      0.9625887274742126,
      0.9524277448654175,
      0.9706541299819946,
      0.9544657468795776,
      0.9638512134552002,
      0.9359619617462158,
      0.8962433934211731,
      0.9444088935852051,
      0.9457494020462036,
      0.9858702421188354,
      0.9862964749336243,
      0.9590384364128113,
      0.9711573123931885,
      0.9295196533203125,
      0.9131134748458862,
      0.962111234664917,
      0.9784958958625793,
      0.9849042296409607,
      0.9721879959106445,
      0.9908638596534729,
      0.975645899772644,
      0.9480257630348206,
      0.977860152721405,
      0.9861683249473572,
      0.9989703893661499,
      0.9996730089187622,
      0.9997707605361938,
      0.9997569918632507,
      0.9998961687088013,
      0.9999482035636902,
      0.9998863935470581,
      0.9998175501823425,
      0.999785304069519,
      0.9998751878738403,
      0.9998087882995605,
      0.9998783469200134,
      0.9999121427536011,
      0.9997317790985107,
      0.9997682571411133,
      0.9998608231544495,
      0.9998593926429749,
      0.9998849630355835,
      0.9997121095657349,
      0.9999009370803833,
      0.9999104142189026,
      0.9999489188194275,
      0.9999608993530273,
      0.9999407529830933,
      0.9999097585678101,
      0.9999387264251709,
      0.999952495098114,
      0.9999098777770996,
      0.9998847246170044,
      0.9998812079429626,
      0.9998018145561218,
      0.995957612991333,
      0.9833454489707947,
      0.9817942380905151,
      0.9627649784088135,
      0.9722036123275757,
      0.9430452585220337,
      0.9538673758506775,
      0.9306318759918213,
      0.9347242712974548,
      0.909810483455658,
      0.9173192381858826,
      0.926292359828949,
      0.9421606063842773,
      0.95481276512146,
      0.9731777906417847,
      0.9799501895904541,
      0.9962667226791382,
      0.9989179968833923,
      0.9998524785041809,
      0.999877393245697,
      0.9999060034751892,
      0.9997572898864746
    ],
    [
      0.7361017465591431,
      0.7367668151855469,
      0.7803661227226257,
      0.7745702266693115,
      0.7362350225448608,
      0.7555878162384033,
      0.7935242652893066,
      0.7684661746025085,
      0.753460705280304,
      0.7745950222015381,
      0.7935701608657837,
      0.7594064474105835,
      0.7522975206375122,
      0.7885221242904663,
      0.7789959907531738,
      0.7544538378715515,
      0.7642881870269775,
      0.793815016746521,
      0.7747873663902283,
      0.7529383897781372,
      0.7786111831665039,
      0.7980833649635315,
      0.7672539949417114,
      0.7579578757286072,
      0.774044930934906,
      0.7639219164848328,
      0.7695571184158325,
      0.7869092226028442,
      0.8119545578956604,
      0.8173436522483826,
      0.8094606399536133,
      0.797488808631897,
      0.8394913673400879,
      0.8475653529167175,
      0.8129964470863342,
      0.8107234239578247,
      0.8466655015945435,
      0.8281902074813843,
      0.7893198728561401,
      0.7984248399734497,
      0.8150607347488403,
      0.7915430068969727,
      0.7672277688980103,
      0.7716123461723328,
      0.7508852481842041,
      0.7179487347602844,
      0.7554402351379395,
      0.735121488571167,
      0.7337685227394104,
      0.7862322330474854,
      0.7871109843254089,
      0.763882040977478,
      0.7958115339279175,
      0.8099868893623352,
      0.7920913696289062,
      0.7935103178024292,
      0.8340780735015869,
      0.8355393409729004,
      0.7878056764602661,
      0.8025308847427368,
      0.8010091781616211,
      0.7669889330863953,
      0.7558093070983887,
      0.717200517654419,
      0.7095825672149658,
      0.6842867732048035,
      0.7412243485450745,
      0.7650091648101807,
      0.7865239977836609,
      0.7692661881446838,
      0.7625647187232971,
      0.7908141613006592,
      0.7982422113418579,
      0.7609955072402954,
      0.7666866779327393,
      0.8090687990188599,
      0.7882408499717712,
      0.7571248412132263,
      0.7817383408546448,
      0.8149476051330566,
      0.7793225049972534,
      0.7543550133705139,
      0.8107467293739319,
      0.8138836622238159,
      0.7642191052436829,
      0.7605696320533752,
      0.8271903395652771,
      0.8095328211784363,
      0.7417733669281006,
      0.9774045348167419,
      0.9566545486450195,
      0.9550671577453613,
      0.9791502952575684,
      0.9936875104904175,
      0.9993793964385986,
      0.9998136162757874,
      0.9998415112495422,
      0.9998593926429749,
      0.999789297580719,
      0.9998083710670471,
      0.9999014139175415,
      0.9998847842216492,
      0.9999306201934814,
      0.9998902678489685,
      0.9998827576637268,
      0.9998832941055298,
      0.9999095797538757,
      0.9999484419822693,
      0.9999551177024841,
      0.9999272227287292,
      0.9999017715454102,
      0.9998849034309387,
      0.9998354315757751,
      0.9998379349708557,
      0.9992541074752808,
      0.9986714124679565,
      0.9994474649429321,
      0.9995277523994446,
      0.9994702935218811,
      0.9990578889846802,
      0.9939846396446228,
      0.9605738520622253,
      0.9597271084785461,
      0.91504967212677,
      0.915395975112915,
      0.9512303471565247,
      0.9426549673080444,
      0.9654766321182251,
      0.9566248655319214,
      0.9724178314208984,
      0.9579410552978516,
      0.9660293459892273,
      0.9385166168212891,
      0.9002498984336853,
      0.9481867551803589,
      0.9494504928588867,
      0.9870415925979614,
      0.9875869750976562,
      0.962164044380188,
      0.9733946323394775,
      0.9332401156425476,
      0.9169859886169434,
      0.9638082385063171,
      0.9798496961593628,
      0.9878952503204346,
      0.9745582342147827,
      0.9918863773345947,
      0.977942705154419,
      0.9516328573226929,
      0.9800507426261902,
      0.9876430034637451,
      0.9991291761398315,
      0.9997199773788452,
      0.9998065233230591,
      0.9997879266738892,
      0.9999070763587952,
      0.9999532699584961,
      0.9999016523361206,
      0.9998422861099243,
      0.9998180270195007,
      0.9998891949653625,
      0.9998384118080139,
      0.9998905658721924,
      0.9999194741249084,
      0.999772310256958,
      0.9998021721839905,
      0.9998751282691956,
      0.9998828172683716,
      0.9999009966850281,
      0.9997637271881104,
      0.9999142289161682,
      0.9999216198921204,
      0.9999529123306274,
      0.9999635815620422,
      0.9999426007270813,
      0.9999108910560608,
      0.9999411106109619,
      0.9999542236328125,
      0.9999136924743652,
      0.9998922944068909,
      0.9998914003372192,
      0.9998182654380798,
      0.9961718320846558,
      0.9842142462730408,
      0.9829291105270386,
      0.9647073745727539,
      0.974118173122406,
      0.946647047996521,
      0.9569387435913086,
      0.9347388744354248,
      0.9392083883285522,
      0.9125127196311951,
      0.9209792613983154,
      0.929909884929657,
      0.9452657103538513,
      0.9575615525245667,
      0.9753313064575195,
      0.9810845851898193,
      0.9965357780456543,
      0.9990143775939941,
      0.9998663067817688,
      0.9998844861984253,
      0.9999094009399414,
      0.9997581243515015
    ],
    [
      0.74480801820755,
      0.7446395754814148,
      0.788532018661499,
      0.7813180685043335,
      0.7427808046340942,
      0.7620673179626465,
      0.7985590696334839,
      0.7732338905334473,
      0.7601460218429565,
      0.7815512418746948,
      0.7980943918228149,
      0.7644402980804443,
      0.7580077648162842,
      0.7939813137054443,
      0.7841731905937195,
      0.7611076831817627,
      0.7714225649833679,
      0.8005808591842651,
      0.7822092771530151,
      0.7617591619491577,
      0.786683976650238,
      0.8072181940078735,
      0.775288999080658,
      0.7686104774475098,
      0.7876483201980591,
      0.7773519158363342,
      0.7797188758850098,
      0.7982494235038757,
      0.8218101263046265,
      0.825405478477478,
      0.8165971636772156,
      0.8048323392868042,
      0.8467498421669006,
      0.854459822177887,
      0.8205647468566895,
      0.8177239298820496,
      0.8524041771888733,
      0.834132730960846,
      0.7973950505256653,
      0.8046137094497681,
      0.8202309608459473,
      0.7996430397033691,
      0.7743949890136719,
      0.7781015038490295,
      0.7585271596908569,
      0.7273553609848022,
      0.764917254447937,
      0.745495617389679,
      0.7433412075042725,
      0.7961689829826355,
      0.7971631288528442,
      0.7727393507957458,
      0.804021954536438,
      0.8186140656471252,
      0.8010815382003784,
      0.7995597720146179,
      0.8415042161941528,
      0.8439623117446899,
      0.7967973947525024,
      0.8127641081809998,
      0.8129632472991943,
      0.7776509523391724,
      0.7684759497642517,
      0.7361435890197754,
      0.7269227504730225,
      0.703552782535553,
      0.7552404403686523,
      0.7762532234191895,
      0.7961568832397461,
      0.7794697284698486,
      0.7715675234794617,
      0.7983400821685791,
      0.8050200939178467,
      0.769193172454834,
      0.7750884294509888,
      0.8157129287719727,
      0.7955700159072876,
      0.7653423547744751,
      0.789372980594635,
      0.821273922920227,
      0.7865012288093567,
      0.7620195150375366,
      0.8164545297622681,
      0.8209377527236938,
      0.7716162204742432,
      0.7665899395942688,
      0.8321683406829834,
      0.8155728578567505,
      0.7476654648780823,
      0.978392481803894,
      0.9589219093322754,
      0.9574806690216064,
      0.9803841710090637,
      0.9942394495010376,
      0.9994537234306335,
      0.9998331069946289,
      0.9998512864112854,
      0.9998674392700195,
      0.9998043775558472,
      0.9998198747634888,
      0.9999067783355713,
      0.9998878836631775,
      0.9999319911003113,
      0.9998906254768372,
      0.9998829364776611,
      0.9998834133148193,
      0.9999099969863892,
      0.9999491572380066,
      0.9999565482139587,
      0.9999314546585083,
      0.999910295009613,
      0.9998980760574341,
      0.9998632669448853,
      0.9998630285263062,
      0.9993865489959717,
      0.9988450407981873,
      0.99952632188797,
      0.999575674533844,
      0.9995214939117432,
      0.9991639852523804,
      0.994320809841156,
      0.9628362655639648,
      0.9613548517227173,
      0.9198746085166931,
      0.9201221466064453,
      0.9540344476699829,
      0.9467835426330566,
      0.9691393375396729,
      0.9594976902008057,
      0.9741331934928894,
      0.9602676630020142,
      0.9675436019897461,
      0.9403488636016846,
      0.9032809138298035,
      0.950667142868042,
      0.9521785378456116,
      0.9879903197288513,
      0.9886118769645691,
      0.9646894931793213,
      0.9752762317657471,
      0.9369069337844849,
      0.9212353229522705,
      0.9654231667518616,
      0.980682909488678,
      0.9889612197875977,
      0.9763702154159546,
      0.9926987886428833,
      0.9798072576522827,
      0.9546122550964355,
      0.9818147420883179,
      0.988709032535553,
      0.9992564916610718,
      0.9997586607933044,
      0.9998347759246826,
      0.9998131394386292,
      0.9999157190322876,
      0.9999575614929199,
      0.9999138116836548,
      0.9998642802238464,
      0.9998428225517273,
      0.9998977780342102,
      0.9998611211776733,
      0.9998999834060669,
      0.999927818775177,
      0.9998056292533875,
      0.9998295307159424,
      0.9998874068260193,
      0.9999011754989624,
      0.9999156594276428,
      0.9998054504394531,
      0.9999251961708069,
      0.9999308586120605,
      0.9999563694000244,
      0.9999658465385437,
      0.999944269657135,
      0.9999115467071533,
      0.9999431371688843,
      0.9999558329582214,
      0.9999167919158936,
      0.99989914894104,
      0.9999002814292908,
      0.9998314380645752,
      0.9963135123252869,
      0.9849363565444946,
      0.9837476015090942,
      0.9663006067276001,
      0.9757143259048462,
      0.9488639831542969,
      0.9595171213150024,
      0.9384634494781494,
      0.9424248933792114,
      0.9162620902061462,
      0.9244692325592041,
      0.9333523511886597,
      0.948089599609375,
      0.9597876667976379,
      0.9766994714736938,
      0.9819501638412476,
      0.9967615008354187,
      0.9990963935852051,
      0.9998776316642761,
      0.9998902082443237,
      0.9999120235443115,
      0.9997584819793701
    ],
    [
      0.7510477304458618,
      0.7519015669822693,
      0.795663058757782,
      0.7873612642288208,
      0.749257504940033,
      0.7686110734939575,
      0.8032979965209961,
      0.7781467437744141,
      0.7664294242858887,
      0.7871106863021851,
      0.8027969598770142,
      0.7694994211196899,
      0.7640910148620605,
      0.7997100353240967,
      0.7896544933319092,
      0.7681973576545715,
      0.7790203094482422,
      0.8077278733253479,
      0.7897907495498657,
      0.7714100480079651,
      0.7957574129104614,
      0.8161153197288513,
      0.783286452293396,
      0.77956622838974,
      0.8003052473068237,
      0.7902478575706482,
      0.7908457517623901,
      0.8101342916488647,
      0.8312490582466125,
      0.833013117313385,
      0.8235983848571777,
      0.8124881982803345,
      0.8538270592689514,
      0.8624882698059082,
      0.8290662169456482,
      0.825465202331543,
      0.8590282201766968,
      0.8396438956260681,
      0.8052564263343811,
      0.8115111589431763,
      0.8256628513336182,
      0.8089479207992554,
      0.7814348936080933,
      0.7844574451446533,
      0.7667635679244995,
      0.7384464740753174,
      0.7760810852050781,
      0.7544630765914917,
      0.7521921992301941,
      0.8061509132385254,
      0.8056879639625549,
      0.7814719676971436,
      0.8128772974014282,
      0.8272745609283447,
      0.8099122047424316,
      0.8053507804870605,
      0.8492321968078613,
      0.8520526885986328,
      0.8054171800613403,
      0.8223085403442383,
      0.8240812420845032,
      0.7890048027038574,
      0.7814497947692871,
      0.7506881356239319,
      0.7459768056869507,
      0.7236590385437012,
      0.768644392490387,
      0.7868788242340088,
      0.8069890737533569,
      0.7887197136878967,
      0.7801173329353333,
      0.8056783080101013,
      0.8118163347244263,
      0.7773374915122986,
      0.7820972800254822,
      0.8223189115524292,
      0.8020796775817871,
      0.7730607986450195,
      0.7970080375671387,
      0.8277018070220947,
      0.7933705449104309,
      0.770476222038269,
      0.8225586414337158,
      0.8278490304946899,
      0.779249370098114,
      0.7727340459823608,
      0.8378942608833313,
      0.821846604347229,
      0.753280520439148,
      0.9791716933250427,
      0.9595324993133545,
      0.9597133994102478,
      0.9815586805343628,
      0.9947342872619629,
      0.9995133280754089,
      0.9998481273651123,
      0.9998595118522644,
      0.999873697757721,
      0.9998148679733276,
      0.9998263716697693,
      0.9999093413352966,
      0.9998896718025208,
      0.9999330043792725,
      0.9998913407325745,
      0.9998835325241089,
      0.9998835921287537,
      0.9999104142189026,
      0.9999499320983887,
      0.9999579787254333,
      0.9999351501464844,
      0.9999171495437622,
      0.999908447265625,
      0.9998837113380432,
      0.9998829364776611,
      0.9994921684265137,
      0.9989991188049316,
      0.9995872378349304,
      0.9996140599250793,
      0.9995472431182861,
      0.9991326332092285,
      0.994417130947113,
      0.9649961590766907,
      0.9633446335792542,
      0.9247931241989136,
      0.9248298406600952,
      0.9568802118301392,
      0.9505794048309326,
      0.9715380668640137,
      0.9620211124420166,
      0.9756467342376709,
      0.9621272087097168,
      0.9689232110977173,
      0.9422789812088013,
      0.9067566990852356,
      0.9533407688140869,
      0.9548899531364441,
      0.9889590740203857,
      0.9895523190498352,
      0.9669919013977051,
      0.977124810218811,
      0.9403730034828186,
      0.9253804683685303,
      0.9670315980911255,
      0.9816889762878418,
      0.9899914264678955,
      0.9783192873001099,
      0.9937269687652588,
      0.981792688369751,
      0.9577210545539856,
      0.9836800694465637,
      0.9898905158042908,
      0.9993559718132019,
      0.9997881054878235,
      0.9998553395271301,
      0.9998338222503662,
      0.999922513961792,
      0.9999608397483826,
      0.9999234080314636,
      0.9998790621757507,
      0.9998621344566345,
      0.9999071359634399,
      0.9998796582221985,
      0.9999087452888489,
      0.9999355673789978,
      0.9998329281806946,
      0.9998505115509033,
      0.9998986721038818,
      0.9999167323112488,
      0.9999281167984009,
      0.9998369812965393,
      0.9999341368675232,
      0.999937891960144,
      0.9999591112136841,
      0.9999673366546631,
      0.9999436140060425,
      0.9999118447303772,
      0.9999446868896484,
      0.9999569654464722,
      0.9999191761016846,
      0.9999043941497803,
      0.9999067783355713,
      0.9998405575752258,
      0.9964569211006165,
      0.9855397343635559,
      0.984441339969635,
      0.9677842855453491,
      0.9772168397903442,
      0.9520294666290283,
      0.9620293378829956,
      0.9432826638221741,
      0.9460729360580444,
      0.9206095933914185,
      0.9282770156860352,
      0.9370611906051636,
      0.9493714570999146,
      0.9616526961326599,
      0.9779559373855591,
      0.9827194213867188,
      0.9968726634979248,
      0.9990531802177429,
      0.9998824596405029,
      0.9998934268951416,
      0.9999138712882996,
      0.9997584223747253
    ],
    [
      0.7566018104553223,
      0.7592610120773315,
      0.8033710718154907,
      0.7929308414459229,
      0.7561039924621582,
      0.7756454348564148,
      0.8080207109451294,
      0.7839742302894592,
      0.774079442024231,
      0.7932058572769165,
      0.8078164458274841,
      0.7757152318954468,
      0.771037757396698,
      0.8058866262435913,
      0.7952345013618469,
      0.775923490524292,
      0.7861216068267822,
      0.8144563436508179,
      0.7975029349327087,
      0.7808688282966614,
      0.8043058514595032,
      0.824009895324707,
      0.7915242910385132,
      0.7909331321716309,
      0.810214638710022,
      0.802266001701355,
      0.8008566498756409,
      0.8203726410865784,
      0.8398081064224243,
      0.8402546644210815,
      0.8307567238807678,
      0.8198699951171875,
      0.8605701923370361,
      0.8699186444282532,
      0.8377066254615784,
      0.8326137065887451,
      0.8647564649581909,
      0.8448948860168457,
      0.8125714659690857,
      0.8176729679107666,
      0.8318285942077637,
      0.8170177936553955,
      0.7886499166488647,
      0.7906055450439453,
      0.7735230326652527,
      0.7470389604568481,
      0.7845638394355774,
      0.7634581923484802,
      0.7611974477767944,
      0.8147076368331909,
      0.8143336772918701,
      0.7894823551177979,
      0.8210338950157166,
      0.8340091109275818,
      0.8170754909515381,
      0.8113790154457092,
      0.8561674356460571,
      0.859049916267395,
      0.8129728436470032,
      0.8308616280555725,
      0.8332998752593994,
      0.7989877462387085,
      0.7929245829582214,
      0.7645238637924194,
      0.7651232481002808,
      0.7506152987480164,
      0.784320056438446,
      0.7987158894538879,
      0.8193768262863159,
      0.7988079786300659,
      0.7894505858421326,
      0.8144932985305786,
      0.8195313215255737,
      0.7866373062133789,
      0.7902175188064575,
      0.8292521238327026,
      0.8091655373573303,
      0.7815852165222168,
      0.8045154809951782,
      0.8344203233718872,
      0.8010364174842834,
      0.7789545059204102,
      0.827977180480957,
      0.8343527317047119,
      0.7872552275657654,
      0.7795960307121277,
      0.8452619314193726,
      0.8277079463005066,
      0.7594565749168396,
      0.9806119203567505,
      0.96198570728302,
      0.9620454907417297,
      0.9827789664268494,
      0.9951842427253723,
      0.9995607137680054,
      0.999860405921936,
      0.9998661279678345,
      0.9998792409896851,
      0.9998268485069275,
      0.9998365640640259,
      0.9999141097068787,
      0.9998921155929565,
      0.9999340772628784,
      0.9998915791511536,
      0.9998842477798462,
      0.9998830556869507,
      0.9999105930328369,
      0.9999505281448364,
      0.9999591112136841,
      0.9999382495880127,
      0.999923050403595,
      0.9999165534973145,
      0.9998987913131714,
      0.999898374080658,
      0.9995765686035156,
      0.9991412162780762,
      0.9996465444564819,
      0.9996532797813416,
      0.9995885491371155,
      0.9992256760597229,
      0.9947773218154907,
      0.9671176671981812,
      0.9652581810951233,
      0.9293273687362671,
      0.9288922548294067,
      0.959362268447876,
      0.9539526700973511,
      0.9734999537467957,
      0.964000403881073,
      0.97687166929245,
      0.9638384580612183,
      0.9702945947647095,
      0.9443312883377075,
      0.9101153016090393,
      0.9555768966674805,
      0.9571361541748047,
      0.9902567863464355,
      0.9903132319450378,
      0.9680206179618835,
      0.9776226282119751,
      0.9430616497993469,
      0.9288054704666138,
      0.9683679938316345,
      0.9826682806015015,
      0.9907475113868713,
      0.9797988533973694,
      0.9944807291030884,
      0.9832029342651367,
      0.9598742723464966,
      0.9848987460136414,
      0.9906918406486511,
      0.99942547082901,
      0.9998090267181396,
      0.9998703598976135,
      0.9998480677604675,
      0.9999273419380188,
      0.9999634027481079,
      0.9999303221702576,
      0.9998897314071655,
      0.9998757243156433,
      0.9999141097068787,
      0.9998930096626282,
      0.9999152421951294,
      0.9999414682388306,
      0.9998536705970764,
      0.9998695254325867,
      0.9999080896377563,
      0.9999288320541382,
      0.9999375343322754,
      0.9998605847358704,
      0.9999406933784485,
      0.9999431371688843,
      0.999961256980896,
      0.9999688267707825,
      0.9999449849128723,
      0.9999129176139832,
      0.999946117401123,
      0.9999580979347229,
      0.9999211430549622,
      0.9999092221260071,
      0.9999126195907593,
      0.9998508095741272,
      0.9966769814491272,
      0.9863183498382568,
      0.98487389087677,
      0.969048261642456,
      0.9785234332084656,
      0.9546979665756226,
      0.9645391702651978,
      0.9472376108169556,
      0.9490060806274414,
      0.9245531558990479,
      0.9320425987243652,
      0.9412151575088501,
      0.9521905183792114,
      0.9635881185531616,
      0.9791160225868225,
      0.9835769534111023,
      0.9971638917922974,
      0.999207615852356,
      0.9998931884765625,
      0.9998975992202759,
      0.999915599822998,
      0.9997565150260925
    ],
    [
      0.7627330422401428,
      0.768861711025238,
      0.8117262721061707,
      0.8017109036445618,
      0.7649620771408081,
      0.7842025756835938,
      0.8135683536529541,
      0.7908200621604919,
      0.7818033695220947,
      0.7999335527420044,
      0.8141365051269531,
      0.7837507724761963,
      0.7784618735313416,
      0.8125074505805969,
      0.8020334243774414,
      0.7843526005744934,
      0.7938084602355957,
      0.8214775919914246,
      0.805618166923523,
      0.7902848720550537,
      0.8118525743484497,
      0.8321387767791748,
      0.7995074391365051,
      0.8003054857254028,
      0.8191179037094116,
      0.8121993541717529,
      0.810511589050293,
      0.8309499621391296,
      0.8490710258483887,
      0.8470487594604492,
      0.8384731411933899,
      0.8281805515289307,
      0.8670924305915833,
      0.8775395750999451,
      0.8461788892745972,
      0.8399069905281067,
      0.8706120848655701,
      0.8504291772842407,
      0.8198538422584534,
      0.8234142661094666,
      0.8374446034431458,
      0.8219022750854492,
      0.7948911786079407,
      0.7957422137260437,
      0.7778950333595276,
      0.7519915699958801,
      0.7905229926109314,
      0.7726278901100159,
      0.7717278003692627,
      0.8226581811904907,
      0.8225165009498596,
      0.7980262041091919,
      0.8289973735809326,
      0.8405420780181885,
      0.8249210715293884,
      0.8185349106788635,
      0.8627920150756836,
      0.8656719923019409,
      0.8213010430335999,
      0.8384765982627869,
      0.8418605923652649,
      0.8076378703117371,
      0.8014402389526367,
      0.7740302681922913,
      0.7787038087844849,
      0.7683831453323364,
      0.7928256988525391,
      0.8089102506637573,
      0.8295586705207825,
      0.8077328205108643,
      0.7984975576400757,
      0.8223071694374084,
      0.8271700739860535,
      0.7964006066322327,
      0.7984784841537476,
      0.8363487124443054,
      0.8178642988204956,
      0.7910822629928589,
      0.8126981258392334,
      0.8425722122192383,
      0.8101843595504761,
      0.7876191139221191,
      0.8342874050140381,
      0.8417245149612427,
      0.796212911605835,
      0.7873921990394592,
      0.8476922512054443,
      0.8322411775588989,
      0.7658148407936096,
      0.9814283847808838,
      0.9640018343925476,
      0.9665111303329468,
      0.9837737679481506,
      0.9955163598060608,
      0.9995930790901184,
      0.9998691082000732,
      0.9998704195022583,
      0.9998831152915955,
      0.9998345375061035,
      0.9998427629470825,
      0.9999170899391174,
      0.9998940229415894,
      0.9999350905418396,
      0.9998921155929565,
      0.9998847246170044,
      0.9998833537101746,
      0.9999110698699951,
      0.9999510049819946,
      0.9999600648880005,
      0.999940812587738,
      0.9999273419380188,
      0.9999223947525024,
      0.9999092221260071,
      0.9999082684516907,
      0.9996218681335449,
      0.99923175573349,
      0.999676525592804,
      0.9996731877326965,
      0.9996114373207092,
      0.9992773532867432,
      0.9950769543647766,
      0.9689118266105652,
      0.9671876430511475,
      0.9331079721450806,
      0.9325593709945679,
      0.9617600440979004,
      0.9567162990570068,
      0.9751680493354797,
      0.9656673669815063,
      0.9779410362243652,
      0.9649946689605713,
      0.9713612198829651,
      0.9467504024505615,
      0.9136172533035278,
      0.9575427770614624,
      0.9589186906814575,
      0.990852415561676,
      0.9910171627998352,
      0.9701834917068481,
      0.9790807366371155,
      0.9460872411727905,
      0.9321177005767822,
      0.969923734664917,
      0.9838240146636963,
      0.9914848208427429,
      0.9815066456794739,
      0.9952494502067566,
      0.98484206199646,
      0.9624255895614624,
      0.9861562848091125,
      0.9914474487304688,
      0.9994860291481018,
      0.9998275637626648,
      0.9998826384544373,
      0.9998595714569092,
      0.999931275844574,
      0.9999654293060303,
      0.9999356865882874,
      0.9998975992202759,
      0.9998860359191895,
      0.9999186396598816,
      0.9999023675918579,
      0.9999192357063293,
      0.999944269657135,
      0.9998668432235718,
      0.999880850315094,
      0.9999135136604309,
      0.9999361634254456,
      0.9999438524246216,
      0.999877393245697,
      0.9999442100524902,
      0.9999474287033081,
      0.9999631643295288,
      0.9999702572822571,
      0.9999460577964783,
      0.9999136328697205,
      0.9999474287033081,
      0.9999593496322632,
      0.9999237060546875,
      0.9999143481254578,
      0.9999186992645264,
      0.9998603463172913,
      0.9968746304512024,
      0.9870747923851013,
      0.9855074286460876,
      0.9700301289558411,
      0.9795600175857544,
      0.9568273425102234,
      0.966652512550354,
      0.950406551361084,
      0.9521651268005371,
      0.9283203482627869,
      0.9354737401008606,
      0.945106565952301,
      0.9545258283615112,
      0.9649666547775269,
      0.9799690246582031,
      0.984145998954773,
      0.9973284602165222,
      0.9992630481719971,
      0.9998996257781982,
      0.9999009966850281,
      0.9999175667762756,
      0.9997565150260925
    ],
    [
      0.7703452110290527,
      0.7795420289039612,
      0.8202901482582092,
      0.8102818131446838,
      0.7746574282646179,
      0.7939209342002869,
      0.820161759853363,
      0.7981171607971191,
      0.7899107336997986,
      0.8066636919975281,
      0.8207547068595886,
      0.7917219400405884,
      0.7860593795776367,
      0.8188896775245667,
      0.8096565008163452,
      0.7933834791183472,
      0.801823079586029,
      0.8289395570755005,
      0.8142922520637512,
      0.7997843027114868,
      0.8192456364631653,
      0.8406658172607422,
      0.8082869052886963,
      0.8100879192352295,
      0.8281852006912231,
      0.8212482929229736,
      0.8193366527557373,
      0.8410653471946716,
      0.8582062721252441,
      0.8543289303779602,
      0.8465762138366699,
      0.8366645574569702,
      0.873542308807373,
      0.8845015168190002,
      0.8541058301925659,
      0.8476242423057556,
      0.8766751289367676,
      0.8565083742141724,
      0.8286162614822388,
      0.8302000761032104,
      0.8440897464752197,
      0.829347550868988,
      0.8026811480522156,
      0.8018662929534912,
      0.7836633324623108,
      0.7598416805267334,
      0.798730731010437,
      0.7828241586685181,
      0.7833679914474487,
      0.8320300579071045,
      0.8318847417831421,
      0.8074408769607544,
      0.8373398184776306,
      0.8469401597976685,
      0.8330206871032715,
      0.8261622190475464,
      0.8692952394485474,
      0.8720797300338745,
      0.8297538757324219,
      0.8462227582931519,
      0.8489671945571899,
      0.8170239329338074,
      0.810366153717041,
      0.7840520143508911,
      0.7905620336532593,
      0.7821266651153564,
      0.8023891448974609,
      0.8184640407562256,
      0.8406541347503662,
      0.8175352811813354,
      0.8082071542739868,
      0.8302768468856812,
      0.8355861902236938,
      0.8067035675048828,
      0.8072950839996338,
      0.844200611114502,
      0.8278093338012695,
      0.8013644218444824,
      0.821445882320404,
      0.8513097763061523,
      0.8202217221260071,
      0.7978923916816711,
      0.8415888547897339,
      0.8498369455337524,
      0.8057815432548523,
      0.7934296131134033,
      0.8534728288650513,
      0.8374022841453552,
      0.7714078426361084,
      0.9822748899459839,
      0.9656972885131836,
      0.968292236328125,
      0.9847328662872314,
      0.995871365070343,
      0.9996302127838135,
      0.9998784065246582,
      0.9998759627342224,
      0.9998877644538879,
      0.999843418598175,
      0.9998498558998108,
      0.9999203681945801,
      0.9998961687088013,
      0.999936044216156,
      0.9998928904533386,
      0.9998857378959656,
      0.9998841285705566,
      0.9999117255210876,
      0.9999517798423767,
      0.9999611973762512,
      0.9999432563781738,
      0.9999315142631531,
      0.999928891658783,
      0.9999202489852905,
      0.9999178051948547,
      0.9996541142463684,
      0.999198853969574,
      0.9994104504585266,
      0.9996461272239685,
      0.9996075630187988,
      0.9992808103561401,
      0.9949624538421631,
      0.9703277349472046,
      0.9687982797622681,
      0.9362916946411133,
      0.935818612575531,
      0.9639673233032227,
      0.9594005346298218,
      0.9768579006195068,
      0.9675255417823792,
      0.9794090390205383,
      0.9667335748672485,
      0.972949206829071,
      0.9500626921653748,
      0.9180712699890137,
      0.9599834680557251,
      0.961232602596283,
      0.9915546774864197,
      0.9918039441108704,
      0.9715802073478699,
      0.9811997413635254,
      0.9494537115097046,
      0.9353145956993103,
      0.9712701439857483,
      0.9847800135612488,
      0.9921274185180664,
      0.9831164479255676,
      0.9959399700164795,
      0.9864683151245117,
      0.9656794667243958,
      0.9876000881195068,
      0.9923402070999146,
      0.9995413422584534,
      0.9998447299003601,
      0.9998941421508789,
      0.999871015548706,
      0.9999352097511292,
      0.9999673962593079,
      0.999940812587738,
      0.9999037981033325,
      0.9998955130577087,
      0.9999244213104248,
      0.9999105334281921,
      0.9999229311943054,
      0.9999476075172424,
      0.9998763799667358,
      0.9998852014541626,
      0.9999147057533264,
      0.99993896484375,
      0.9999486804008484,
      0.9998918771743774,
      0.9999488592147827,
      0.999951183795929,
      0.9999649524688721,
      0.9999716281890869,
      0.9999473094940186,
      0.9999148845672607,
      0.9999486804008484,
      0.9999603629112244,
      0.9999260902404785,
      0.9999189972877502,
      0.999923825263977,
      0.9998688101768494,
      0.9971012473106384,
      0.9879133701324463,
      0.9863797426223755,
      0.9714052677154541,
      0.980864405632019,
      0.9589738249778748,
      0.9687171578407288,
      0.9534957408905029,
      0.9548392295837402,
      0.9320336580276489,
      0.9386218786239624,
      0.9489967823028564,
      0.9571294188499451,
      0.9667310118675232,
      0.9811341762542725,
      0.9849468469619751,
      0.9975324273109436,
      0.999322772026062,
      0.9999060034751892,
      0.999904215335846,
      0.9999194741249084,
      0.9997574090957642
    ],
    [
      0.7796821594238281,
      0.7891671657562256,
      0.8279492855072021,
      0.8188139200210571,
      0.7848134636878967,
      0.80218505859375,
      0.827017068862915,
      0.8057914972305298,
      0.7984423637390137,
      0.8135595917701721,
      0.8278982043266296,
      0.7994887828826904,
      0.7939008474349976,
      0.8259990811347961,
      0.818472146987915,
      0.8025693297386169,
      0.8100362420082092,
      0.838034451007843,
      0.8245294094085693,
      0.8103022575378418,
      0.827721118927002,
      0.8504616618156433,
      0.8192577958106995,
      0.8212083578109741,
      0.8377897143363953,
      0.8307003974914551,
      0.827793300151825,
      0.850894570350647,
      0.866407036781311,
      0.8606362342834473,
      0.8537269830703735,
      0.8447089791297913,
      0.8794649243354797,
      0.8911018967628479,
      0.8618820309638977,
      0.8551697731018066,
      0.8828948736190796,
      0.8638543486595154,
      0.8384014368057251,
      0.8376819491386414,
      0.8511098623275757,
      0.8376609086990356,
      0.8107850551605225,
      0.8082809448242188,
      0.7906699776649475,
      0.7684584259986877,
      0.8071684837341309,
      0.7929216623306274,
      0.7949860692024231,
      0.8403692245483398,
      0.8414304256439209,
      0.8171443343162537,
      0.845569372177124,
      0.8537278175354004,
      0.841935396194458,
      0.8340258598327637,
      0.8758904337882996,
      0.8783630728721619,
      0.8382220268249512,
      0.8528386354446411,
      0.8561815023422241,
      0.8251433372497559,
      0.8170785307884216,
      0.7938387989997864,
      0.7985655665397644,
      0.7907054424285889,
      0.8129701614379883,
      0.8270416259765625,
      0.8508727550506592,
      0.8296436071395874,
      0.8189150094985962,
      0.8383145928382874,
      0.844476580619812,
      0.8172420859336853,
      0.8164678812026978,
      0.8525564074516296,
      0.8387497663497925,
      0.8114475011825562,
      0.8302413821220398,
      0.860183596611023,
      0.8297688364982605,
      0.8077914118766785,
      0.8487015962600708,
      0.8579583764076233,
      0.8156523704528809,
      0.8013608455657959,
      0.8572425842285156,
      0.8429384827613831,
      0.7772927284240723,
      0.9830058813095093,
      0.9673557281494141,
      0.9701941013336182,
      0.9856794476509094,
      0.9961888194084167,
      0.9996591806411743,
      0.9998865127563477,
      0.9998805522918701,
      0.999891996383667,
      0.9998518228530884,
      0.9998567700386047,
      0.9999234676361084,
      0.9998981952667236,
      0.9999370574951172,
      0.9998934268951416,
      0.9998866319656372,
      0.9998847246170044,
      0.9999125599861145,
      0.9999526739120483,
      0.9999622702598572,
      0.9999455213546753,
      0.9999353289604187,
      0.9999346733093262,
      0.9999290108680725,
      0.9999259114265442,
      0.9996904134750366,
      0.9992653131484985,
      0.9994410276412964,
      0.9996601939201355,
      0.9996239542961121,
      0.9993168711662292,
      0.9950065016746521,
      0.9716613292694092,
      0.9701400995254517,
      0.9390072822570801,
      0.9388870000839233,
      0.965920627117157,
      0.9620057940483093,
      0.9786126017570496,
      0.9694814682006836,
      0.9814825654029846,
      0.9686652421951294,
      0.9745986461639404,
      0.9532101154327393,
      0.9222974181175232,
      0.9623415470123291,
      0.9635597467422485,
      0.9922248721122742,
      0.9925166368484497,
      0.973376452922821,
      0.9817412495613098,
      0.9526227712631226,
      0.9385566711425781,
      0.9721713066101074,
      0.9854514002799988,
      0.9926527738571167,
      0.9844937324523926,
      0.9965255260467529,
      0.9878274202346802,
      0.9688073992729187,
      0.9888633489608765,
      0.9931586980819702,
      0.9995877146720886,
      0.9998596906661987,
      0.9999038577079773,
      0.9998807907104492,
      0.9999386668205261,
      0.9999693036079407,
      0.9999446272850037,
      0.9999018311500549,
      0.9999027848243713,
      0.9999278783798218,
      0.9999150037765503,
      0.9999246597290039,
      0.9999486207962036,
      0.9998849034309387,
      0.9998920559883118,
      0.9999183416366577,
      0.9999444484710693,
      0.9999529719352722,
      0.9999039173126221,
      0.999953031539917,
      0.9999548196792603,
      0.9999666810035706,
      0.999972939491272,
      0.9999488592147827,
      0.9999160766601562,
      0.9999499917030334,
      0.9999616146087646,
      0.9999285936355591,
      0.9999233484268188,
      0.9999287724494934,
      0.9998776912689209,
      0.9973781108856201,
      0.9891296625137329,
      0.9873851537704468,
      0.9729697704315186,
      0.9822507500648499,
      0.961357057094574,
      0.9708271026611328,
      0.9564926624298096,
      0.9573147892951965,
      0.9353646039962769,
      0.9415575861930847,
      0.9523069858551025,
      0.958166241645813,
      0.9686655402183533,
      0.9823451638221741,
      0.9858689308166504,
      0.9977433681488037,
      0.9993856549263,
      0.9999125599861145,
      0.9999077320098877,
      0.9999213218688965,
      0.9997590184211731
    ],
    [
      0.7910133600234985,
      0.8001805543899536,
      0.83669513463974,
      0.82744961977005,
      0.7950441837310791,
      0.8103731870651245,
      0.8340523838996887,
      0.813476026058197,
      0.807422399520874,
      0.8206726908683777,
      0.8354649543762207,
      0.806553304195404,
      0.8020352125167847,
      0.833996593952179,
      0.8286073207855225,
      0.8128006458282471,
      0.8204087018966675,
      0.847989022731781,
      0.8364647626876831,
      0.8228073120117188,
      0.8381200432777405,
      0.8612180352210999,
      0.8311882019042969,
      0.8334190845489502,
      0.8466673493385315,
      0.8399786949157715,
      0.8368105292320251,
      0.8615230917930603,
      0.8755441308021545,
      0.8695111870765686,
      0.8624884486198425,
      0.8543124198913574,
      0.8866878151893616,
      0.8982771635055542,
      0.87088942527771,
      0.8644113540649414,
      0.8897589445114136,
      0.8720141649246216,
      0.8493562340736389,
      0.8461275696754456,
      0.8591499924659729,
      0.8468102812767029,
      0.8199920058250427,
      0.8154925107955933,
      0.7984800934791565,
      0.7779273390769958,
      0.816526472568512,
      0.8021879196166992,
      0.8054002523422241,
      0.8474822044372559,
      0.8514074683189392,
      0.8277264833450317,
      0.8534104228019714,
      0.8614807724952698,
      0.8525491952896118,
      0.8427309989929199,
      0.882954478263855,
      0.8856850862503052,
      0.8490383625030518,
      0.8603164553642273,
      0.8640963435173035,
      0.8351470232009888,
      0.8256738185882568,
      0.8035621047019958,
      0.8065699338912964,
      0.8020947575569153,
      0.8228691816329956,
      0.8378762006759644,
      0.8622509241104126,
      0.8432390689849854,
      0.8317623138427734,
      0.8478953838348389,
      0.8549699783325195,
      0.8295037746429443,
      0.826344907283783,
      0.8614071607589722,
      0.8498227000236511,
      0.82224440574646,
      0.8382850885391235,
      0.8691736459732056,
      0.8381924033164978,
      0.8162610530853271,
      0.855141282081604,
      0.8654956817626953,
      0.8257434368133545,
      0.8090781569480896,
      0.8627009391784668,
      0.8487606048583984,
      0.7829412221908569,
      0.9842742681503296,
      0.9694903492927551,
      0.972447395324707,
      0.9867438673973083,
      0.9965230226516724,
      0.9996838569641113,
      0.9998941421508789,
      0.999885082244873,
      0.9998956918716431,
      0.9998579621315002,
      0.9998617172241211,
      0.9999257922172546,
      0.9998994469642639,
      0.9999375343322754,
      0.999893844127655,
      0.999887228012085,
      0.9998851418495178,
      0.9999130368232727,
      0.9999533295631409,
      0.999963104724884,
      0.9999474883079529,
      0.9999386072158813,
      0.9999396800994873,
      0.9999366402626038,
      0.9999340772628784,
      0.9997369647026062,
      0.9993685483932495,
      0.9995036125183105,
      0.9996827840805054,
      0.9996458292007446,
      0.9993624687194824,
      0.9953137040138245,
      0.973467230796814,
      0.9719014763832092,
      0.9423858523368835,
      0.9424732327461243,
      0.9681779146194458,
      0.9646799564361572,
      0.9805184006690979,
      0.971687376499176,
      0.9828869700431824,
      0.9706022143363953,
      0.9761976003646851,
      0.9561501741409302,
      0.9264550805091858,
      0.9645029902458191,
      0.9658775925636292,
      0.9927578568458557,
      0.9931589365005493,
      0.9751997590065002,
      0.9827843308448792,
      0.9560911655426025,
      0.9417489767074585,
      0.9733759164810181,
      0.9861783981323242,
      0.9932472705841064,
      0.985817015171051,
      0.9970133900642395,
      0.9889316558837891,
      0.9713606834411621,
      0.9898331165313721,
      0.9937910437583923,
      0.999626636505127,
      0.9998722672462463,
      0.9999120831489563,
      0.9998890161514282,
      0.9999418258666992,
      0.9999709129333496,
      0.999949038028717,
      0.999912440776825,
      0.9999104738235474,
      0.9999316930770874,
      0.9999220371246338,
      0.9999284744262695,
      0.9999518990516663,
      0.9998957514762878,
      0.9999014735221863,
      0.9999232888221741,
      0.9999502301216125,
      0.9999577403068542,
      0.999915361404419,
      0.9999569058418274,
      0.9999582171440125,
      0.999968409538269,
      0.9999740719795227,
      0.9999501705169678,
      0.9999170899391174,
      0.999951183795929,
      0.9999625086784363,
      0.9999307990074158,
      0.9999271035194397,
      0.9999325275421143,
      0.9998838305473328,
      0.997516930103302,
      0.9906097650527954,
      0.9881576895713806,
      0.9745517373085022,
      0.9835862517356873,
      0.9638830423355103,
      0.9732228517532349,
      0.9594743251800537,
      0.9603115320205688,
      0.939087986946106,
      0.9448620676994324,
      0.9556307792663574,
      0.960537314414978,
      0.9706575274467468,
      0.9834639430046082,
      0.9867596626281738,
      0.9978983402252197,
      0.999423623085022,
      0.9999169707298279,
      0.9999104142189026,
      0.9999231696128845,
      0.9997608065605164
    ],
    [
      0.8029109239578247,
      0.8130025267601013,
      0.8462194204330444,
      0.8365145921707153,
      0.8054668307304382,
      0.8189508318901062,
      0.8418001532554626,
      0.821715772151947,
      0.8163520097732544,
      0.8286383748054504,
      0.8435946702957153,
      0.8146377801895142,
      0.8108534812927246,
      0.8426367044448853,
      0.8391010761260986,
      0.8241291046142578,
      0.8310948014259338,
      0.8579758405685425,
      0.8487259149551392,
      0.8360721468925476,
      0.8493402600288391,
      0.8727573156356812,
      0.8435997366905212,
      0.8465278148651123,
      0.8558149337768555,
      0.8506250977516174,
      0.8456481099128723,
      0.8717402219772339,
      0.884127140045166,
      0.877975344657898,
      0.8713812828063965,
      0.8636611700057983,
      0.8935635685920715,
      0.9051717519760132,
      0.8801177144050598,
      0.873412013053894,
      0.8966969847679138,
      0.8806416392326355,
      0.8603665828704834,
      0.8554811477661133,
      0.8684512972831726,
      0.8584380149841309,
      0.8312848210334778,
      0.8245635628700256,
      0.8080206513404846,
      0.7891353964805603,
      0.8271486759185791,
      0.8123330473899841,
      0.81660395860672,
      0.855633556842804,
      0.8620890378952026,
      0.8379487991333008,
      0.8618170022964478,
      0.8692744970321655,
      0.86311936378479,
      0.8528110384941101,
      0.8903075456619263,
      0.8933258056640625,
      0.859989583492279,
      0.868227481842041,
      0.8723088502883911,
      0.8452518582344055,
      0.8349164128303528,
      0.8138437867164612,
      0.8155926465988159,
      0.814276933670044,
      0.8334537744522095,
      0.8496028184890747,
      0.8743870258331299,
      0.8569833636283875,
      0.8450327515602112,
      0.8574374914169312,
      0.8661842346191406,
      0.8416556715965271,
      0.8370792865753174,
      0.870655357837677,
      0.8611736297607422,
      0.8327106833457947,
      0.8468292951583862,
      0.8779418468475342,
      0.8471584320068359,
      0.8253929615020752,
      0.8618670105934143,
      0.8727330565452576,
      0.8352133631706238,
      0.8170685768127441,
      0.8685868978500366,
      0.8537122011184692,
      0.7858388423919678,
      0.9853875041007996,
      0.9713829755783081,
      0.9745228290557861,
      0.9878069162368774,
      0.9968385100364685,
      0.9997106194496155,
      0.9999011158943176,
      0.9998891353607178,
      0.9998987317085266,
      0.9998640418052673,
      0.9998664855957031,
      0.9999279975891113,
      0.999900758266449,
      0.999938428401947,
      0.9998944997787476,
      0.9998883605003357,
      0.9998859167098999,
      0.9999138116836548,
      0.9999539256095886,
      0.9999638795852661,
      0.9999494552612305,
      0.9999412894248962,
      0.9999440908432007,
      0.9999431371688843,
      0.9999411106109619,
      0.9997742772102356,
      0.9994538426399231,
      0.9995518326759338,
      0.9997015595436096,
      0.9996628165245056,
      0.9993921518325806,
      0.995530903339386,
      0.9749628901481628,
      0.9735673666000366,
      0.9456939697265625,
      0.9460726976394653,
      0.9702426195144653,
      0.9670899510383606,
      0.9822982549667358,
      0.9738038182258606,
      0.9842185378074646,
      0.9726906418800354,
      0.9779770374298096,
      0.9591839909553528,
      0.9306023120880127,
      0.9672053456306458,
      0.968462347984314,
      0.9933106899261475,
      0.9937999844551086,
      0.9775396585464478,
      0.9841920137405396,
      0.9585694074630737,
      0.9450408220291138,
      0.9748014807701111,
      0.9869773983955383,
      0.9938487410545349,
      0.986985981464386,
      0.9974230527877808,
      0.989923357963562,
      0.9736681580543518,
      0.990715742111206,
      0.9943925142288208,
      0.9996593594551086,
      0.9998830556869507,
      0.9999192953109741,
      0.9998958706855774,
      0.9999446868896484,
      0.9999722838401794,
      0.9999526143074036,
      0.9999191164970398,
      0.9999168515205383,
      0.999934196472168,
      0.9999281764030457,
      0.999931812286377,
      0.9999546408653259,
      0.9999051690101624,
      0.999909520149231,
      0.9999275803565979,
      0.9999552965164185,
      0.9999616742134094,
      0.999924898147583,
      0.99996018409729,
      0.9999608397483826,
      0.9999696612358093,
      0.9999750852584839,
      0.9999514818191528,
      0.9999181032180786,
      0.9999522566795349,
      0.9999634027481079,
      0.9999330043792725,
      0.9999306201934814,
      0.9999363422393799,
      0.9998897910118103,
      0.9976578950881958,
      0.9912864565849304,
      0.989096462726593,
      0.9763133525848389,
      0.9850009679794312,
      0.9665371179580688,
      0.9758392572402954,
      0.9622825384140015,
      0.9633302688598633,
      0.9428023099899292,
      0.9482600688934326,
      0.9589406251907349,
      0.963286280632019,
      0.972783088684082,
      0.9847226738929749,
      0.9877359867095947,
      0.9980649948120117,
      0.9994641542434692,
      0.9999212026596069,
      0.9999128580093384,
      0.9999250173568726,
      0.9997628927230835
    ],
    [
      0.8173965215682983,
      0.824366569519043,
      0.8557486534118652,
      0.8454583883285522,
      0.8174856305122375,
      0.8285350799560547,
      0.8502751588821411,
      0.830221951007843,
      0.8264515399932861,
      0.8370481729507446,
      0.8515543341636658,
      0.8233182430267334,
      0.8200182914733887,
      0.8515294790267944,
      0.8500837087631226,
      0.8367546200752258,
      0.8420222997665405,
      0.8685869574546814,
      0.8618713617324829,
      0.8489381074905396,
      0.8608254194259644,
      0.8841278553009033,
      0.8566479086875916,
      0.8590202927589417,
      0.8661961555480957,
      0.8602998852729797,
      0.8537869453430176,
      0.8801994323730469,
      0.8918035626411438,
      0.8857031464576721,
      0.8793770670890808,
      0.8734150528907776,
      0.9003133773803711,
      0.9114841818809509,
      0.8890515565872192,
      0.8831501007080078,
      0.9036592245101929,
      0.8896375298500061,
      0.8710315823554993,
      0.8656400442123413,
      0.8782879114151001,
      0.8697073459625244,
      0.8424311876296997,
      0.8338276147842407,
      0.8172862529754639,
      0.8002290725708008,
      0.8360417485237122,
      0.8229969143867493,
      0.8280865550041199,
      0.8639639616012573,
      0.8722524642944336,
      0.849177360534668,
      0.8713054656982422,
      0.8774452209472656,
      0.8743114471435547,
      0.8636159300804138,
      0.898200273513794,
      0.9008955955505371,
      0.8708733320236206,
      0.8763957023620605,
      0.8803899884223938,
      0.8548310399055481,
      0.8430560827255249,
      0.8232479095458984,
      0.8232331275939941,
      0.8257222175598145,
      0.8424012064933777,
      0.8610601425170898,
      0.8864990472793579,
      0.871112048625946,
      0.8580624461174011,
      0.8687103986740112,
      0.87713223695755,
      0.8535133004188538,
      0.8484543561935425,
      0.8805137872695923,
      0.8734030723571777,
      0.8447695970535278,
      0.8566688299179077,
      0.8868268728256226,
      0.8572433590888977,
      0.8354921340942383,
      0.8691352009773254,
      0.8801584839820862,
      0.8431605100631714,
      0.8249770998954773,
      0.8742557764053345,
      0.8586928844451904,
      0.7923775911331177,
      0.9864033460617065,
      0.9732640981674194,
      0.9766109585762024,
      0.9888795018196106,
      0.9971368908882141,
      0.999735414981842,
      0.9999077916145325,
      0.9998931884765625,
      0.9999014139175415,
      0.9998694062232971,
      0.9998707175254822,
      0.9999299645423889,
      0.9999021291732788,
      0.9999393224716187,
      0.9998952150344849,
      0.9998891949653625,
      0.999886691570282,
      0.9999144673347473,
      0.9999544620513916,
      0.9999644756317139,
      0.999950647354126,
      0.9999438524246216,
      0.9999475479125977,
      0.9999491572380066,
      0.9999476075172424,
      0.999809205532074,
      0.9995198249816895,
      0.9995993971824646,
      0.9997190833091736,
      0.9996786713600159,
      0.9994270205497742,
      0.9958069324493408,
      0.9766000509262085,
      0.9755018949508667,
      0.9493222236633301,
      0.9503159523010254,
      0.9723576307296753,
      0.9693948030471802,
      0.9840027093887329,
      0.9758867025375366,
      0.9854550957679749,
      0.9746984243392944,
      0.9796398878097534,
      0.9620894193649292,
      0.9345706701278687,
      0.9696996212005615,
      0.9708597660064697,
      0.9938623309135437,
      0.9943827986717224,
      0.9794681668281555,
      0.9854544997215271,
      0.9614052772521973,
      0.9483577013015747,
      0.9765143394470215,
      0.987929105758667,
      0.9944196939468384,
      0.9881078600883484,
      0.9977889060974121,
      0.9909012913703918,
      0.9758878946304321,
      0.99150550365448,
      0.994940996170044,
      0.9996844530105591,
      0.9998913407325745,
      0.9999247789382935,
      0.9999013543128967,
      0.9999470710754395,
      0.9999735355377197,
      0.9999557137489319,
      0.9999251365661621,
      0.9999226927757263,
      0.9999374151229858,
      0.9999337196350098,
      0.9999348521232605,
      0.9999575018882751,
      0.9999135136604309,
      0.9999173879623413,
      0.9999315142631531,
      0.9999597668647766,
      0.9999654293060303,
      0.9999328255653381,
      0.9999629855155945,
      0.9999629855155945,
      0.9999708533287048,
      0.9999759197235107,
      0.9999528527259827,
      0.9999191164970398,
      0.9999532699584961,
      0.9999642968177795,
      0.9999348521232605,
      0.9999332427978516,
      0.9999392032623291,
      0.9998948574066162,
      0.9977763295173645,
      0.9910390377044678,
      0.9899241328239441,
      0.9779922962188721,
      0.9862873554229736,
      0.968736469745636,
      0.9780786037445068,
      0.9649971723556519,
      0.9663773775100708,
      0.9469805955886841,
      0.9522185325622559,
      0.9621812105178833,
      0.9659886360168457,
      0.9749364256858826,
      0.9859598875045776,
      0.9886601567268372,
      0.998207688331604,
      0.9995015263557434,
      0.9999246597290039,
      0.9999152421951294,
      0.999926745891571,
      0.9997639656066895
    ],
    [
      0.8323166966438293,
      0.8365039825439453,
      0.8655123710632324,
      0.8543962836265564,
      0.8290604948997498,
      0.8389033079147339,
      0.8594316840171814,
      0.838642954826355,
      0.8369417190551758,
      0.8462414145469666,
      0.8598646521568298,
      0.8318385481834412,
      0.8302974700927734,
      0.8610198497772217,
      0.8605213165283203,
      0.8493164777755737,
      0.8534508943557739,
      0.8785222172737122,
      0.8737133741378784,
      0.8614233732223511,
      0.8715883493423462,
      0.8938634395599365,
      0.8694101572036743,
      0.8698743581771851,
      0.8756492137908936,
      0.8697123527526855,
      0.8633291125297546,
      0.8890501856803894,
      0.8998380303382874,
      0.8940573930740356,
      0.88802570104599,
      0.8837660551071167,
      0.907072126865387,
      0.918090283870697,
      0.8980773687362671,
      0.8928744792938232,
      0.910544753074646,
      0.8985906839370728,
      0.8818197250366211,
      0.8764798045158386,
      0.8894302845001221,
      0.8818713426589966,
      0.8547306060791016,
      0.843686580657959,
      0.8282696008682251,
      0.8123000264167786,
      0.8469367623329163,
      0.8345229625701904,
      0.8394423127174377,
      0.8732555508613586,
      0.8822085857391357,
      0.8598150014877319,
      0.8804265856742859,
      0.8859742879867554,
      0.8852391242980957,
      0.8742749094963074,
      0.905597448348999,
      0.9083282351493835,
      0.8809983730316162,
      0.884914755821228,
      0.8893603086471558,
      0.8655766248703003,
      0.8525017499923706,
      0.8360689282417297,
      0.8312865495681763,
      0.8347179889678955,
      0.8532681465148926,
      0.8714183568954468,
      0.8963028192520142,
      0.8834724426269531,
      0.870145857334137,
      0.8788175582885742,
      0.8872644305229187,
      0.8646374940872192,
      0.8594813346862793,
      0.8899221420288086,
      0.8848828077316284,
      0.8564388751983643,
      0.8663470149040222,
      0.894948422908783,
      0.8676247596740723,
      0.8469240069389343,
      0.8766783475875854,
      0.8876175284385681,
      0.8520715832710266,
      0.8331785202026367,
      0.8806276321411133,
      0.8637399673461914,
      0.7986367344856262,
      0.9872949123382568,
      0.9750396609306335,
      0.9786447286605835,
      0.9899047613143921,
      0.9973936676979065,
      0.999756395816803,
      0.9999135732650757,
      0.9998968243598938,
      0.9999043345451355,
      0.999875009059906,
      0.9998757839202881,
      0.9999322295188904,
      0.999903678894043,
      0.9999401569366455,
      0.9998959302902222,
      0.9998900890350342,
      0.9998876452445984,
      0.9999154210090637,
      0.9999551773071289,
      0.9999651908874512,
      0.9999517798423767,
      0.9999445080757141,
      0.9999508261680603,
      0.9999539852142334,
      0.9999527335166931,
      0.999834418296814,
      0.9995812177658081,
      0.9996454119682312,
      0.9997365474700928,
      0.9996966123580933,
      0.9994687438011169,
      0.9961783289909363,
      0.9786012172698975,
      0.9776524305343628,
      0.9533861875534058,
      0.9550725817680359,
      0.9747738838195801,
      0.971926212310791,
      0.9858041405677795,
      0.9781062602996826,
      0.9865925312042236,
      0.9768283367156982,
      0.9814605712890625,
      0.9653050899505615,
      0.9392198920249939,
      0.9724904298782349,
      0.973459005355835,
      0.9944738745689392,
      0.9950751066207886,
      0.9816873073577881,
      0.9870754480361938,
      0.9644886255264282,
      0.9519937038421631,
      0.9784472584724426,
      0.9889755249023438,
      0.9951172471046448,
      0.9895689487457275,
      0.9982191324234009,
      0.9936167597770691,
      0.9801862835884094,
      0.9924302101135254,
      0.995561957359314,
      0.9997119307518005,
      0.9999000430107117,
      0.9999300837516785,
      0.9999070167541504,
      0.9999493360519409,
      0.9999746084213257,
      0.9999584555625916,
      0.9999275803565979,
      0.9999275207519531,
      0.9999405145645142,
      0.9999386668205261,
      0.9999380707740784,
      0.9999597072601318,
      0.9999209642410278,
      0.9999246001243591,
      0.9999355673789978,
      0.9999638199806213,
      0.999968409538269,
      0.99993896484375,
      0.9999653100967407,
      0.999964714050293,
      0.9999716877937317,
      0.9999765753746033,
      0.9999538660049438,
      0.9999202489852905,
      0.9999545812606812,
      0.9999653697013855,
      0.9999369978904724,
      0.9999364614486694,
      0.9999427199363708,
      0.9999008774757385,
      0.9979513883590698,
      0.9918743968009949,
      0.9908702969551086,
      0.9798389077186584,
      0.9876266121864319,
      0.9714608788490295,
      0.980170488357544,
      0.9679819345474243,
      0.969725489616394,
      0.9515265822410583,
      0.9562940001487732,
      0.96532142162323,
      0.9686877727508545,
      0.9770311713218689,
      0.9874074459075928,
      0.9896857738494873,
      0.9983677268028259,
      0.9995436668395996,
      0.9999288320541382,
      0.9999179244041443,
      0.9999287724494934,
      0.9997656345367432
    ],
    [
      0.8452318906784058,
      0.8504518270492554,
      0.8769609928131104,
      0.8658759593963623,
      0.8433185815811157,
      0.8522398471832275,
      0.8705549836158752,
      0.8496272563934326,
      0.8496485948562622,
      0.8578199148178101,
      0.8697799444198608,
      0.8424587249755859,
      0.8436367511749268,
      0.8727164268493652,
      0.8721368312835693,
      0.8631495237350464,
      0.8667995929718018,
      0.8892248272895813,
      0.8859851360321045,
      0.8758800029754639,
      0.8834489583969116,
      0.9032937288284302,
      0.8813002705574036,
      0.8805322647094727,
      0.8848758935928345,
      0.8780015110969543,
      0.873553454875946,
      0.8976091146469116,
      0.9079945087432861,
      0.9028623700141907,
      0.8972680568695068,
      0.8944854736328125,
      0.9142616987228394,
      0.9245790243148804,
      0.9075985550880432,
      0.9030292630195618,
      0.9179768562316895,
      0.9084529280662537,
      0.8932870626449585,
      0.8886058330535889,
      0.9015452861785889,
      0.8943048715591431,
      0.8671775460243225,
      0.855293869972229,
      0.8400856256484985,
      0.8251577615737915,
      0.8577151894569397,
      0.8474175930023193,
      0.8513060808181763,
      0.8827686905860901,
      0.891831636428833,
      0.8717789053916931,
      0.8903646469116211,
      0.8958368897438049,
      0.89613938331604,
      0.8865683078765869,
      0.9137008190155029,
      0.9157915711402893,
      0.8917669057846069,
      0.8938713073730469,
      0.8985836505889893,
      0.8757712244987488,
      0.8624238967895508,
      0.8489065170288086,
      0.8409544825553894,
      0.8447705507278442,
      0.8653037548065186,
      0.8825221061706543,
      0.9072815179824829,
      0.8956212997436523,
      0.8819935321807861,
      0.8901867866516113,
      0.8983814120292664,
      0.8770596385002136,
      0.8717454075813293,
      0.9004741907119751,
      0.8969854116439819,
      0.8699912428855896,
      0.877824604511261,
      0.904179573059082,
      0.878910481929779,
      0.8598920106887817,
      0.8855931758880615,
      0.8961513638496399,
      0.8621328473091125,
      0.8439797759056091,
      0.8881747126579285,
      0.8701150417327881,
      0.8065955638885498,
      0.9882190227508545,
      0.9768036603927612,
      0.9805904626846313,
      0.9909103512763977,
      0.9976456761360168,
      0.9997761249542236,
      0.9999194145202637,
      0.9999008178710938,
      0.9999071955680847,
      0.9998807907104492,
      0.9998802542686462,
      0.9999344348907471,
      0.9999048709869385,
      0.9999412894248962,
      0.9998973608016968,
      0.999891996383667,
      0.9998893141746521,
      0.9999167919158936,
      0.9999561309814453,
      0.9999659061431885,
      0.9999530911445618,
      0.999946653842926,
      0.999954104423523,
      0.9999585151672363,
      0.9999577403068542,
      0.9998574256896973,
      0.9996408224105835,
      0.9996910095214844,
      0.9997535943984985,
      0.9997128844261169,
      0.9995039105415344,
      0.9965533018112183,
      0.9807465672492981,
      0.9799103736877441,
      0.9575896263122559,
      0.9598503708839417,
      0.9774924516677856,
      0.9747323989868164,
      0.9876814484596252,
      0.9803905487060547,
      0.9881826043128967,
      0.979092001914978,
      0.9832150936126709,
      0.9682908058166504,
      0.9439047574996948,
      0.9750874042510986,
      0.9759291410446167,
      0.9950061440467834,
      0.9957895874977112,
      0.9841812252998352,
      0.9887524247169495,
      0.9675936102867126,
      0.9559522867202759,
      0.9805533289909363,
      0.9900058507919312,
      0.995716392993927,
      0.9906514286994934,
      0.9983785152435303,
      0.9929146766662598,
      0.9816328287124634,
      0.9929960370063782,
      0.9959486126899719,
      0.9997304677963257,
      0.9999061226844788,
      0.9999340176582336,
      0.9999107122421265,
      0.9999508857727051,
      0.9999755024909973,
      0.9999607801437378,
      0.9999315738677979,
      0.9999321699142456,
      0.9999432563781738,
      0.9999430775642395,
      0.9999409317970276,
      0.9999622106552124,
      0.9999278783798218,
      0.9999312162399292,
      0.9999392628669739,
      0.9999673962593079,
      0.9999712705612183,
      0.9999443888664246,
      0.9999673962593079,
      0.9999664425849915,
      0.9999727010726929,
      0.9999772906303406,
      0.9999549388885498,
      0.9999216198921204,
      0.9999557733535767,
      0.9999662041664124,
      0.9999387264251709,
      0.99993896484375,
      0.9999451637268066,
      0.9999052882194519,
      0.9980934262275696,
      0.992677628993988,
      0.9917802214622498,
      0.981728732585907,
      0.988957405090332,
      0.9742987751960754,
      0.9825935959815979,
      0.9709989428520203,
      0.9730323553085327,
      0.9561020135879517,
      0.9605294466018677,
      0.9685352444648743,
      0.9716470241546631,
      0.9792605638504028,
      0.9888150691986084,
      0.9907442927360535,
      0.998515248298645,
      0.9995806217193604,
      0.9999288320541382,
      0.9999198913574219,
      0.9999305605888367,
      0.9997684955596924
    ],
    [
      0.8580111265182495,
      0.8637725114822388,
      0.8884530067443848,
      0.878238320350647,
      0.8581233024597168,
      0.8671503067016602,
      0.8821176290512085,
      0.8626229166984558,
      0.8635591268539429,
      0.8713893890380859,
      0.8806806802749634,
      0.8546127080917358,
      0.8583186864852905,
      0.8844740390777588,
      0.8835511207580566,
      0.8761129379272461,
      0.8795989751815796,
      0.8986479043960571,
      0.8971933722496033,
      0.8897576332092285,
      0.8943977355957031,
      0.9121113419532776,
      0.8941428661346436,
      0.8916016221046448,
      0.8941082954406738,
      0.8870158195495605,
      0.8829348087310791,
      0.9048426747322083,
      0.9152922034263611,
      0.9104770421981812,
      0.9050165414810181,
      0.9043566584587097,
      0.9209058284759521,
      0.9306567907333374,
      0.9155318737030029,
      0.9123746156692505,
      0.925428569316864,
      0.9179791212081909,
      0.9037352204322815,
      0.9002852439880371,
      0.9131821393966675,
      0.9064684510231018,
      0.8794465661048889,
      0.8672876954078674,
      0.8540496230125427,
      0.838213324546814,
      0.8691465258598328,
      0.8611551523208618,
      0.8638675212860107,
      0.8929170370101929,
      0.9007253646850586,
      0.8835761547088623,
      0.8996819257736206,
      0.9062438011169434,
      0.9058918952941895,
      0.8980804681777954,
      0.9209376573562622,
      0.9223787188529968,
      0.9012645483016968,
      0.9013336896896362,
      0.9076671600341797,
      0.8856043815612793,
      0.8714756965637207,
      0.8600664138793945,
      0.8500421047210693,
      0.8546736836433411,
      0.8752208352088928,
      0.8920153379440308,
      0.917165994644165,
      0.9070053696632385,
      0.8931328654289246,
      0.9011056423187256,
      0.909395694732666,
      0.8886525630950928,
      0.884566068649292,
      0.9099565744400024,
      0.9082472324371338,
      0.8824803233146667,
      0.8894734382629395,
      0.9134600758552551,
      0.8904662132263184,
      0.8737308979034424,
      0.8958050608634949,
      0.9049934148788452,
      0.8723443150520325,
      0.8572577238082886,
      0.8972943425178528,
      0.8782135248184204,
      0.8164315223693848,
      0.9890977740287781,
      0.9785236120223999,
      0.9823024868965149,
      0.9917839169502258,
      0.9978641271591187,
      0.9997922778129578,
      0.9999241232872009,
      0.9999037384986877,
      0.9999099969863892,
      0.9998857378959656,
      0.999885082244873,
      0.9999369382858276,
      0.9999070763587952,
      0.999942421913147,
      0.9998980760574341,
      0.9998932480812073,
      0.9998902678489685,
      0.9999179840087891,
      0.999955415725708,
      0.9999667406082153,
      0.9999545812606812,
      0.9999486804008484,
      0.9999567866325378,
      0.999961793422699,
      0.9999613165855408,
      0.999874472618103,
      0.9996849298477173,
      0.9997292757034302,
      0.9997697472572327,
      0.9997284412384033,
      0.9995360374450684,
      0.996900200843811,
      0.9826127886772156,
      0.9817922115325928,
      0.9621983170509338,
      0.9640429019927979,
      0.979878306388855,
      0.9773184061050415,
      0.9893741011619568,
      0.9824233055114746,
      0.9895817637443542,
      0.9813228845596313,
      0.9848299026489258,
      0.9711462259292603,
      0.9484739303588867,
      0.9774144887924194,
      0.9781928658485413,
      0.9954711198806763,
      0.9963945150375366,
      0.9858025908470154,
      0.9900144338607788,
      0.9701442122459412,
      0.959386944770813,
      0.9821571707725525,
      0.9907706379890442,
      0.996170163154602,
      0.9915953278541565,
      0.9985601305961609,
      0.9936205744743347,
      0.9835980534553528,
      0.9935357570648193,
      0.996315598487854,
      0.9997466206550598,
      0.9999111294746399,
      0.999937117099762,
      0.9999143481254578,
      0.9999526739120483,
      0.9999764561653137,
      0.9999626278877258,
      0.9999343752861023,
      0.9999358654022217,
      0.9999454617500305,
      0.9999473690986633,
      0.9999434351921082,
      0.9999639987945557,
      0.999933660030365,
      0.9999370574951172,
      0.9999428391456604,
      0.9999706149101257,
      0.9999736547470093,
      0.9999485611915588,
      0.9999691843986511,
      0.9999678730964661,
      0.99997478723526,
      0.9999781250953674,
      0.9999553561210632,
      0.9999231696128845,
      0.9999569654464722,
      0.9999670386314392,
      0.9999402761459351,
      0.9999412298202515,
      0.9999475479125977,
      0.9999096989631653,
      0.9982411861419678,
      0.9933544993400574,
      0.9926192760467529,
      0.9834403991699219,
      0.9901675581932068,
      0.9769632816314697,
      0.9846447706222534,
      0.973776638507843,
      0.9759703874588013,
      0.9599815011024475,
      0.9639580249786377,
      0.9714466333389282,
      0.9744150638580322,
      0.9813371896743774,
      0.9900752902030945,
      0.9917875528335571,
      0.9986345171928406,
      0.9996240735054016,
      0.9999340772628784,
      0.9999231100082397,
      0.9999324679374695,
      0.9997704029083252
    ],
    [
      0.8705464601516724,
      0.8781337141990662,
      0.9004426002502441,
      0.8920023441314697,
      0.8748758435249329,
      0.8839987516403198,
      0.8958135843276978,
      0.8788027763366699,
      0.8807806968688965,
      0.8876080513000488,
      0.8933753371238708,
      0.8705719113349915,
      0.8761347532272339,
      0.8963996171951294,
      0.8962222337722778,
      0.8907890915870667,
      0.8925829529762268,
      0.9080712199211121,
      0.9084495306015015,
      0.9023222923278809,
      0.9049849510192871,
      0.9194461107254028,
      0.9065510034561157,
      0.9028174877166748,
      0.903415322303772,
      0.8971229791641235,
      0.8928189277648926,
      0.9121533036231995,
      0.9226395487785339,
      0.9176992774009705,
      0.9133371114730835,
      0.9147233963012695,
      0.9275246858596802,
      0.9371171593666077,
      0.9234371185302734,
      0.921602725982666,
      0.9326708316802979,
      0.9278987050056458,
      0.9147100448608398,
      0.9124529361724854,
      0.9235502481460571,
      0.9173361659049988,
      0.8927541971206665,
      0.8806586265563965,
      0.8689799904823303,
      0.851958155632019,
      0.8813207745552063,
      0.878056526184082,
      0.8793538212776184,
      0.9044734239578247,
      0.9104562401771545,
      0.89756178855896,
      0.9099805951118469,
      0.9177352786064148,
      0.9159257411956787,
      0.9099209904670715,
      0.9289222955703735,
      0.9294999837875366,
      0.9111557006835938,
      0.9095050692558289,
      0.9173936247825623,
      0.8958249092102051,
      0.8815832138061523,
      0.8715615272521973,
      0.8606410026550293,
      0.864747166633606,
      0.8852125406265259,
      0.9013999700546265,
      0.9257935881614685,
      0.9170337319374084,
      0.9044421911239624,
      0.9114235639572144,
      0.91986083984375,
      0.9012665748596191,
      0.8983802199363708,
      0.9192276000976562,
      0.9194260835647583,
      0.8965784907341003,
      0.9027936458587646,
      0.9224089980125427,
      0.9033774137496948,
      0.8910338282585144,
      0.9076339602470398,
      0.914627194404602,
      0.8877577781677246,
      0.8745501041412354,
      0.9085972309112549,
      0.8904377818107605,
      0.8322818875312805,
      0.9897599816322327,
      0.9799029231071472,
      0.9836849570274353,
      0.9925413131713867,
      0.9980799555778503,
      0.9998087286949158,
      0.9999292492866516,
      0.99990314245224,
      0.9999122619628906,
      0.9998893737792969,
      0.99988853931427,
      0.9999392032623291,
      0.9999082684516907,
      0.9999434947967529,
      0.9998992085456848,
      0.9998946785926819,
      0.9998917579650879,
      0.9999199509620667,
      0.9999571442604065,
      0.9999672174453735,
      0.9999556541442871,
      0.9999499917030334,
      0.9999586343765259,
      0.9999651908874512,
      0.9999651312828064,
      0.9998881220817566,
      0.9997197985649109,
      0.9997608661651611,
      0.9997835159301758,
      0.9997426867485046,
      0.9995671510696411,
      0.9972292184829712,
      0.9844434857368469,
      0.9836175441741943,
      0.9662188291549683,
      0.9678974747657776,
      0.9820941090583801,
      0.979907751083374,
      0.9909927248954773,
      0.9844579100608826,
      0.9907374978065491,
      0.9833426475524902,
      0.9862930178642273,
      0.973589301109314,
      0.9523055553436279,
      0.9794230461120605,
      0.9803878664970398,
      0.9959052205085754,
      0.9969700574874878,
      0.988082766532898,
      0.9912167191505432,
      0.9730590581893921,
      0.9632973074913025,
      0.9838224053382874,
      0.9915860295295715,
      0.9966898560523987,
      0.9926496744155884,
      0.998731255531311,
      0.9943633079528809,
      0.9846537113189697,
      0.9940212368965149,
      0.9966191649436951,
      0.9997584819793701,
      0.9999151825904846,
      0.9999396204948425,
      0.9999179244041443,
      0.9999542236328125,
      0.999977171421051,
      0.9999644756317139,
      0.9999365210533142,
      0.9999377131462097,
      0.999947190284729,
      0.9999502897262573,
      0.9999456405639648,
      0.9999659061431885,
      0.9999383091926575,
      0.9999416470527649,
      0.9999455809593201,
      0.999972939491272,
      0.9999756217002869,
      0.9999525547027588,
      0.9999702572822571,
      0.999968945980072,
      0.9999732375144958,
      0.9999788403511047,
      0.9999564290046692,
      0.9999247193336487,
      0.9999585151672363,
      0.9999679327011108,
      0.9999419450759888,
      0.9999434351921082,
      0.9999497532844543,
      0.9999130964279175,
      0.9983331561088562,
      0.9938844442367554,
      0.9932678937911987,
      0.9849638938903809,
      0.9912925958633423,
      0.9795549511909485,
      0.9867804050445557,
      0.9765877723693848,
      0.9786758422851562,
      0.9632052183151245,
      0.9668695330619812,
      0.9742632508277893,
      0.9773032665252686,
      0.9832454919815063,
      0.9911850690841675,
      0.9926595091819763,
      0.9987197518348694,
      0.9996598958969116,
      0.9999378323554993,
      0.9999250173568726,
      0.9999341368675232,
      0.9997712969779968
    ],
    [
      0.8847138285636902,
      0.8925066590309143,
      0.9139376878738403,
      0.9074671268463135,
      0.8958759307861328,
      0.903459906578064,
      0.9117169380187988,
      0.8986993432044983,
      0.9003887176513672,
      0.9058718681335449,
      0.9082944393157959,
      0.8920735716819763,
      0.8965600728988647,
      0.9104247093200684,
      0.9115874767303467,
      0.9085583090782166,
      0.9072303771972656,
      0.9190351963043213,
      0.9214417934417725,
      0.9166959524154663,
      0.9174096584320068,
      0.92946457862854,
      0.9193771481513977,
      0.9165628552436829,
      0.9148019552230835,
      0.9098533987998962,
      0.9058929681777954,
      0.9217022657394409,
      0.931000828742981,
      0.9263734817504883,
      0.9242854714393616,
      0.9263261556625366,
      0.935285210609436,
      0.9450652599334717,
      0.9327608346939087,
      0.9314265251159668,
      0.9410437345504761,
      0.9388424754142761,
      0.9273874759674072,
      0.9259830117225647,
      0.9347403049468994,
      0.9300841093063354,
      0.9081721305847168,
      0.8971682786941528,
      0.8880571126937866,
      0.870999813079834,
      0.8970769643783569,
      0.8971484899520874,
      0.8974902629852295,
      0.9181422591209412,
      0.9225391745567322,
      0.9137206673622131,
      0.9222485423088074,
      0.9307848811149597,
      0.9272018671035767,
      0.9233263731002808,
      0.938213586807251,
      0.9380670785903931,
      0.923346757888794,
      0.9204948544502258,
      0.9294944405555725,
      0.9098105430603027,
      0.8959438800811768,
      0.886523425579071,
      0.8767322301864624,
      0.8785228729248047,
      0.900762677192688,
      0.9141441583633423,
      0.9362490177154541,
      0.9287447333335876,
      0.9185872077941895,
      0.9236189126968384,
      0.9317801594734192,
      0.9161040186882019,
      0.914323627948761,
      0.930072546005249,
      0.9314780831336975,
      0.9132428765296936,
      0.91763836145401,
      0.9329347610473633,
      0.9186760187149048,
      0.9101759791374207,
      0.9206664562225342,
      0.9259047508239746,
      0.9067614078521729,
      0.894845724105835,
      0.9210349321365356,
      0.905707836151123,
      0.8540259003639221,
      0.9911322593688965,
      0.9819380044937134,
      0.9853641986846924,
      0.9932662844657898,
      0.9982629418373108,
      0.9998156428337097,
      0.9999289512634277,
      0.9999008774757385,
      0.999915361404419,
      0.9998946785926819,
      0.9998942017555237,
      0.9999423623085022,
      0.9999110698699951,
      0.999945342540741,
      0.9999008774757385,
      0.9998961091041565,
      0.9998930096626282,
      0.9999212622642517,
      0.9999580979347229,
      0.999968409538269,
      0.9999565482139587,
      0.9999516010284424,
      0.9999600052833557,
      0.9999672174453735,
      0.9999668002128601,
      0.9998986124992371,
      0.9997518062591553,
      0.9997926354408264,
      0.9997982978820801,
      0.9997581243515015,
      0.9996025562286377,
      0.9976721405982971,
      0.986563503742218,
      0.9856396913528442,
      0.9706377387046814,
      0.9721697568893433,
      0.9845091104507446,
      0.9826256036758423,
      0.9925745129585266,
      0.9865933656692505,
      0.9920123219490051,
      0.9858113527297974,
      0.9879218339920044,
      0.9763488173484802,
      0.9572247862815857,
      0.9819844365119934,
      0.9831143617630005,
      0.9964373707771301,
      0.9974953532218933,
      0.9897433519363403,
      0.9924317002296448,
      0.9763349294662476,
      0.9679898023605347,
      0.9857265949249268,
      0.9924183487892151,
      0.9971383810043335,
      0.9937217235565186,
      0.9989029169082642,
      0.9951736927032471,
      0.98650062084198,
      0.9945140480995178,
      0.9969958066940308,
      0.9997705221176147,
      0.9999198913574219,
      0.99994295835495,
      0.9999220967292786,
      0.9999560117721558,
      0.9999780654907227,
      0.9999664425849915,
      0.9999387860298157,
      0.9999400973320007,
      0.9999498128890991,
      0.9999535083770752,
      0.9999480247497559,
      0.9999672174453735,
      0.9999423623085022,
      0.9999467730522156,
      0.9999487996101379,
      0.9999751448631287,
      0.9999769926071167,
      0.999953031539917,
      0.9999707341194153,
      0.9999701380729675,
      0.9999737739562988,
      0.9999792575836182,
      0.9999572038650513,
      0.9999203681945801,
      0.9999592900276184,
      0.9999684691429138,
      0.999942421913147,
      0.9999444484710693,
      0.9999502897262573,
      0.9999065399169922,
      0.9983698129653931,
      0.9945119619369507,
      0.994110107421875,
      0.9868249297142029,
      0.9925758838653564,
      0.9823648929595947,
      0.9890359044075012,
      0.9794314503669739,
      0.9816676378250122,
      0.9670184850692749,
      0.9701831936836243,
      0.9769042730331421,
      0.9803428053855896,
      0.985260009765625,
      0.9923297166824341,
      0.9935839176177979,
      0.9988393187522888,
      0.999717652797699,
      0.9999418258666992,
      0.9999269843101501,
      0.9999352693557739,
      0.9997708201408386
    ],
    [
      0.8969591856002808,
      0.9072158932685852,
      0.9263094663619995,
      0.9234937429428101,
      0.9166369438171387,
      0.9238590002059937,
      0.927155613899231,
      0.9197646379470825,
      0.9196297526359558,
      0.9250936508178711,
      0.9244465827941895,
      0.9161474704742432,
      0.9186688661575317,
      0.9272836446762085,
      0.9295721650123596,
      0.9295701384544373,
      0.9265717267990112,
      0.9329835772514343,
      0.9364534616470337,
      0.9336451292037964,
      0.9325418472290039,
      0.94114089012146,
      0.9332360029220581,
      0.9323191046714783,
      0.9280235767364502,
      0.9241907596588135,
      0.9213442802429199,
      0.9326602816581726,
      0.9409976005554199,
      0.9372262954711914,
      0.9368141889572144,
      0.9399043917655945,
      0.946488082408905,
      0.9563308954238892,
      0.9450429677963257,
      0.9448299407958984,
      0.9524752497673035,
      0.9516167640686035,
      0.9425345063209534,
      0.9411799311637878,
      0.9480096101760864,
      0.9458228945732117,
      0.9273962378501892,
      0.918388843536377,
      0.9141554832458496,
      0.8971981406211853,
      0.9181513786315918,
      0.9199135899543762,
      0.9208028316497803,
      0.9352838397026062,
      0.9382283091545105,
      0.9336974024772644,
      0.9379018545150757,
      0.9462212324142456,
      0.942110538482666,
      0.9393793344497681,
      0.9500184059143066,
      0.948692798614502,
      0.9383547306060791,
      0.9348494410514832,
      0.9423388242721558,
      0.9262884855270386,
      0.9131656289100647,
      0.9041455388069153,
      0.8956344127655029,
      0.8962013125419617,
      0.919780969619751,
      0.930767297744751,
      0.9482041597366333,
      0.9422489404678345,
      0.9353644847869873,
      0.937747597694397,
      0.9450294375419617,
      0.93320232629776,
      0.9320614337921143,
      0.943445086479187,
      0.9442408084869385,
      0.9310965538024902,
      0.9333620071411133,
      0.9445617198944092,
      0.9344972372055054,
      0.9284655451774597,
      0.9338098764419556,
      0.9377021193504333,
      0.9236958622932434,
      0.915562093257904,
      0.9318505525588989,
      0.9203063249588013,
      0.8782306909561157,
      0.991803765296936,
      0.983864426612854,
      0.9872703552246094,
      0.9941220283508301,
      0.9985194802284241,
      0.9998310804367065,
      0.9999269247055054,
      0.9999041557312012,
      0.9999180436134338,
      0.9999021887779236,
      0.9999016523361206,
      0.9999460577964783,
      0.9999133944511414,
      0.9999467730522156,
      0.9999020099639893,
      0.9998981356620789,
      0.9998946189880371,
      0.9999229311943054,
      0.9999592304229736,
      0.9999695420265198,
      0.999957799911499,
      0.9999532103538513,
      0.9999610781669617,
      0.9999692440032959,
      0.9999693036079407,
      0.9999107122421265,
      0.9997934103012085,
      0.9998351335525513,
      0.9998167753219604,
      0.9997773170471191,
      0.9996515512466431,
      0.998257040977478,
      0.9888508319854736,
      0.9878824949264526,
      0.9750770330429077,
      0.9764207601547241,
      0.9872882962226868,
      0.9856207370758057,
      0.9942699670791626,
      0.9892337322235107,
      0.9937247633934021,
      0.9890416860580444,
      0.9902312755584717,
      0.9798218607902527,
      0.9655749797821045,
      0.985664427280426,
      0.9868654012680054,
      0.9973887801170349,
      0.9981507062911987,
      0.9922881722450256,
      0.9936591982841492,
      0.9803234338760376,
      0.9732294678688049,
      0.987983763217926,
      0.9933677315711975,
      0.997557520866394,
      0.9947943687438965,
      0.9990580081939697,
      0.9960026144981384,
      0.9879339337348938,
      0.9952454566955566,
      0.9976043105125427,
      0.999787449836731,
      0.9999257326126099,
      0.9999475479125977,
      0.9999270439147949,
      0.9999579191207886,
      0.9999789595603943,
      0.9999688863754272,
      0.9999416470527649,
      0.9999423027038574,
      0.999950110912323,
      0.9999537467956543,
      0.999950647354126,
      0.999969482421875,
      0.9999470710754395,
      0.9999521970748901,
      0.9999520182609558,
      0.9999774694442749,
      0.9999786019325256,
      0.9999554753303528,
      0.9999713897705078,
      0.9999709725379944,
      0.9999741315841675,
      0.9999799132347107,
      0.9999583959579468,
      0.9999222755432129,
      0.9999608993530273,
      0.9999687671661377,
      0.999944806098938,
      0.9999472498893738,
      0.999953031539917,
      0.9999106526374817,
      0.9985899329185486,
      0.9956886768341064,
      0.9955925941467285,
      0.9894023537635803,
      0.9941210150718689,
      0.9858943223953247,
      0.9917399883270264,
      0.9829991459846497,
      0.9849424362182617,
      0.9722493886947632,
      0.974897027015686,
      0.9808436632156372,
      0.983822226524353,
      0.9878196120262146,
      0.9938246607780457,
      0.9950012564659119,
      0.9990673661231995,
      0.999787449836731,
      0.9999482035636902,
      0.9999305009841919,
      0.9999374151229858,
      0.9997738599777222
    ],
    [
      0.9166293144226074,
      0.9289279580116272,
      0.9405485391616821,
      0.9423345923423767,
      0.9383724927902222,
      0.9440129995346069,
      0.9453095197677612,
      0.9426779747009277,
      0.941095769405365,
      0.9465323686599731,
      0.9438818097114563,
      0.9417722821235657,
      0.943300724029541,
      0.9479408264160156,
      0.9499521255493164,
      0.9513230919837952,
      0.9477625489234924,
      0.9495910406112671,
      0.9533467292785645,
      0.9511091113090515,
      0.9494062662124634,
      0.9559130072593689,
      0.9490703344345093,
      0.9485727548599243,
      0.9436717629432678,
      0.9390900731086731,
      0.9377795457839966,
      0.9453328847885132,
      0.9522150158882141,
      0.9498531222343445,
      0.9512112140655518,
      0.9554229378700256,
      0.9600972533226013,
      0.9692373275756836,
      0.9595239162445068,
      0.9601115584373474,
      0.966484010219574,
      0.9646162390708923,
      0.9586323499679565,
      0.9573962688446045,
      0.9617246389389038,
      0.9609335660934448,
      0.9485586881637573,
      0.9414607286453247,
      0.9379009008407593,
      0.9267865419387817,
      0.9400365352630615,
      0.9442079067230225,
      0.9457845687866211,
      0.9542722702026367,
      0.9564341902732849,
      0.95440673828125,
      0.9569841027259827,
      0.9624972343444824,
      0.9590403437614441,
      0.9579694271087646,
      0.9656858444213867,
      0.9631859660148621,
      0.9549020528793335,
      0.9516043663024902,
      0.9568206667900085,
      0.9443102478981018,
      0.9342179894447327,
      0.9251793026924133,
      0.9189718961715698,
      0.9186241626739502,
      0.9383732080459595,
      0.9489086270332336,
      0.9616570472717285,
      0.9568567276000977,
      0.9529470801353455,
      0.9546903371810913,
      0.9611655473709106,
      0.9524960517883301,
      0.9528950452804565,
      0.9603367447853088,
      0.9614094495773315,
      0.951465904712677,
      0.9527590870857239,
      0.96153324842453,
      0.9530828595161438,
      0.9485242962837219,
      0.9527671337127686,
      0.9542433619499207,
      0.942463755607605,
      0.9382588863372803,
      0.9443747997283936,
      0.937753438949585,
      0.9065736532211304,
      0.9923977851867676,
      0.9858350157737732,
      0.989176869392395,
      0.9950360059738159,
      0.9987931251525879,
      0.9998482465744019,
      0.999932587146759,
      0.9999076724052429,
      0.9999215602874756,
      0.9999114871025085,
      0.9999040961265564,
      0.9999502897262573,
      0.9999161958694458,
      0.999948263168335,
      0.9999032020568848,
      0.9999004602432251,
      0.9998970031738281,
      0.9999246001243591,
      0.9999600648880005,
      0.9999706745147705,
      0.9999593496322632,
      0.9999558329582214,
      0.9999634027481079,
      0.9999722242355347,
      0.9999710917472839,
      0.9999226331710815,
      0.9998297095298767,
      0.999877393245697,
      0.999836266040802,
      0.9997973442077637,
      0.9997033476829529,
      0.9988399744033813,
      0.9913148880004883,
      0.9904191493988037,
      0.9800059795379639,
      0.9810768365859985,
      0.9901979565620422,
      0.9887229800224304,
      0.9958293437957764,
      0.9919103980064392,
      0.9953895807266235,
      0.992254376411438,
      0.9924986362457275,
      0.9838978052139282,
      0.9746074080467224,
      0.9893245697021484,
      0.9904800057411194,
      0.9982452392578125,
      0.9987275004386902,
      0.9946649670600891,
      0.9950238466262817,
      0.9849985837936401,
      0.9793579578399658,
      0.9901586771011353,
      0.9947200417518616,
      0.9981442093849182,
      0.9960482716560364,
      0.9992595314979553,
      0.9971261024475098,
      0.990967333316803,
      0.9964050054550171,
      0.9981976747512817,
      0.9998069405555725,
      0.9999310374259949,
      0.9999516606330872,
      0.999930739402771,
      0.999959409236908,
      0.999979555606842,
      0.9999710917472839,
      0.999944269657135,
      0.9999426007270813,
      0.9999518394470215,
      0.999957263469696,
      0.9999534487724304,
      0.9999712705612183,
      0.9999526739120483,
      0.999958336353302,
      0.9999562501907349,
      0.9999802708625793,
      0.9999805092811584,
      0.9999588131904602,
      0.9999726414680481,
      0.9999721646308899,
      0.9999744296073914,
      0.9999801516532898,
      0.9999592304229736,
      0.9999237656593323,
      0.9999619126319885,
      0.9999698996543884,
      0.9999456405639648,
      0.9999496936798096,
      0.9999532103538513,
      0.9999198317527771,
      0.9990066289901733,
      0.997260570526123,
      0.9971681833267212,
      0.9924576282501221,
      0.9956602454185486,
      0.9894290566444397,
      0.9940265417098999,
      0.9866986870765686,
      0.9883174896240234,
      0.9784892797470093,
      0.9798787832260132,
      0.9848437905311584,
      0.9876006841659546,
      0.9907771348953247,
      0.9955167174339294,
      0.9967159032821655,
      0.9993911385536194,
      0.9998468160629272,
      0.9999510645866394,
      0.9999338388442993,
      0.999939501285553,
      0.9997761845588684
    ],
    [
      0.9340518712997437,
      0.9470489025115967,
      0.9531691074371338,
      0.9579166769981384,
      0.956579327583313,
      0.9595600962638855,
      0.9629734754562378,
      0.9614973068237305,
      0.9595791101455688,
      0.9646859169006348,
      0.9632938504219055,
      0.9623680114746094,
      0.9634629487991333,
      0.9667086601257324,
      0.9680705070495605,
      0.968920886516571,
      0.9657435417175293,
      0.9670782089233398,
      0.9701365828514099,
      0.9678659439086914,
      0.9669173359870911,
      0.9715409874916077,
      0.9658417105674744,
      0.9639325141906738,
      0.9592059254646301,
      0.9541667699813843,
      0.9540505409240723,
      0.959208607673645,
      0.9650437831878662,
      0.9632231593132019,
      0.9653618335723877,
      0.9705505967140198,
      0.9740425944328308,
      0.9797782897949219,
      0.975257158279419,
      0.9760417938232422,
      0.9796018004417419,
      0.978351354598999,
      0.9754548668861389,
      0.9722482562065125,
      0.9748340249061584,
      0.9760103225708008,
      0.9651852250099182,
      0.9596250057220459,
      0.9566250443458557,
      0.9504595994949341,
      0.9577617049217224,
      0.9622505307197571,
      0.9649458527565002,
      0.9708313941955566,
      0.9741446375846863,
      0.9721128344535828,
      0.9742798805236816,
      0.978249728679657,
      0.9766323566436768,
      0.9761543869972229,
      0.9792454242706299,
      0.9770041704177856,
      0.9716103076934814,
      0.9678196310997009,
      0.9700711369514465,
      0.9609915614128113,
      0.953303337097168,
      0.9459677934646606,
      0.9417121410369873,
      0.9414273500442505,
      0.9565081000328064,
      0.9646004438400269,
      0.9752208590507507,
      0.9721246361732483,
      0.9705113172531128,
      0.9723326563835144,
      0.9772385358810425,
      0.9715133309364319,
      0.972438395023346,
      0.9762416481971741,
      0.9772095084190369,
      0.9701337814331055,
      0.971277117729187,
      0.9762722253799438,
      0.9696626663208008,
      0.9655892252922058,
      0.9698725938796997,
      0.9694240093231201,
      0.958789587020874,
      0.9567187428474426,
      0.9579727649688721,
      0.9538943767547607,
      0.9308912754058838,
      0.9933874011039734,
      0.9886705875396729,
      0.9918476939201355,
      0.9963812232017517,
      0.9991397857666016,
      0.9998672604560852,
      0.9999395608901978,
      0.9999136924743652,
      0.9999253153800964,
      0.9999176859855652,
      0.9999099373817444,
      0.999951958656311,
      0.9999175071716309,
      0.9999483823776245,
      0.9999055862426758,
      0.9999033808708191,
      0.9998994469642639,
      0.9999265074729919,
      0.9999615550041199,
      0.9999719262123108,
      0.9999609589576721,
      0.9999591112136841,
      0.9999660849571228,
      0.999976634979248,
      0.9999747276306152,
      0.9999368786811829,
      0.9998655915260315,
      0.9999078512191772,
      0.9998539090156555,
      0.9998167753219604,
      0.9997555017471313,
      0.9992923140525818,
      0.9938516616821289,
      0.993264377117157,
      0.9849244356155396,
      0.9858129024505615,
      0.9933708906173706,
      0.9923625588417053,
      0.9976829290390015,
      0.9952333569526672,
      0.9970970749855042,
      0.9956133365631104,
      0.9950841069221497,
      0.988578200340271,
      0.9809368848800659,
      0.9921064376831055,
      0.9935896396636963,
      0.9989146590232849,
      0.9991922378540039,
      0.9966998100280762,
      0.9969061613082886,
      0.9899548292160034,
      0.9859827160835266,
      0.9932374358177185,
      0.9966153502464294,
      0.9989129304885864,
      0.9973578453063965,
      0.9994557499885559,
      0.9981117248535156,
      0.9940691590309143,
      0.9975773692131042,
      0.9987988471984863,
      0.9998332262039185,
      0.9999378323554993,
      0.9999567866325378,
      0.9999350905418396,
      0.9999610781669617,
      0.9999805092811584,
      0.999972403049469,
      0.9999473690986633,
      0.9999459981918335,
      0.9999540448188782,
      0.9999611973762512,
      0.999956488609314,
      0.9999736547470093,
      0.9999579787254333,
      0.999961256980896,
      0.9999600648880005,
      0.9999829530715942,
      0.9999823570251465,
      0.999962568283081,
      0.999972939491272,
      0.999972939491272,
      0.9999749064445496,
      0.9999799132347107,
      0.9999604821205139,
      0.9999255537986755,
      0.9999629259109497,
      0.9999688863754272,
      0.9999476075172424,
      0.9999533295631409,
      0.9999575614929199,
      0.9999305009841919,
      0.9993993639945984,
      0.9983726143836975,
      0.9983991384506226,
      0.995870053768158,
      0.9976059198379517,
      0.9933573007583618,
      0.9963341951370239,
      0.9905755519866943,
      0.9918410778045654,
      0.9846347570419312,
      0.9852363467216492,
      0.9888449907302856,
      0.9914464354515076,
      0.994096040725708,
      0.9973377585411072,
      0.9980621933937073,
      0.999617874622345,
      0.9998645782470703,
      0.9999554753303528,
      0.9999368786811829,
      0.9999419450759888,
      0.9997808337211609
    ],
    [
      0.950281023979187,
      0.9624684453010559,
      0.9669395089149475,
      0.9724480509757996,
      0.9727387428283691,
      0.9752859473228455,
      0.9785637855529785,
      0.9773492813110352,
      0.9761481285095215,
      0.9805872440338135,
      0.9801255464553833,
      0.9791750907897949,
      0.979972243309021,
      0.9818570613861084,
      0.9828961491584778,
      0.9832501411437988,
      0.9810609817504883,
      0.9812592267990112,
      0.98275226354599,
      0.9818174242973328,
      0.979906439781189,
      0.9818059206008911,
      0.9780666828155518,
      0.9763666391372681,
      0.9721391797065735,
      0.9668891429901123,
      0.9677549600601196,
      0.9712921380996704,
      0.9772887229919434,
      0.9747030735015869,
      0.978309154510498,
      0.9828439950942993,
      0.9848080277442932,
      0.9870133996009827,
      0.9850679039955139,
      0.9861327409744263,
      0.9876474738121033,
      0.9869682192802429,
      0.9854755401611328,
      0.9839297533035278,
      0.9851799011230469,
      0.9854069948196411,
      0.9788558483123779,
      0.9733116626739502,
      0.9701767563819885,
      0.9663200378417969,
      0.9726864099502563,
      0.9757571220397949,
      0.9792348146438599,
      0.9836106300354004,
      0.9852901697158813,
      0.9841446876525879,
      0.9861160516738892,
      0.9881153702735901,
      0.9864251613616943,
      0.9864518642425537,
      0.9878261685371399,
      0.9863019585609436,
      0.9834118485450745,
      0.9809221029281616,
      0.9814902544021606,
      0.9743219614028931,
      0.9683393239974976,
      0.9630548357963562,
      0.9605686664581299,
      0.9610338807106018,
      0.972008466720581,
      0.9775693416595459,
      0.9840975403785706,
      0.9825333952903748,
      0.9818899631500244,
      0.9834181666374207,
      0.986286461353302,
      0.9835126996040344,
      0.9842571020126343,
      0.9855855107307434,
      0.9863675832748413,
      0.9832871556282043,
      0.9834543466567993,
      0.9858478903770447,
      0.9826931953430176,
      0.9802411198616028,
      0.9815971851348877,
      0.9808644652366638,
      0.9743067622184753,
      0.9728596210479736,
      0.9721323251724243,
      0.9681398868560791,
      0.952804684638977,
      0.9941121935844421,
      0.9915972948074341,
      0.9945379495620728,
      0.9976555109024048,
      0.9995080232620239,
      0.9998933672904968,
      0.999947190284729,
      0.9999179840087891,
      0.9999285340309143,
      0.999925434589386,
      0.9999169111251831,
      0.9999547004699707,
      0.999919593334198,
      0.9999501705169678,
      0.9999074935913086,
      0.9999064803123474,
      0.9999008178710938,
      0.9999285936355591,
      0.9999627470970154,
      0.9999728202819824,
      0.999961793422699,
      0.9999611973762512,
      0.9999675750732422,
      0.9999799132347107,
      0.9999778866767883,
      0.9999505877494812,
      0.9998947381973267,
      0.9999293684959412,
      0.9998701810836792,
      0.9998361468315125,
      0.9998025298118591,
      0.999596893787384,
      0.9963573217391968,
      0.9961369633674622,
      0.9894959926605225,
      0.990471601486206,
      0.9967595338821411,
      0.9962127208709717,
      0.9989874362945557,
      0.9979355335235596,
      0.9986284971237183,
      0.9978073239326477,
      0.9971067309379578,
      0.9921172857284546,
      0.9863335490226746,
      0.9950671195983887,
      0.9966831207275391,
      0.999394416809082,
      0.9995443224906921,
      0.9984108805656433,
      0.9985051155090332,
      0.9939596056938171,
      0.9910528063774109,
      0.9956510663032532,
      0.9979502558708191,
      0.9993619322776794,
      0.9984764456748962,
      0.9996274709701538,
      0.9988173842430115,
      0.9966105818748474,
      0.9986329078674316,
      0.9992479681968689,
      0.9998566508293152,
      0.9999434351921082,
      0.9999613165855408,
      0.9999385476112366,
      0.999962329864502,
      0.9999811053276062,
      0.9999740719795227,
      0.9999508261680603,
      0.9999481439590454,
      0.9999555945396423,
      0.9999644160270691,
      0.9999591112136841,
      0.9999746084213257,
      0.9999621510505676,
      0.9999669194221497,
      0.9999635815620422,
      0.9999850392341614,
      0.9999833106994629,
      0.9999658465385437,
      0.9999737739562988,
      0.9999744892120361,
      0.9999749660491943,
      0.9999802708625793,
      0.999961256980896,
      0.9999276995658875,
      0.9999641180038452,
      0.9999698996543884,
      0.9999493360519409,
      0.9999555349349976,
      0.9999608397483826,
      0.9999391436576843,
      0.9996189475059509,
      0.9991479516029358,
      0.9991602897644043,
      0.9979044795036316,
      0.9988276958465576,
      0.996950626373291,
      0.9983620643615723,
      0.9946451783180237,
      0.9948891401290894,
      0.9899269342422485,
      0.9900214672088623,
      0.9930171370506287,
      0.9952201843261719,
      0.9967858195304871,
      0.9984965920448303,
      0.9988523721694946,
      0.9997618794441223,
      0.9998970627784729,
      0.9999607801437378,
      0.9999392032623291,
      0.9999443888664246,
      0.9997849464416504
    ],
    [
      0.9616172909736633,
      0.9724823236465454,
      0.9755887985229492,
      0.9805635213851929,
      0.9815902709960938,
      0.983067512512207,
      0.9858156442642212,
      0.9853696227073669,
      0.9848672151565552,
      0.9876596927642822,
      0.9875905513763428,
      0.9874882698059082,
      0.9878586530685425,
      0.9888989925384521,
      0.9894849061965942,
      0.9896900653839111,
      0.9882676601409912,
      0.9880726337432861,
      0.9889357089996338,
      0.9887204766273499,
      0.9868860244750977,
      0.9876017570495605,
      0.9858322143554688,
      0.9852582216262817,
      0.9814605712890625,
      0.9769094586372375,
      0.9790090322494507,
      0.980758011341095,
      0.9848365187644958,
      0.9840818047523499,
      0.9866023659706116,
      0.9889942407608032,
      0.990023672580719,
      0.9915568828582764,
      0.9903483986854553,
      0.9910520911216736,
      0.9919429421424866,
      0.9919735193252563,
      0.9902999997138977,
      0.9891243577003479,
      0.9901444315910339,
      0.9903764128684998,
      0.9861370325088501,
      0.9814589023590088,
      0.9793433547019958,
      0.9759058952331543,
      0.983393669128418,
      0.9845387935638428,
      0.9872036576271057,
      0.9901685118675232,
      0.9904738068580627,
      0.9897966980934143,
      0.9913166165351868,
      0.9930518269538879,
      0.9912916421890259,
      0.9913536310195923,
      0.9924827218055725,
      0.9914999604225159,
      0.9895870685577393,
      0.9878733158111572,
      0.9884675145149231,
      0.9846869707107544,
      0.980987012386322,
      0.9753854274749756,
      0.972644567489624,
      0.9740543365478516,
      0.9817983508110046,
      0.9852972030639648,
      0.9891382455825806,
      0.9884417653083801,
      0.988093912601471,
      0.9891117811203003,
      0.9909459948539734,
      0.9895013570785522,
      0.9897494316101074,
      0.9903289079666138,
      0.9910503625869751,
      0.9891767501831055,
      0.9889934062957764,
      0.99046790599823,
      0.98872971534729,
      0.9869691729545593,
      0.9871523380279541,
      0.9862267971038818,
      0.9821652173995972,
      0.9808997511863708,
      0.979371964931488,
      0.9760240912437439,
      0.9640425443649292,
      0.9958834648132324,
      0.9944658875465393,
      0.9967266321182251,
      0.9988108277320862,
      0.9997300505638123,
      0.9999120235443115,
      0.9999531507492065,
      0.9999207258224487,
      0.9999307990074158,
      0.9999313354492188,
      0.9999223947525024,
      0.9999566674232483,
      0.9999210238456726,
      0.999951183795929,
      0.9999087452888489,
      0.9999083280563354,
      0.9999023675918579,
      0.9999297261238098,
      0.9999635815620422,
      0.9999734163284302,
      0.9999622106552124,
      0.9999621510505676,
      0.9999678134918213,
      0.9999812245368958,
      0.9999797344207764,
      0.9999606609344482,
      0.999912440776825,
      0.9999417066574097,
      0.999880850315094,
      0.9998500347137451,
      0.9998411536216736,
      0.9997645020484924,
      0.9982618093490601,
      0.9981452822685242,
      0.9935469031333923,
      0.9942580461502075,
      0.9986466765403748,
      0.9984955787658691,
      0.9995304942131042,
      0.9990503191947937,
      0.9992884397506714,
      0.9988177418708801,
      0.998253345489502,
      0.9947956800460815,
      0.9901915192604065,
      0.9969838261604309,
      0.9982428550720215,
      0.9996703863143921,
      0.9997391700744629,
      0.9992318749427795,
      0.9992570281028748,
      0.996696949005127,
      0.9949599504470825,
      0.99760502576828,
      0.9989646077156067,
      0.9996304512023926,
      0.9990951418876648,
      0.9997403621673584,
      0.999273955821991,
      0.9984471201896667,
      0.9992769360542297,
      0.9995485544204712,
      0.9998745918273926,
      0.9999477863311768,
      0.9999649524688721,
      0.9999416470527649,
      0.9999630451202393,
      0.9999815821647644,
      0.9999755620956421,
      0.9999530911445618,
      0.999949038028717,
      0.9999561905860901,
      0.9999663233757019,
      0.9999600052833557,
      0.9999751448631287,
      0.9999656677246094,
      0.9999700784683228,
      0.9999653697013855,
      0.9999863505363464,
      0.9999837875366211,
      0.9999673962593079,
      0.999973714351654,
      0.9999754428863525,
      0.9999751448631287,
      0.9999807476997375,
      0.9999622106552124,
      0.9999293088912964,
      0.9999649524688721,
      0.9999706745147705,
      0.9999505281448364,
      0.9999570250511169,
      0.9999629855155945,
      0.9999448657035828,
      0.9997255802154541,
      0.999508798122406,
      0.9995640516281128,
      0.9988090991973877,
      0.9993522763252258,
      0.9985503554344177,
      0.9992682337760925,
      0.9976562261581421,
      0.9974590539932251,
      0.9940520524978638,
      0.9945506453514099,
      0.9967827796936035,
      0.9976597428321838,
      0.9982584118843079,
      0.999089241027832,
      0.9993206858634949,
      0.9998384118080139,
      0.9999161958694458,
      0.999964714050293,
      0.9999415278434753,
      0.999945878982544,
      0.9997878074645996
    ],
    [
      0.9687806367874146,
      0.9782123565673828,
      0.9806890487670898,
      0.9847807884216309,
      0.9860882759094238,
      0.9874736070632935,
      0.9896723031997681,
      0.9895055294036865,
      0.9894976019859314,
      0.9913479685783386,
      0.9915733337402344,
      0.9917975068092346,
      0.9920035600662231,
      0.9924054145812988,
      0.992865264415741,
      0.9932496547698975,
      0.9921550750732422,
      0.9916635751724243,
      0.992411732673645,
      0.9925139546394348,
      0.9907082319259644,
      0.9907103180885315,
      0.9898850917816162,
      0.989620566368103,
      0.9862489104270935,
      0.9830568432807922,
      0.9850217700004578,
      0.9868903160095215,
      0.9893766641616821,
      0.9897168278694153,
      0.9913385510444641,
      0.9925475120544434,
      0.9935356378555298,
      0.9950752258300781,
      0.994225800037384,
      0.9945966601371765,
      0.9950726628303528,
      0.995456337928772,
      0.9938536286354065,
      0.9927509427070618,
      0.9936569333076477,
      0.993969202041626,
      0.9904236197471619,
      0.9874812960624695,
      0.9859267473220825,
      0.9833403825759888,
      0.9889264702796936,
      0.9893394708633423,
      0.9912959337234497,
      0.9939684867858887,
      0.993973433971405,
      0.9936946630477905,
      0.9944961071014404,
      0.9963595271110535,
      0.9949747920036316,
      0.9946205019950867,
      0.9957811236381531,
      0.9954414367675781,
      0.9936051368713379,
      0.991896390914917,
      0.9931682348251343,
      0.9904451370239258,
      0.9872144460678101,
      0.9835693836212158,
      0.9805734753608704,
      0.9825051426887512,
      0.9871515035629272,
      0.989145815372467,
      0.9919372200965881,
      0.9917892217636108,
      0.9916514158248901,
      0.9922955632209778,
      0.9937043786048889,
      0.9931401014328003,
      0.9930837750434875,
      0.9931870698928833,
      0.9937561750411987,
      0.9927335977554321,
      0.992245078086853,
      0.9928321838378906,
      0.9919127225875854,
      0.9907227158546448,
      0.9901498556137085,
      0.9892652034759521,
      0.9865791201591492,
      0.9853489995002747,
      0.9834664463996887,
      0.9806584119796753,
      0.9713010191917419,
      0.9965641498565674,
      0.9967073202133179,
      0.9986947774887085,
      0.9994404315948486,
      0.999846339225769,
      0.9999260902404785,
      0.9999576807022095,
      0.9999226927757263,
      0.9999325275421143,
      0.9999362230300903,
      0.9999265670776367,
      0.9999579787254333,
      0.9999217987060547,
      0.9999517798423767,
      0.9999092221260071,
      0.9999092817306519,
      0.9999039173126221,
      0.9999311566352844,
      0.9999645352363586,
      0.9999740123748779,
      0.9999628067016602,
      0.9999635219573975,
      0.9999685883522034,
      0.9999831914901733,
      0.9999813437461853,
      0.9999681115150452,
      0.9999228119850159,
      0.9999499917030334,
      0.999886691570282,
      0.9998594522476196,
      0.9998635649681091,
      0.9998577833175659,
      0.999177873134613,
      0.9992435574531555,
      0.9967893958091736,
      0.9973630309104919,
      0.9994348287582397,
      0.9993640780448914,
      0.9997330904006958,
      0.9994374513626099,
      0.9995725154876709,
      0.9992944598197937,
      0.9988679885864258,
      0.9967753887176514,
      0.9930709600448608,
      0.9980403184890747,
      0.9989524483680725,
      0.9997971653938293,
      0.9998374581336975,
      0.9995969533920288,
      0.9996040463447571,
      0.9984769821166992,
      0.9974497556686401,
      0.9987671971321106,
      0.999477207660675,
      0.9997655749320984,
      0.9994613528251648,
      0.9998050332069397,
      0.9995092749595642,
      0.9992836117744446,
      0.9995594024658203,
      0.9997126460075378,
      0.9998874068260193,
      0.9999508261680603,
      0.9999675154685974,
      0.9999442100524902,
      0.9999638795852661,
      0.9999822378158569,
      0.9999768137931824,
      0.9999532103538513,
      0.9999495148658752,
      0.9999560117721558,
      0.9999672770500183,
      0.9999598264694214,
      0.9999760389328003,
      0.9999676942825317,
      0.999972403049469,
      0.9999667406082153,
      0.9999874234199524,
      0.9999839663505554,
      0.999968409538269,
      0.9999735951423645,
      0.9999759793281555,
      0.9999752640724182,
      0.9999811053276062,
      0.9999632239341736,
      0.9999307990074158,
      0.9999657869338989,
      0.9999711513519287,
      0.9999510645866394,
      0.9999579191207886,
      0.9999648332595825,
      0.9999492764472961,
      0.9997896552085876,
      0.9996901154518127,
      0.999746561050415,
      0.9992245435714722,
      0.9996471405029297,
      0.9992150664329529,
      0.9996036291122437,
      0.9989055395126343,
      0.9988535046577454,
      0.9969902634620667,
      0.9973588585853577,
      0.9985296130180359,
      0.9987154603004456,
      0.9988948702812195,
      0.9994009137153625,
      0.999575138092041,
      0.999882161617279,
      0.9999315738677979,
      0.999967634677887,
      0.9999430179595947,
      0.999946653842926,
      0.9997889399528503
    ],
    [
      0.9732713103294373,
      0.9816441535949707,
      0.9837812781333923,
      0.9873992800712585,
      0.9890221357345581,
      0.9900332093238831,
      0.991799533367157,
      0.9920178651809692,
      0.9923238754272461,
      0.993590772151947,
      0.9938842058181763,
      0.9946187734603882,
      0.9947804808616638,
      0.9945166707038879,
      0.9950150847434998,
      0.9958392381668091,
      0.9947677254676819,
      0.9938945174217224,
      0.9947980642318726,
      0.9951511025428772,
      0.9930922389030457,
      0.9925397038459778,
      0.9924228191375732,
      0.9923455715179443,
      0.9889653325080872,
      0.9867892861366272,
      0.9886377453804016,
      0.9904319643974304,
      0.9919397234916687,
      0.9929132461547852,
      0.9943577647209167,
      0.9949991703033447,
      0.9955898523330688,
      0.9969026446342468,
      0.9965544939041138,
      0.9966829419136047,
      0.9968578219413757,
      0.9972097873687744,
      0.9962719082832336,
      0.9953179955482483,
      0.9958202838897705,
      0.9960995316505432,
      0.9932030439376831,
      0.9910683035850525,
      0.9903008341789246,
      0.9883756637573242,
      0.9924076199531555,
      0.9927491545677185,
      0.9943498373031616,
      0.9963371753692627,
      0.996415913105011,
      0.9962731003761292,
      0.9967509508132935,
      0.9979150295257568,
      0.9971701502799988,
      0.9968794584274292,
      0.997524082660675,
      0.9974711537361145,
      0.9961250424385071,
      0.9943987131118774,
      0.9958935379981995,
      0.9939398169517517,
      0.9908688068389893,
      0.9888126850128174,
      0.9866154193878174,
      0.986981987953186,
      0.9902899861335754,
      0.9916430115699768,
      0.9937992691993713,
      0.9940358996391296,
      0.994294285774231,
      0.9946883916854858,
      0.9957718849182129,
      0.9956476092338562,
      0.9956876635551453,
      0.995420515537262,
      0.996017336845398,
      0.9953435063362122,
      0.9947664737701416,
      0.9948182702064514,
      0.9940028786659241,
      0.9930935502052307,
      0.9921861886978149,
      0.9911488890647888,
      0.9893444776535034,
      0.9882001876831055,
      0.9860816597938538,
      0.9836947321891785,
      0.9765822291374207,
      0.997247576713562,
      0.9979358911514282,
      0.999399721622467,
      0.999697208404541,
      0.9998948574066162,
      0.9999344944953918,
      0.9999606013298035,
      0.9999240040779114,
      0.9999334216117859,
      0.9999397993087769,
      0.9999294877052307,
      0.9999587535858154,
      0.9999222755432129,
      0.9999522566795349,
      0.9999094605445862,
      0.9999099373817444,
      0.9999039769172668,
      0.9999312162399292,
      0.9999648332595825,
      0.9999743103981018,
      0.999963104724884,
      0.9999642968177795,
      0.9999691247940063,
      0.9999845027923584,
      0.999982476234436,
      0.999972939491272,
      0.9999295473098755,
      0.9999544620513916,
      0.9998897314071655,
      0.999864399433136,
      0.9998753666877747,
      0.9999017119407654,
      0.9995246529579163,
      0.9996323585510254,
      0.9985166192054749,
      0.9987366199493408,
      0.9997438788414001,
      0.9996234178543091,
      0.999819815158844,
      0.9996050596237183,
      0.9997134804725647,
      0.999524712562561,
      0.999235212802887,
      0.9981478452682495,
      0.9952884912490845,
      0.9988182783126831,
      0.9993906617164612,
      0.9998564124107361,
      0.9998822808265686,
      0.9997457265853882,
      0.9997684955596924,
      0.9991869926452637,
      0.9985417723655701,
      0.999309778213501,
      0.9996660351753235,
      0.99983149766922,
      0.9996487498283386,
      0.9998437762260437,
      0.9996337294578552,
      0.9995957016944885,
      0.9996938109397888,
      0.9998040795326233,
      0.9998962879180908,
      0.999953031539917,
      0.9999692440032959,
      0.9999457001686096,
      0.9999640583992004,
      0.9999823570251465,
      0.9999773502349854,
      0.9999536871910095,
      0.9999527931213379,
      0.9999567866325378,
      0.9999682307243347,
      0.9999606013298035,
      0.9999765753746033,
      0.9999696612358093,
      0.9999741911888123,
      0.999967634677887,
      0.9999881982803345,
      0.9999844431877136,
      0.9999699592590332,
      0.999974250793457,
      0.9999769926071167,
      0.9999756217002869,
      0.999981164932251,
      0.9999635815620422,
      0.9999315142631531,
      0.9999661445617676,
      0.9999712705612183,
      0.9999513030052185,
      0.9999585151672363,
      0.999966025352478,
      0.9999527931213379,
      0.9998314380645752,
      0.9997885227203369,
      0.9998383522033691,
      0.9994832277297974,
      0.9997854232788086,
      0.9994590878486633,
      0.9997161626815796,
      0.9993425011634827,
      0.9993859529495239,
      0.9983060956001282,
      0.9987236857414246,
      0.9992474317550659,
      0.9991295337677002,
      0.9991918802261353,
      0.9996150732040405,
      0.9997140169143677,
      0.9999070167541504,
      0.9999420642852783,
      0.9999697208404541,
      0.9999455809593201,
      0.9999474287033081,
      0.9997895956039429
    ]
  ],
  "rfd_device": "NVIDIA A30",
  "rfd_time": 58,
  "rfd_con_ref_pdb_idx": [],
  "rfd_con_hal_pdb_idx": [],
  "rfd_con_ref_idx0": [],
  "rfd_con_hal_idx0": [],
  "rfd_complex_con_ref_pdb_idx": "[('A', 17), ('A', 18), ('A', 19), ('A', 20), ('A', 21), ('A', 22), ('A', 23), ('A', 24), ('A', 25), ('A', 26), ('A', 27), ('A', 28), ('A', 29), ('A', 30), ('A', 31), ('A', 32), ('A', 33), ('A', 34), ('A', 35), ('A', 36), ('A', 37), ('A', 38), ('A', 39), ('A', 40), ('A', 41), ('A', 42), ('A', 43), ('A', 44), ('A', 45), ('A', 46), ('A', 47), ('A', 48), ('A', 49), ('A', 50), ('A', 51), ('A', 52), ('A', 53), ('A', 54), ('A', 55), ('A', 56), ('A', 57), ('A', 58), ('A', 59), ('A', 60), ('A', 61), ('A', 62), ('A', 63), ('A', 64), ('A', 65), ('A', 66), ('A', 67), ('A', 68), ('A', 69), ('A', 70), ('A', 71), ('A', 72), ('A', 73), ('A', 74), ('A', 75), ('A', 76), ('A', 77), ('A', 78), ('A', 79), ('A', 80), ('A', 81), ('A', 82), ('A', 83), ('A', 84), ('A', 85), ('A', 86), ('A', 87), ('A', 88), ('A', 89), ('A', 90), ('A', 91), ('A', 92), ('A', 93), ('A', 94), ('A', 95), ('A', 96), ('A', 97), ('A', 98), ('A', 99), ('A', 100), ('A', 101), ('A', 102), ('A', 103), ('A', 104), ('A', 105), ('A', 106), ('A', 107), ('A', 108), ('A', 109), ('A', 110), ('A', 111), ('A', 112), ('A', 113), ('A', 114), ('A', 115), ('A', 116), ('A', 117), ('A', 118), ('A', 119), ('A', 120), ('A', 121), ('A', 122), ('A', 123), ('A', 124), ('A', 125), ('A', 126), ('A', 127), ('A', 128), ('A', 129), ('A', 130), ('A', 131)]",
  "rfd_complex_con_hal_pdb_idx": "[('B', 90), ('B', 91), ('B', 92), ('B', 93), ('B', 94), ('B', 95), ('B', 96), ('B', 97), ('B', 98), ('B', 99), ('B', 100), ('B', 101), ('B', 102), ('B', 103), ('B', 104), ('B', 105), ('B', 106), ('B', 107), ('B', 108), ('B', 109), ('B', 110), ('B', 111), ('B', 112), ('B', 113), ('B', 114), ('B', 115), ('B', 116), ('B', 117), ('B', 118), ('B', 119), ('B', 120), ('B', 121), ('B', 122), ('B', 123), ('B', 124), ('B', 125), ('B', 126), ('B', 127), ('B', 128), ('B', 129), ('B', 130), ('B', 131), ('B', 132), ('B', 133), ('B', 134), ('B', 135), ('B', 136), ('B', 137), ('B', 138), ('B', 139), ('B', 140), ('B', 141), ('B', 142), ('B', 143), ('B', 144), ('B', 145), ('B', 146), ('B', 147), ('B', 148), ('B', 149), ('B', 150), ('B', 151), ('B', 152), ('B', 153), ('B', 154), ('B', 155), ('B', 156), ('B', 157), ('B', 158), ('B', 159), ('B', 160), ('B', 161), ('B', 162), ('B', 163), ('B', 164), ('B', 165), ('B', 166), ('B', 167), ('B', 168), ('B', 169), ('B', 170), ('B', 171), ('B', 172), ('B', 173), ('B', 174), ('B', 175), ('B', 176), ('B', 177), ('B', 178), ('B', 179), ('B', 180), ('B', 181), ('B', 182), ('B', 183), ('B', 184), ('B', 185), ('B', 186), ('B', 187), ('B', 188), ('B', 189), ('B', 190), ('B', 191), ('B', 192), ('B', 193), ('B', 194), ('B', 195), ('B', 196), ('B', 197), ('B', 198), ('B', 199), ('B', 200), ('B', 201), ('B', 202), ('B', 203), ('B', 204)]",
  "rfd_receptor_con_ref_pdb_idx": "[('A', 17), ('A', 18), ('A', 19), ('A', 20), ('A', 21), ('A', 22), ('A', 23), ('A', 24), ('A', 25), ('A', 26), ('A', 27), ('A', 28), ('A', 29), ('A', 30), ('A', 31), ('A', 32), ('A', 33), ('A', 34), ('A', 35), ('A', 36), ('A', 37), ('A', 38), ('A', 39), ('A', 40), ('A', 41), ('A', 42), ('A', 43), ('A', 44), ('A', 45), ('A', 46), ('A', 47), ('A', 48), ('A', 49), ('A', 50), ('A', 51), ('A', 52), ('A', 53), ('A', 54), ('A', 55), ('A', 56), ('A', 57), ('A', 58), ('A', 59), ('A', 60), ('A', 61), ('A', 62), ('A', 63), ('A', 64), ('A', 65), ('A', 66), ('A', 67), ('A', 68), ('A', 69), ('A', 70), ('A', 71), ('A', 72), ('A', 73), ('A', 74), ('A', 75), ('A', 76), ('A', 77), ('A', 78), ('A', 79), ('A', 80), ('A', 81), ('A', 82), ('A', 83), ('A', 84), ('A', 85), ('A', 86), ('A', 87), ('A', 88), ('A', 89), ('A', 90), ('A', 91), ('A', 92), ('A', 93), ('A', 94), ('A', 95), ('A', 96), ('A', 97), ('A', 98), ('A', 99), ('A', 100), ('A', 101), ('A', 102), ('A', 103), ('A', 104), ('A', 105), ('A', 106), ('A', 107), ('A', 108), ('A', 109), ('A', 110), ('A', 111), ('A', 112), ('A', 113), ('A', 114), ('A', 115), ('A', 116), ('A', 117), ('A', 118), ('A', 119), ('A', 120), ('A', 121), ('A', 122), ('A', 123), ('A', 124), ('A', 125), ('A', 126), ('A', 127), ('A', 128), ('A', 129), ('A', 130), ('A', 131)]",
  "rfd_receptor_con_hal_pdb_idx": "[('B', 90), ('B', 91), ('B', 92), ('B', 93), ('B', 94), ('B', 95), ('B', 96), ('B', 97), ('B', 98), ('B', 99), ('B', 100), ('B', 101), ('B', 102), ('B', 103), ('B', 104), ('B', 105), ('B', 106), ('B', 107), ('B', 108), ('B', 109), ('B', 110), ('B', 111), ('B', 112), ('B', 113), ('B', 114), ('B', 115), ('B', 116), ('B', 117), ('B', 118), ('B', 119), ('B', 120), ('B', 121), ('B', 122), ('B', 123), ('B', 124), ('B', 125), ('B', 126), ('B', 127), ('B', 128), ('B', 129), ('B', 130), ('B', 131), ('B', 132), ('B', 133), ('B', 134), ('B', 135), ('B', 136), ('B', 137), ('B', 138), ('B', 139), ('B', 140), ('B', 141), ('B', 142), ('B', 143), ('B', 144), ('B', 145), ('B', 146), ('B', 147), ('B', 148), ('B', 149), ('B', 150), ('B', 151), ('B', 152), ('B', 153), ('B', 154), ('B', 155), ('B', 156), ('B', 157), ('B', 158), ('B', 159), ('B', 160), ('B', 161), ('B', 162), ('B', 163), ('B', 164), ('B', 165), ('B', 166), ('B', 167), ('B', 168), ('B', 169), ('B', 170), ('B', 171), ('B', 172), ('B', 173), ('B', 174), ('B', 175), ('B', 176), ('B', 177), ('B', 178), ('B', 179), ('B', 180), ('B', 181), ('B', 182), ('B', 183), ('B', 184), ('B', 185), ('B', 186), ('B', 187), ('B', 188), ('B', 189), ('B', 190), ('B', 191), ('B', 192), ('B', 193), ('B', 194), ('B', 195), ('B', 196), ('B', 197), ('B', 198), ('B', 199), ('B', 200), ('B', 201), ('B', 202), ('B', 203), ('B', 204)]",
  "rfd_complex_con_ref_idx0": [
    0,
    1,
    2,
    3,
    4,
    5,
    6,
    7,
    8,
    9,
    10,
    11,
    12,
    13,
    14,
    15,
    16,
    17,
    18,
    19,
    20,
    21,
    22,
    23,
    24,
    25,
    26,
    27,
    28,
    29,
    30,
    31,
    32,
    33,
    34,
    35,
    36,
    37,
    38,
    39,
    40,
    41,
    42,
    43,
    44,
    45,
    46,
    47,
    48,
    49,
    50,
    51,
    52,
    53,
    54,
    55,
    56,
    57,
    58,
    59,
    60,
    61,
    62,
    63,
    64,
    65,
    66,
    67,
    68,
    69,
    70,
    71,
    72,
    73,
    74,
    75,
    76,
    77,
    78,
    79,
    80,
    81,
    82,
    83,
    84,
    85,
    86,
    87,
    88,
    89,
    90,
    91,
    92,
    93,
    94,
    95,
    96,
    97,
    98,
    99,
    100,
    101,
    102,
    103,
    104,
    105,
    106,
    107,
    108,
    109,
    110,
    111,
    112,
    113,
    114
  ],
  "rfd_complex_con_hal_idx0": [
    89,
    90,
    91,
    92,
    93,
    94,
    95,
    96,
    97,
    98,
    99,
    100,
    101,
    102,
    103,
    104,
    105,
    106,
    107,
    108,
    109,
    110,
    111,
    112,
    113,
    114,
    115,
    116,
    117,
    118,
    119,
    120,
    121,
    122,
    123,
    124,
    125,
    126,
    127,
    128,
    129,
    130,
    131,
    132,
    133,
    134,
    135,
    136,
    137,
    138,
    139,
    140,
    141,
    142,
    143,
    144,
    145,
    146,
    147,
    148,
    149,
    150,
    151,
    152,
    153,
    154,
    155,
    156,
    157,
    158,
    159,
    160,
    161,
    162,
    163,
    164,
    165,
    166,
    167,
    168,
    169,
    170,
    171,
    172,
    173,
    174,
    175,
    176,
    177,
    178,
    179,
    180,
    181,
    182,
    183,
    184,
    185,
    186,
    187,
    188,
    189,
    190,
    191,
    192,
    193,
    194,
    195,
    196,
    197,
    198,
    199,
    200,
    201,
    202,
    203
  ],
  "rfd_receptor_con_ref_idx0": [
    0,
    1,
    2,
    3,
    4,
    5,
    6,
    7,
    8,
    9,
    10,
    11,
    12,
    13,
    14,
    15,
    16,
    17,
    18,
    19,
    20,
    21,
    22,
    23,
    24,
    25,
    26,
    27,
    28,
    29,
    30,
    31,
    32,
    33,
    34,
    35,
    36,
    37,
    38,
    39,
    40,
    41,
    42,
    43,
    44,
    45,
    46,
    47,
    48,
    49,
    50,
    51,
    52,
    53,
    54,
    55,
    56,
    57,
    58,
    59,
    60,
    61,
    62,
    63,
    64,
    65,
    66,
    67,
    68,
    69,
    70,
    71,
    72,
    73,
    74,
    75,
    76,
    77,
    78,
    79,
    80,
    81,
    82,
    83,
    84,
    85,
    86,
    87,
    88,
    89,
    90,
    91,
    92,
    93,
    94,
    95,
    96,
    97,
    98,
    99,
    100,
    101,
    102,
    103,
    104,
    105,
    106,
    107,
    108,
    109,
    110,
    111,
    112,
    113,
    114
  ],
  "rfd_receptor_con_hal_idx0": [
    0,
    1,
    2,
    3,
    4,
    5,
    6,
    7,
    8,
    9,
    10,
    11,
    12,
    13,
    14,
    15,
    16,
    17,
    18,
    19,
    20,
    21,
    22,
    23,
    24,
    25,
    26,
    27,
    28,
    29,
    30,
    31,
    32,
    33,
    34,
    35,
    36,
    37,
    38,
    39,
    40,
    41,
    42,
    43,
    44,
    45,
    46,
    47,
    48,
    49,
    50,
    51,
    52,
    53,
    54,
    55,
    56,
    57,
    58,
    59,
    60,
    61,
    62,
    63,
    64,
    65,
    66,
    67,
    68,
    69,
    70,
    71,
    72,
    73,
    74,
    75,
    76,
    77,
    78,
    79,
    80,
    81,
    82,
    83,
    84,
    85,
    86,
    87,
    88,
    89,
    90,
    91,
    92,
    93,
    94,
    95,
    96,
    97,
    98,
    99,
    100,
    101,
    102,
    103,
    104,
    105,
    106,
    107,
    108,
    109,
    110,
    111,
    112,
    113,
    114
  ],
  "rfd_inpaint_str": [
    false,
    false,
    false,
    false,
    false,
    false,
    false,
    false,
    false,
    false,
    false,
    false,
    false,
    false,
    false,
    false,
    false,
    false,
    false,
    false,
    false,
    false,
    false,
    false,
    false,
    false,
    false,
    false,
    false,
    false,
    false,
    false,
    false,
    false,
    false,
    false,
    false,
    false,
    false,
    false,
    false,
    false,
    false,
    false,
    false,
    false,
    false,
    false,
    false,
    false,
    false,
    false,
    false,
    false,
    false,
    false,
    false,
    false,
    false,
    false,
    false,
    false,
    false,
    false,
    false,
    false,
    false,
    false,
    false,
    false,
    false,
    false,
    false,
    false,
    false,
    false,
    false,
    false,
    false,
    false,
    false,
    false,
    false,
    false,
    false,
    false,
    false,
    false,
    false,
    true,
    true,
    true,
    true,
    true,
    true,
    true,
    true,
    true,
    true,
    true,
    true,
    true,
    true,
    true,
    true,
    true,
    true,
    true,
    true,
    true,
    true,
    true,
    true,
    true,
    true,
    true,
    true,
    true,
    true,
    true,
    true,
    true,
    true,
    true,
    true,
    true,
    true,
    true,
    true,
    true,
    true,
    true,
    true,
    true,
    true,
    true,
    true,
    true,
    true,
    true,
    true,
    true,
    true,
    true,
    true,
    true,
    true,
    true,
    true,
    true,
    true,
    true,
    true,
    true,
    true,
    true,
    true,
    true,
    true,
    true,
    true,
    true,
    true,
    true,
    true,
    true,
    true,
    true,
    true,
    true,
    true,
    true,
    true,
    true,
    true,
    true,
    true,
    true,
    true,
    true,
    true,
    true,
    true,
    true,
    true,
    true,
    true,
    true,
    true,
    true,
    true,
    true,
    true,
    true,
    true,
    true,
    true,
    true,
    true,
    true,
    true,
    true,
    true,
    true
  ],
  "rfd_inpaint_seq": [
    false,
    false,
    false,
    false,
    false,
    false,
    false,
    false,
    false,
    false,
    false,
    false,
    false,
    false,
    false,
    false,
    false,
    false,
    false,
    false,
    false,
    false,
    false,
    false,
    false,
    false,
    false,
    false,
    false,
    false,
    false,
    false,
    false,
    false,
    false,
    false,
    false,
    false,
    false,
    false,
    false,
    false,
    false,
    false,
    false,
    false,
    false,
    false,
    false,
    false,
    false,
    false,
    false,
    false,
    false,
    false,
    false,
    false,
    false,
    false,
    false,
    false,
    false,
    false,
    false,
    false,
    false,
    false,
    false,
    false,
    false,
    false,
    false,
    false,
    false,
    false,
    false,
    false,
    false,
    false,
    false,
    false,
    false,
    false,
    false,
    false,
    false,
    false,
    false,
    true,
    true,
    true,
    true,
    true,
    true,
    true,
    true,
    true,
    true,
    true,
    true,
    true,
    true,
    true,
    true,
    true,
    true,
    true,
    true,
    true,
    true,
    true,
    true,
    true,
    true,
    true,
    true,
    true,
    true,
    true,
    true,
    true,
    true,
    true,
    true,
    true,
    true,
    true,
    true,
    true,
    true,
    true,
    true,
    true,
    true,
    true,
    true,
    true,
    true,
    true,
    true,
    true,
    true,
    true,
    true,
    true,
    true,
    true,
    true,
    true,
    true,
    true,
    true,
    true,
    true,
    true,
    true,
    true,
    true,
    true,
    true,
    true,
    true,
    true,
    true,
    true,
    true,
    true,
    true,
    true,
    true,
    true,
    true,
    true,
    true,
    true,
    true,
    true,
    true,
    true,
    true,
    true,
    true,
    true,
    true,
    true,
    true,
    true,
    true,
    true,
    true,
    true,
    true,
    true,
    true,
    true,
    true,
    true,
    true,
    true,
    true,
    true,
    true,
    true
  ],
  "rfd_sampled_mask": [
    "A17-131/0",
    "89-89"
  ],
  "rfd_mask_1d": [
    false,
    false,
    false,
    false,
    false,
    false,
    false,
    false,
    false,
    false,
    false,
    false,
    false,
    false,
    false,
    false,
    false,
    false,
    false,
    false,
    false,
    false,
    false,
    false,
    false,
    false,
    false,
    false,
    false,
    false,
    false,
    false,
    false,
    false,
    false,
    false,
    false,
    false,
    false,
    false,
    false,
    false,
    false,
    false,
    false,
    false,
    false,
    false,
    false,
    false,
    false,
    false,
    false,
    false,
    false,
    false,
    false,
    false,
    false,
    false,
    false,
    false,
    false,
    false,
    false,
    false,
    false,
    false,
    false,
    false,
    false,
    false,
    false,
    false,
    false,
    false,
    false,
    false,
    false,
    false,
    false,
    false,
    false,
    false,
    false,
    false,
    false,
    false,
    false,
    true,
    true,
    true,
    true,
    true,
    true,
    true,
    true,
    true,
    true,
    true,
    true,
    true,
    true,
    true,
    true,
    true,
    true,
    true,
    true,
    true,
    true,
    true,
    true,
    true,
    true,
    true,
    true,
    true,
    true,
    true,
    true,
    true,
    true,
    true,
    true,
    true,
    true,
    true,
    true,
    true,
    true,
    true,
    true,
    true,
    true,
    true,
    true,
    true,
    true,
    true,
    true,
    true,
    true,
    true,
    true,
    true,
    true,
    true,
    true,
    true,
    true,
    true,
    true,
    true,
    true,
    true,
    true,
    true,
    true,
    true,
    true,
    true,
    true,
    true,
    true,
    true,
    true,
    true,
    true,
    true,
    true,
    true,
    true,
    true,
    true,
    true,
    true,
    true,
    true,
    true,
    true,
    true,
    true,
    true,
    true,
    true,
    true,
    true,
    true,
    true,
    true,
    true,
    true,
    true,
    true,
    true,
    true,
    true,
    true,
    true,
    true,
    true,
    true,
    true
  ]
}
```
