## Supplementary File 1 for "ProteinDJ: a high-performance and modular protein design pipeline": fold_14.json

```
{
  "fold_id": 14,
  "rfd_config": {
    "inference": {
      "input_pdb": "5o45_pd-l1.pdb",
      "num_designs": 25,
      "design_startnum": 0,
      "ckpt_override_path": null,
      "symmetry": null,
      "recenter": true,
      "radius": 10.0,
      "model_only_neighbors": false,
      "output_prefix": "./rfd_results/fold",
      "write_trajectory": false,
      "scaffold_guided": false,
      "model_runner": "SelfConditioning",
      "cautious": true,
      "align_motif": true,
      "symmetric_self_cond": true,
      "final_step": 1,
      "deterministic": false,
      "trb_save_ckpt_path": "/app/RFdiffusion/models/Complex_base_ckpt.pt",
      "schedule_directory_path": "/app/RFdiffusion/schedules",
      "model_directory_path": "/app/RFdiffusion/models"
    },
    "contigmap": {
      "contigs": [
        "A17-131/0 50-100"
      ],
      "inpaint_seq": null,
      "inpaint_str": null,
      "inpaint_str_helix": null,
      "inpaint_str_strand": null,
      "inpaint_str_loop": null,
      "provide_seq": null,
      "length": null
    },
    "model": {
      "n_extra_block": 4,
      "n_main_block": 32,
      "n_ref_block": 4,
      "d_msa": 256,
      "d_msa_full": 64,
      "d_pair": 128,
      "d_templ": 64,
      "n_head_msa": 8,
      "n_head_pair": 4,
      "n_head_templ": 4,
      "d_hidden": 32,
      "d_hidden_templ": 32,
      "p_drop": 0.15,
      "SE3_param_full": {
        "num_layers": 1,
        "num_channels": 32,
        "num_degrees": 2,
        "n_heads": 4,
        "div": 4,
        "l0_in_features": 8,
        "l0_out_features": 8,
        "l1_in_features": 3,
        "l1_out_features": 2,
        "num_edge_features": 32
      },
      "SE3_param_topk": {
        "num_layers": 1,
        "num_channels": 32,
        "num_degrees": 2,
        "n_heads": 4,
        "div": 4,
        "l0_in_features": 64,
        "l0_out_features": 64,
        "l1_in_features": 3,
        "l1_out_features": 2,
        "num_edge_features": 64
      },
      "freeze_track_motif": false,
      "use_motif_timestep": true
    },
    "diffuser": {
      "T": 50,
      "b_0": 0.01,
      "b_T": 0.07,
      "schedule_type": "linear",
      "so3_type": "igso3",
      "crd_scale": 0.25,
      "partial_T": null,
      "so3_schedule_type": "linear",
      "min_b": 1.5,
      "max_b": 2.5,
      "min_sigma": 0.02,
      "max_sigma": 1.5
    },
    "denoiser": {
      "noise_scale_ca": 0,
      "final_noise_scale_ca": 1,
      "ca_noise_schedule_type": "constant",
      "noise_scale_frame": 0,
      "final_noise_scale_frame": 1,
      "frame_noise_schedule_type": "constant"
    },
    "ppi": {
      "hotspot_res": [
        "A56",
        "A115",
        "A123"
      ]
    },
    "potentials": {
      "guiding_potentials": null,
      "guide_scale": 10,
      "guide_decay": "constant",
      "olig_inter_all": null,
      "olig_intra_all": null,
      "olig_custom_contact": null,
      "substrate": null
    },
    "contig_settings": {
      "ref_idx": null,
      "hal_idx": null,
      "idx_rf": null,
      "inpaint_seq_tensor": null
    },
    "preprocess": {
      "sidechain_input": false,
      "motif_sidechain_input": true,
      "d_t1d": 24,
      "d_t2d": 44,
      "prob_self_cond": 0.5,
      "str_self_cond": true,
      "predict_previous": false
    },
    "logging": {
      "inputs": false
    },
    "scaffoldguided": {
      "scaffoldguided": false,
      "target_pdb": false,
      "target_path": null,
      "scaffold_list": null,
      "scaffold_dir": null,
      "sampled_insertion": 0,
      "sampled_N": 0,
      "sampled_C": 0,
      "ss_mask": 0,
      "systematic": false,
      "target_ss": null,
      "target_adj": null,
      "mask_loops": true,
      "contig_crop": null
    }
  },
  "rfd_plddt": [
    [
      0.09434204548597336,
      0.09773653745651245,
      0.09468670189380646,
      0.09227301925420761,
      0.08558255434036255,
      0.08085242658853531,
      0.0782921090722084,
      0.07551616430282593,
      0.07234498858451843,
      0.07024949043989182,
      0.06764616817235947,
      0.06598313897848129,
      0.06514717638492584,
      0.062207356095314026,
      0.06150130182504654,
      0.06254573166370392,
      0.0650448352098465,
      0.0647319108247757,
      0.06503704935312271,
      0.063193678855896,
      0.06289224326610565,
      0.06467663496732712,
      0.06102309376001358,
      0.061789125204086304,
      0.0649341270327568,
      0.0653364360332489,
      0.06833094358444214,
      0.06823591887950897,
      0.07021443545818329,
      0.07374793291091919,
      0.07829369604587555,
      0.07954763621091843,
      0.08163759112358093,
      0.08116836845874786,
      0.08324354887008667,
      0.08352024853229523,
      0.08551275730133057,
      0.08431084454059601,
      0.0798402950167656,
      0.07773824781179428,
      0.08087065815925598,
      0.0768871009349823,
      0.07976000010967255,
      0.07296397536993027,
      0.07333438843488693,
      0.07548680901527405,
      0.0734463781118393,
      0.06938483566045761,
      0.06986384838819504,
      0.0693347379565239,
      0.06644383072853088,
      0.06466314196586609,
      0.0625462532043457,
      0.06413324177265167,
      0.06481301039457321,
      0.06793893873691559,
      0.06694149971008301,
      0.06702665239572525,
      0.06558635085821152,
      0.06769099831581116,
      0.0677236020565033,
      0.06913217157125473,
      0.06834838539361954,
      0.06950202584266663,
      0.07097651064395905,
      0.07141228020191193,
      0.0727713331580162,
      0.07997775077819824,
      0.08491699397563934,
      0.08769062906503677,
      0.09094735234975815,
      0.09534042328596115,
      0.10289184749126434,
      0.1073012501001358,
      0.11189621686935425,
      0.11965154111385345,
      0.12893171608448029,
      0.11811734735965729,
      0.8795647621154785,
      0.8425894379615784,
      0.8804004788398743,
      0.9065557718276978,
      0.9468190670013428,
      0.974970817565918,
      0.9843790531158447,
      0.9903307557106018,
      0.9794817566871643,
      0.9591084122657776,
      0.9637793898582458,
      0.978967010974884,
      0.9802337884902954,
      0.9861159324645996,
      0.9853222966194153,
      0.9892337918281555,
      0.9914721250534058,
      0.9941429495811462,
      0.9974847435951233,
      0.9983291625976562,
      0.9988399147987366,
      0.9983097910881042,
      0.9980096817016602,
      0.9947016835212708,
      0.9959874749183655,
      0.9888131618499756,
      0.9897932410240173,
      0.9938748478889465,
      0.9904359579086304,
      0.9852052927017212,
      0.9848734736442566,
      0.978331446647644,
      0.9504389762878418,
      0.9307945966720581,
      0.8484287858009338,
      0.8583617806434631,
      0.9090330004692078,
      0.8898382186889648,
      0.9225843548774719,
      0.9070113897323608,
      0.928325891494751,
      0.898392915725708,
      0.9133399128913879,
      0.8551100492477417,
      0.8264393210411072,
      0.8712549209594727,
      0.8780409097671509,
      0.9438421726226807,
      0.9441538453102112,
      0.9005138874053955,
      0.9058656692504883,
      0.8690685629844666,
      0.8403545618057251,
      0.9168300628662109,
      0.9195169806480408,
      0.9177222847938538,
      0.8767174482345581,
      0.897775411605835,
      0.8544979095458984,
      0.8323420286178589,
      0.8857455253601074,
      0.9117717146873474,
      0.9454478025436401,
      0.9774268865585327,
      0.989330530166626,
      0.9852567911148071,
      0.9943588376045227,
      0.9976726770401001,
      0.9976227283477783,
      0.9976940155029297,
      0.997205376625061,
      0.9979564547538757,
      0.9948404431343079,
      0.9957852959632874,
      0.9969173669815063,
      0.9959905743598938,
      0.9950627684593201,
      0.9975652694702148,
      0.9975002408027649,
      0.9980050921440125,
      0.9966816902160645,
      0.9987486600875854,
      0.998741626739502,
      0.9993784427642822,
      0.9991073608398438,
      0.9982288479804993,
      0.9960344433784485,
      0.9945719838142395,
      0.9930419921875,
      0.9814327359199524,
      0.9801205396652222,
      0.9890111684799194,
      0.9730001091957092,
      0.9413001537322998,
      0.9109208583831787,
      0.9231687784194946,
      0.8892916440963745,
      0.9223728179931641,
      0.8952493071556091,
      0.9209072589874268,
      0.8768064379692078,
      0.9046361446380615,
      0.8701727390289307,
      0.8410063982009888,
      0.8502430319786072,
      0.8628479242324829,
      0.8783461451530457,
      0.8867385387420654,
      0.8982506990432739,
      0.9452908635139465,
      0.9511256217956543,
      0.9768592119216919,
      0.9696117639541626,
      0.9767320156097412,
      0.9715679883956909
    ],
    [
      0.10724087059497833,
      0.11623751372098923,
      0.11306991428136826,
      0.1100291907787323,
      0.1056457906961441,
      0.10182655602693558,
      0.0990457683801651,
      0.09808705747127533,
      0.09138556569814682,
      0.08676604181528091,
      0.08488307148218155,
      0.07966601848602295,
      0.0785023644566536,
      0.0773887112736702,
      0.07483915984630585,
      0.07656815648078918,
      0.07635447382926941,
      0.07439978420734406,
      0.07589435577392578,
      0.07664662599563599,
      0.0743456780910492,
      0.07598065584897995,
      0.07393236458301544,
      0.0746237188577652,
      0.078121118247509,
      0.08497907966375351,
      0.08501091599464417,
      0.08984380960464478,
      0.09089414775371552,
      0.09207254648208618,
      0.09541533142328262,
      0.09981179982423782,
      0.10258614271879196,
      0.10249634087085724,
      0.11078041046857834,
      0.11402950435876846,
      0.1078270673751831,
      0.11096310615539551,
      0.11730755120515823,
      0.10493547469377518,
      0.10134091228246689,
      0.10515832155942917,
      0.10372231155633926,
      0.10734307765960693,
      0.1101137325167656,
      0.11149363964796066,
      0.11440062522888184,
      0.10334248840808868,
      0.10297496616840363,
      0.10142077505588531,
      0.09595323354005814,
      0.09053739160299301,
      0.09590895473957062,
      0.09709881246089935,
      0.08638179302215576,
      0.09042961895465851,
      0.087814562022686,
      0.09076660871505737,
      0.08358700573444366,
      0.08531734347343445,
      0.09166871011257172,
      0.08961044251918793,
      0.09316897392272949,
      0.09503854066133499,
      0.09715042263269424,
      0.09671031683683395,
      0.10360363125801086,
      0.10711213946342468,
      0.10899816453456879,
      0.10487231612205505,
      0.11136714369058609,
      0.12318336963653564,
      0.1308288276195526,
      0.13727177679538727,
      0.14290401339530945,
      0.1511330008506775,
      0.16541871428489685,
      0.1687420904636383,
      0.8701263666152954,
      0.8331551551818848,
      0.8776271343231201,
      0.9049277305603027,
      0.9466942548751831,
      0.9707213640213013,
      0.981066107749939,
      0.9882224798202515,
      0.9769618511199951,
      0.9555315971374512,
      0.960452675819397,
      0.9785364270210266,
      0.9822104573249817,
      0.9893267154693604,
      0.9884544014930725,
      0.9917069673538208,
      0.9931719303131104,
      0.9952257871627808,
      0.9977713227272034,
      0.9985746145248413,
      0.9987304210662842,
      0.9982269406318665,
      0.9980064034461975,
      0.9953226447105408,
      0.9963340163230896,
      0.9900921583175659,
      0.9891183972358704,
      0.992400050163269,
      0.986583948135376,
      0.9772869944572449,
      0.9745794534683228,
      0.9708354473114014,
      0.9330922365188599,
      0.9111179113388062,
      0.8264685869216919,
      0.8486045002937317,
      0.9048911333084106,
      0.8931906223297119,
      0.9265157580375671,
      0.9088166356086731,
      0.9287288188934326,
      0.8921852111816406,
      0.9078263640403748,
      0.8457856178283691,
      0.8117888569831848,
      0.863366961479187,
      0.8751091957092285,
      0.9448158740997314,
      0.9455035328865051,
      0.9016698598861694,
      0.9065686464309692,
      0.8691983222961426,
      0.8276736736297607,
      0.9013519287109375,
      0.9097456932067871,
      0.9141677618026733,
      0.8689701557159424,
      0.8886514902114868,
      0.8418104648590088,
      0.8238950967788696,
      0.8787591457366943,
      0.9047386050224304,
      0.9407551288604736,
      0.975370466709137,
      0.9885562658309937,
      0.9834290146827698,
      0.993442177772522,
      0.9975713491439819,
      0.9976768493652344,
      0.9975972771644592,
      0.9972473978996277,
      0.9975379705429077,
      0.9940797686576843,
      0.9939201474189758,
      0.996626079082489,
      0.9958362579345703,
      0.993385374546051,
      0.9969474077224731,
      0.9975679516792297,
      0.9981681704521179,
      0.9971975684165955,
      0.9988456964492798,
      0.9988122582435608,
      0.9993488192558289,
      0.9991624355316162,
      0.9983620047569275,
      0.9969164729118347,
      0.9960470795631409,
      0.995218813419342,
      0.986059308052063,
      0.9830048680305481,
      0.990953266620636,
      0.9741740226745605,
      0.9377783536911011,
      0.9029427766799927,
      0.9206231832504272,
      0.8848940134048462,
      0.9230690002441406,
      0.8935377597808838,
      0.9196738004684448,
      0.8760751485824585,
      0.9042234420776367,
      0.8636667132377625,
      0.8334170579910278,
      0.8444944620132446,
      0.8538814187049866,
      0.8729738593101501,
      0.8842189908027649,
      0.8941113352775574,
      0.938115656375885,
      0.9454430341720581,
      0.9754723906517029,
      0.9719878435134888,
      0.981543242931366,
      0.979442834854126
    ],
    [
      0.11168809235095978,
      0.12188258022069931,
      0.11226381361484528,
      0.11320668458938599,
      0.11198195815086365,
      0.10620120912790298,
      0.10367175936698914,
      0.10397570580244064,
      0.09793666750192642,
      0.09140095859766006,
      0.08918935060501099,
      0.08711416274309158,
      0.08535702526569366,
      0.0832156389951706,
      0.08240371942520142,
      0.08518791198730469,
      0.08439554274082184,
      0.0826415866613388,
      0.08322834968566895,
      0.0828576534986496,
      0.08115896582603455,
      0.08311669528484344,
      0.08122967928647995,
      0.08396582305431366,
      0.08861850947141647,
      0.09672405570745468,
      0.09409251809120178,
      0.09881313145160675,
      0.09971417486667633,
      0.09980683028697968,
      0.10233139991760254,
      0.10594706237316132,
      0.10584922879934311,
      0.10887674242258072,
      0.11678546667098999,
      0.11911430954933167,
      0.11486572027206421,
      0.1207280158996582,
      0.12772005796432495,
      0.12395596504211426,
      0.12754608690738678,
      0.12801581621170044,
      0.11751770973205566,
      0.12416821718215942,
      0.12340804934501648,
      0.12639528512954712,
      0.13095083832740784,
      0.1184142455458641,
      0.11913517862558365,
      0.12457561492919922,
      0.11032198369503021,
      0.10024340450763702,
      0.10399365425109863,
      0.11158739030361176,
      0.09812451899051666,
      0.1005956158041954,
      0.09928727895021439,
      0.1031176894903183,
      0.09200975298881531,
      0.09670430421829224,
      0.10154855251312256,
      0.09883841872215271,
      0.10443270206451416,
      0.11080634593963623,
      0.11687569320201874,
      0.11074554175138474,
      0.11645575612783432,
      0.12315298616886139,
      0.1285625696182251,
      0.1309230625629425,
      0.1429053246974945,
      0.1591670960187912,
      0.16864389181137085,
      0.18451407551765442,
      0.20372813940048218,
      0.23168128728866577,
      0.2622980773448944,
      0.28611600399017334,
      0.8716527223587036,
      0.8326106071472168,
      0.871696949005127,
      0.9015216827392578,
      0.9447275400161743,
      0.969849169254303,
      0.9803930521011353,
      0.9883691072463989,
      0.9767841100692749,
      0.9540387392044067,
      0.9603105187416077,
      0.979942262172699,
      0.9841221570968628,
      0.9913115501403809,
      0.9899621605873108,
      0.9924265742301941,
      0.9939215779304504,
      0.9959726333618164,
      0.998163640499115,
      0.9988654255867004,
      0.9989012479782104,
      0.998372495174408,
      0.9981092810630798,
      0.9951836466789246,
      0.9963482022285461,
      0.99006587266922,
      0.9893338680267334,
      0.9926416873931885,
      0.9865779876708984,
      0.976086437702179,
      0.9724214673042297,
      0.9687966704368591,
      0.9291041493415833,
      0.9077121019363403,
      0.8234671354293823,
      0.8465598821640015,
      0.9027602672576904,
      0.8914589881896973,
      0.925355076789856,
      0.9078712463378906,
      0.9286219477653503,
      0.8920694589614868,
      0.9085527658462524,
      0.8459963798522949,
      0.8113364577293396,
      0.863796591758728,
      0.8748911619186401,
      0.9455318450927734,
      0.9459458589553833,
      0.9013551473617554,
      0.9059491157531738,
      0.8680680990219116,
      0.8262710571289062,
      0.8981842994689941,
      0.9074409008026123,
      0.9133497476577759,
      0.8683673739433289,
      0.8873386383056641,
      0.8406057953834534,
      0.8226093053817749,
      0.8789877891540527,
      0.9039887189865112,
      0.9398325085639954,
      0.9746584892272949,
      0.9883244037628174,
      0.9829095602035522,
      0.9930996894836426,
      0.9975307583808899,
      0.9976761341094971,
      0.9975347518920898,
      0.9971978068351746,
      0.9973724484443665,
      0.9927049875259399,
      0.9924929738044739,
      0.9962261319160461,
      0.9952555298805237,
      0.9920682907104492,
      0.9967124462127686,
      0.9975289702415466,
      0.9982435703277588,
      0.9971551895141602,
      0.9988569617271423,
      0.9988395571708679,
      0.9993906021118164,
      0.9992150664329529,
      0.9984945058822632,
      0.9971782565116882,
      0.9964433908462524,
      0.9954761862754822,
      0.9862977862358093,
      0.9825243353843689,
      0.9909330010414124,
      0.9736504554748535,
      0.9356351494789124,
      0.9003957509994507,
      0.9215459823608398,
      0.8835726976394653,
      0.9216890335083008,
      0.8889066576957703,
      0.9172689318656921,
      0.8734813928604126,
      0.9020489454269409,
      0.8605878353118896,
      0.8286929130554199,
      0.8335259556770325,
      0.8434002995491028,
      0.8622413277626038,
      0.8808318376541138,
      0.8913438320159912,
      0.9361633062362671,
      0.9431376457214355,
      0.9759880304336548,
      0.9728153944015503,
      0.9827597141265869,
      0.9811621308326721
    ],
    [
      0.12058083713054657,
      0.1360405683517456,
      0.12045826017856598,
      0.11711863428354263,
      0.11945594847202301,
      0.11228690296411514,
      0.10484344512224197,
      0.10390166193246841,
      0.10294234752655029,
      0.09726018458604813,
      0.09387759864330292,
      0.09239383786916733,
      0.09293955564498901,
      0.09067315608263016,
      0.09021830558776855,
      0.09279034286737442,
      0.0916358232498169,
      0.08833017945289612,
      0.08878341317176819,
      0.0893622413277626,
      0.09146810322999954,
      0.08771108835935593,
      0.08977113664150238,
      0.09166005998849869,
      0.09702098369598389,
      0.1058635413646698,
      0.1035848930478096,
      0.1065014898777008,
      0.10668627917766571,
      0.10821960866451263,
      0.11192578077316284,
      0.11605050414800644,
      0.11624051630496979,
      0.11512928456068039,
      0.12532278895378113,
      0.13049155473709106,
      0.1288304328918457,
      0.13210780918598175,
      0.1429561823606491,
      0.14389489591121674,
      0.14544641971588135,
      0.14246897399425507,
      0.1477196216583252,
      0.1445503830909729,
      0.14472539722919464,
      0.14975644648075104,
      0.15243041515350342,
      0.136052668094635,
      0.13504783809185028,
      0.14061129093170166,
      0.12733083963394165,
      0.11663485318422318,
      0.11740025132894516,
      0.12234608829021454,
      0.10993267595767975,
      0.1086198091506958,
      0.11092086136341095,
      0.11371879279613495,
      0.09996037185192108,
      0.10163924843072891,
      0.11071187257766724,
      0.1077801063656807,
      0.11081412434577942,
      0.11851038783788681,
      0.13035288453102112,
      0.11732928454875946,
      0.1250305026769638,
      0.13196945190429688,
      0.1363266110420227,
      0.14522376656532288,
      0.1538626104593277,
      0.17057043313980103,
      0.18215513229370117,
      0.20068220794200897,
      0.2224765419960022,
      0.25863155722618103,
      0.3006759583950043,
      0.33061283826828003,
      0.873778223991394,
      0.8344878554344177,
      0.8720391988754272,
      0.9017350077629089,
      0.9448637366294861,
      0.9699466824531555,
      0.9801908731460571,
      0.9889538288116455,
      0.9780899286270142,
      0.9558588862419128,
      0.9627686738967896,
      0.98188316822052,
      0.9865994453430176,
      0.992637038230896,
      0.9910780191421509,
      0.9930601716041565,
      0.994357168674469,
      0.996282160282135,
      0.9982627630233765,
      0.9989397525787354,
      0.9989267587661743,
      0.9984170794487,
      0.9981181621551514,
      0.9951635003089905,
      0.9964004755020142,
      0.9899734854698181,
      0.9893620014190674,
      0.9926707744598389,
      0.9866852164268494,
      0.9759156107902527,
      0.9719626903533936,
      0.968327522277832,
      0.9268653988838196,
      0.9064134359359741,
      0.8222638964653015,
      0.8485358357429504,
      0.9040325880050659,
      0.8923949003219604,
      0.9260392189025879,
      0.9079087376594543,
      0.928668200969696,
      0.8922104239463806,
      0.9091532826423645,
      0.8448176383972168,
      0.8083556890487671,
      0.8617720603942871,
      0.8739020824432373,
      0.9456485509872437,
      0.9458262324333191,
      0.9017752408981323,
      0.9065444469451904,
      0.8686062097549438,
      0.8293271660804749,
      0.8971449732780457,
      0.9069996476173401,
      0.9131873846054077,
      0.8685494661331177,
      0.8873854279518127,
      0.8402855396270752,
      0.8223332166671753,
      0.8786278963088989,
      0.9024264812469482,
      0.9381412863731384,
      0.9733290672302246,
      0.9877512454986572,
      0.982031524181366,
      0.9926698803901672,
      0.9974349737167358,
      0.9976465702056885,
      0.9975280165672302,
      0.9971981644630432,
      0.9973472356796265,
      0.9925686717033386,
      0.9925143718719482,
      0.9963247776031494,
      0.9953452944755554,
      0.9921051859855652,
      0.9968582987785339,
      0.9976041316986084,
      0.9982438683509827,
      0.9972025156021118,
      0.9988788962364197,
      0.9988412261009216,
      0.9993917346000671,
      0.9992168545722961,
      0.9985114336013794,
      0.997257649898529,
      0.996657133102417,
      0.9957994222640991,
      0.987341582775116,
      0.9833348989486694,
      0.9911608099937439,
      0.9748893976211548,
      0.9365493059158325,
      0.9019888043403625,
      0.9220446944236755,
      0.8835636377334595,
      0.9216923713684082,
      0.8886737823486328,
      0.9178460836410522,
      0.8745052218437195,
      0.9029486179351807,
      0.8614267706871033,
      0.8298382759094238,
      0.8358425498008728,
      0.8441387414932251,
      0.8621691465377808,
      0.8803591728210449,
      0.8921587467193604,
      0.9365885257720947,
      0.9443104267120361,
      0.9766383767127991,
      0.9752776622772217,
      0.9848982691764832,
      0.9834505915641785
    ],
    [
      0.22176364064216614,
      0.2546033263206482,
      0.19668060541152954,
      0.1624280959367752,
      0.15890653431415558,
      0.14512193202972412,
      0.13274215161800385,
      0.13020552694797516,
      0.13185137510299683,
      0.12011725455522537,
      0.11498523503541946,
      0.12019510567188263,
      0.11953587830066681,
      0.11507156491279602,
      0.11297134310007095,
      0.11447683721780777,
      0.11171065270900726,
      0.1096644252538681,
      0.10704849660396576,
      0.11020088195800781,
      0.10957538336515427,
      0.10581102967262268,
      0.10987550765275955,
      0.1142529621720314,
      0.11850959807634354,
      0.12605515122413635,
      0.12562574446201324,
      0.12766431272029877,
      0.12900373339653015,
      0.12594592571258545,
      0.13037021458148956,
      0.13739560544490814,
      0.13799461722373962,
      0.1370037943124771,
      0.14606592059135437,
      0.15526887774467468,
      0.16133946180343628,
      0.16814570128917694,
      0.17880581319332123,
      0.18448691070079803,
      0.18190467357635498,
      0.18795189261436462,
      0.19413699209690094,
      0.18769745528697968,
      0.18625423312187195,
      0.20000147819519043,
      0.19197386503219604,
      0.17630626261234283,
      0.17070241272449493,
      0.180589497089386,
      0.15868806838989258,
      0.14474686980247498,
      0.15087942779064178,
      0.15384942293167114,
      0.12924012541770935,
      0.1301569938659668,
      0.13857784867286682,
      0.140767440199852,
      0.12331478297710419,
      0.12284962832927704,
      0.1400587409734726,
      0.13471321761608124,
      0.13327281177043915,
      0.13954973220825195,
      0.15149573981761932,
      0.13402791321277618,
      0.13926006853580475,
      0.15133115649223328,
      0.15680207312107086,
      0.15827704966068268,
      0.16723617911338806,
      0.18833979964256287,
      0.20193037390708923,
      0.21607157588005066,
      0.24221035838127136,
      0.28800666332244873,
      0.3235885202884674,
      0.3669252097606659,
      0.8882420063018799,
      0.8290557861328125,
      0.8685764074325562,
      0.8978176712989807,
      0.942149817943573,
      0.9686429500579834,
      0.9799467325210571,
      0.9893407225608826,
      0.9788771271705627,
      0.9561827182769775,
      0.9644585251808167,
      0.9838907718658447,
      0.9889801740646362,
      0.9941063523292542,
      0.9923645257949829,
      0.9938172698020935,
      0.9950265884399414,
      0.9968752264976501,
      0.9985337853431702,
      0.9991045594215393,
      0.9990004301071167,
      0.998443067073822,
      0.9981029629707336,
      0.9948068857192993,
      0.9962738156318665,
      0.9893129467964172,
      0.9891279339790344,
      0.9928299784660339,
      0.9872409701347351,
      0.9772405028343201,
      0.9736198782920837,
      0.9693266153335571,
      0.9298564195632935,
      0.9084439277648926,
      0.8252804279327393,
      0.8451098799705505,
      0.9041053652763367,
      0.8907637596130371,
      0.9246858358383179,
      0.906304121017456,
      0.9262584447860718,
      0.8861833810806274,
      0.9052420854568481,
      0.8404278755187988,
      0.7898482084274292,
      0.8567186594009399,
      0.8705539703369141,
      0.9445517063140869,
      0.9444481134414673,
      0.9010823369026184,
      0.9062566757202148,
      0.867480993270874,
      0.8284325003623962,
      0.8993546366691589,
      0.9091464281082153,
      0.9141030311584473,
      0.8680956959724426,
      0.887959361076355,
      0.8395674824714661,
      0.8203345537185669,
      0.8757390975952148,
      0.8989994525909424,
      0.9351727366447449,
      0.9703688025474548,
      0.9868187308311462,
      0.9810417294502258,
      0.9925419092178345,
      0.9974617958068848,
      0.9976271390914917,
      0.9975593686103821,
      0.9972423911094666,
      0.9976510405540466,
      0.9930718541145325,
      0.9934666752815247,
      0.99693763256073,
      0.9959485530853271,
      0.9930924773216248,
      0.9973583221435547,
      0.997761607170105,
      0.9983794093132019,
      0.997181236743927,
      0.9989101886749268,
      0.99886155128479,
      0.9994215965270996,
      0.9992556571960449,
      0.9986375570297241,
      0.9975183010101318,
      0.9970175623893738,
      0.996110200881958,
      0.9879962801933289,
      0.9829428791999817,
      0.9911417961120605,
      0.9756094813346863,
      0.9371194839477539,
      0.9014713168144226,
      0.9215599298477173,
      0.8806424140930176,
      0.9182134866714478,
      0.8852054476737976,
      0.9154331684112549,
      0.8723143339157104,
      0.9006957411766052,
      0.8573592901229858,
      0.8251516819000244,
      0.8303751945495605,
      0.8360621333122253,
      0.8554012775421143,
      0.877149760723114,
      0.8906999826431274,
      0.9365184903144836,
      0.9453045129776001,
      0.9779597520828247,
      0.9776028394699097,
      0.9863017201423645,
      0.9857707619667053
    ],
    [
      0.3040006458759308,
      0.3368840217590332,
      0.2910078763961792,
      0.23615816235542297,
      0.21365678310394287,
      0.1935541182756424,
      0.17748960852622986,
      0.17001312971115112,
      0.16746214032173157,
      0.16212213039398193,
      0.1558719277381897,
      0.15407907962799072,
      0.15038767457008362,
      0.147904634475708,
      0.14250269532203674,
      0.13905446231365204,
      0.13547644019126892,
      0.1397435963153839,
      0.13079263269901276,
      0.1283321976661682,
      0.1298164576292038,
      0.13007590174674988,
      0.1347392499446869,
      0.14195629954338074,
      0.15067289769649506,
      0.14925171434879303,
      0.15386879444122314,
      0.15913179516792297,
      0.16654476523399353,
      0.1624067723751068,
      0.1701810508966446,
      0.17550498247146606,
      0.16918151080608368,
      0.17750969529151917,
      0.1920335292816162,
      0.20663940906524658,
      0.21553541719913483,
      0.22034010291099548,
      0.22998659312725067,
      0.22983115911483765,
      0.2298518568277359,
      0.23587743937969208,
      0.24180936813354492,
      0.22958281636238098,
      0.2251993715763092,
      0.24740728735923767,
      0.24611501395702362,
      0.23225197196006775,
      0.23293159902095795,
      0.23590898513793945,
      0.2024046778678894,
      0.17825761437416077,
      0.18654614686965942,
      0.1919378638267517,
      0.16204017400741577,
      0.1580936759710312,
      0.16628322005271912,
      0.16453610360622406,
      0.14863145351409912,
      0.14256858825683594,
      0.16155067086219788,
      0.15170976519584656,
      0.14460834860801697,
      0.14994144439697266,
      0.16092440485954285,
      0.1456931233406067,
      0.14972427487373352,
      0.1588679403066635,
      0.168950617313385,
      0.17321018874645233,
      0.18009132146835327,
      0.20382224023342133,
      0.2181004285812378,
      0.23392736911773682,
      0.25716841220855713,
      0.2872152328491211,
      0.314522385597229,
      0.3327019512653351,
      0.8863126039505005,
      0.8237524628639221,
      0.865441620349884,
      0.8938965201377869,
      0.9390996694564819,
      0.9665046334266663,
      0.9792280197143555,
      0.9896547794342041,
      0.9794835448265076,
      0.9566055536270142,
      0.9667502641677856,
      0.9861530065536499,
      0.9915124177932739,
      0.9956817626953125,
      0.9942407608032227,
      0.9952312111854553,
      0.996162474155426,
      0.9975828528404236,
      0.9988358616828918,
      0.999283492565155,
      0.9991005063056946,
      0.9984140396118164,
      0.9980556964874268,
      0.9943325519561768,
      0.9958564639091492,
      0.9880145192146301,
      0.9885066747665405,
      0.9932277202606201,
      0.9885409474372864,
      0.9803194999694824,
      0.9767376184463501,
      0.9715440273284912,
      0.9312348961830139,
      0.9111499190330505,
      0.8287313580513,
      0.8459208607673645,
      0.9004993438720703,
      0.8866337537765503,
      0.9186501502990723,
      0.9025343060493469,
      0.9194051027297974,
      0.8800699710845947,
      0.9011163711547852,
      0.8272782564163208,
      0.7718626260757446,
      0.8514304161071777,
      0.8639196157455444,
      0.9416056275367737,
      0.941801905632019,
      0.8983444571495056,
      0.9036285281181335,
      0.8627024292945862,
      0.8316674828529358,
      0.9035404920578003,
      0.9121931195259094,
      0.9154047966003418,
      0.8686744570732117,
      0.8897457122802734,
      0.8403786420822144,
      0.8188386559486389,
      0.8758464455604553,
      0.8962162733078003,
      0.9338089227676392,
      0.9691476821899414,
      0.9858452677726746,
      0.9805200695991516,
      0.9928773641586304,
      0.9976508021354675,
      0.9976050853729248,
      0.9975845217704773,
      0.9972694516181946,
      0.9980508685112,
      0.994343101978302,
      0.9952793121337891,
      0.9977731704711914,
      0.9967151284217834,
      0.9948449730873108,
      0.9980295300483704,
      0.9979888796806335,
      0.9984630346298218,
      0.997096836566925,
      0.9989349246025085,
      0.9988194108009338,
      0.9994450807571411,
      0.9993070960044861,
      0.9988507628440857,
      0.998014509677887,
      0.9976868033409119,
      0.9969953894615173,
      0.9905482530593872,
      0.9852144122123718,
      0.9919359087944031,
      0.9780551195144653,
      0.9397123456001282,
      0.9018688797950745,
      0.9185937643051147,
      0.8766885995864868,
      0.9122410416603088,
      0.8816539645195007,
      0.9100011587142944,
      0.86762535572052,
      0.8978278040885925,
      0.8533062934875488,
      0.8136609792709351,
      0.821481466293335,
      0.8267785906791687,
      0.8493173122406006,
      0.8707239031791687,
      0.8858585953712463,
      0.9361180067062378,
      0.9480150938034058,
      0.9807872772216797,
      0.9815840125083923,
      0.9896065592765808,
      0.9891034960746765
    ],
    [
      0.2863144874572754,
      0.35334205627441406,
      0.32958728075027466,
      0.30644354224205017,
      0.31201550364494324,
      0.31061914563179016,
      0.28483137488365173,
      0.2576978802680969,
      0.25225692987442017,
      0.2375202178955078,
      0.2242923229932785,
      0.2119106650352478,
      0.20406082272529602,
      0.20230767130851746,
      0.18570655584335327,
      0.1774003654718399,
      0.16981241106987,
      0.17665143311023712,
      0.16598159074783325,
      0.16155892610549927,
      0.16918666660785675,
      0.17406980693340302,
      0.1638680249452591,
      0.17354802787303925,
      0.19101668894290924,
      0.18980112671852112,
      0.1996370255947113,
      0.21726344525814056,
      0.22309371829032898,
      0.21772754192352295,
      0.23145614564418793,
      0.24818801879882812,
      0.24342192709445953,
      0.24221232533454895,
      0.2598235011100769,
      0.2623650133609772,
      0.2559071481227875,
      0.24484066665172577,
      0.2336413711309433,
      0.217580184340477,
      0.20942172408103943,
      0.21299099922180176,
      0.2136182188987732,
      0.19916047155857086,
      0.20384879410266876,
      0.2185128778219223,
      0.23402021825313568,
      0.23898497223854065,
      0.26455360651016235,
      0.277213990688324,
      0.2617233097553253,
      0.2433653026819229,
      0.2600046694278717,
      0.26139378547668457,
      0.2324935346841812,
      0.22230014204978943,
      0.2369663417339325,
      0.22574660181999207,
      0.19647635519504547,
      0.19567549228668213,
      0.20751793682575226,
      0.18783888220787048,
      0.1809360682964325,
      0.182316392660141,
      0.19574980437755585,
      0.17640116810798645,
      0.17329101264476776,
      0.17646178603172302,
      0.18790408968925476,
      0.18739965558052063,
      0.19154326617717743,
      0.21744659543037415,
      0.23444759845733643,
      0.24516144394874573,
      0.2417856901884079,
      0.253933846950531,
      0.26348787546157837,
      0.25365787744522095,
      0.8763257265090942,
      0.81428462266922,
      0.8631153702735901,
      0.8899526596069336,
      0.9370784759521484,
      0.9644144773483276,
      0.9786771535873413,
      0.9898057579994202,
      0.9800639152526855,
      0.9584567546844482,
      0.9691272377967834,
      0.9879785776138306,
      0.9932422637939453,
      0.996730387210846,
      0.9956861138343811,
      0.9964471459388733,
      0.997071385383606,
      0.9981081485748291,
      0.9990600943565369,
      0.9994015693664551,
      0.999182403087616,
      0.998408854007721,
      0.9979144930839539,
      0.9932668805122375,
      0.9952061772346497,
      0.9857531785964966,
      0.986887514591217,
      0.9930481910705566,
      0.9887411594390869,
      0.9820181131362915,
      0.978121280670166,
      0.9719865322113037,
      0.9292649626731873,
      0.909177303314209,
      0.8337918519973755,
      0.8500219583511353,
      0.8978226780891418,
      0.8831791281700134,
      0.9157243371009827,
      0.8962730169296265,
      0.9229352474212646,
      0.8854830265045166,
      0.9063516855239868,
      0.8447864055633545,
      0.7856879830360413,
      0.8640070557594299,
      0.8712433576583862,
      0.9420228004455566,
      0.9421913027763367,
      0.9000988602638245,
      0.9043774604797363,
      0.861224889755249,
      0.8364854454994202,
      0.9088047742843628,
      0.915406346321106,
      0.9190866351127625,
      0.8737182021141052,
      0.8950197696685791,
      0.8477672338485718,
      0.8274464011192322,
      0.883273184299469,
      0.9014392495155334,
      0.9356168508529663,
      0.9694162607192993,
      0.9859330654144287,
      0.9809788465499878,
      0.9935800433158875,
      0.9979641437530518,
      0.9977538585662842,
      0.9977446794509888,
      0.9974376559257507,
      0.9983711242675781,
      0.9954612255096436,
      0.9965593814849854,
      0.9982790350914001,
      0.9972115755081177,
      0.9960974454879761,
      0.9983763098716736,
      0.9980490803718567,
      0.9984703660011292,
      0.9969514012336731,
      0.998950183391571,
      0.9988221526145935,
      0.9994680285453796,
      0.9993902444839478,
      0.9990407824516296,
      0.9984115362167358,
      0.9981779456138611,
      0.9976826310157776,
      0.9925124645233154,
      0.9873775839805603,
      0.9930925369262695,
      0.9803503751754761,
      0.9435693621635437,
      0.9069899916648865,
      0.9232391715049744,
      0.8836703300476074,
      0.9164471626281738,
      0.8764870166778564,
      0.9041162729263306,
      0.8561961650848389,
      0.8899120688438416,
      0.8418409824371338,
      0.8046212792396545,
      0.8119943141937256,
      0.8182860612869263,
      0.8484419584274292,
      0.8727033138275146,
      0.892656147480011,
      0.9376168847084045,
      0.9506686925888062,
      0.9826003909111023,
      0.9844956994056702,
      0.9919492602348328,
      0.9916532635688782
    ],
    [
      0.27570652961730957,
      0.332348108291626,
      0.3135150969028473,
      0.29585927724838257,
      0.3001585602760315,
      0.3118254840373993,
      0.3008788526058197,
      0.28562137484550476,
      0.2868426442146301,
      0.2816736102104187,
      0.26813840866088867,
      0.2532174587249756,
      0.24738699197769165,
      0.2335696816444397,
      0.23069070279598236,
      0.21819646656513214,
      0.20205865800380707,
      0.20139184594154358,
      0.19857057929039001,
      0.185953289270401,
      0.1930943727493286,
      0.20096707344055176,
      0.19381313025951385,
      0.20153892040252686,
      0.21481546759605408,
      0.2137100100517273,
      0.21982499957084656,
      0.24389883875846863,
      0.2589671313762665,
      0.24731692671775818,
      0.2596917450428009,
      0.2845546007156372,
      0.27557528018951416,
      0.2659083604812622,
      0.2756398320198059,
      0.2776155471801758,
      0.25892066955566406,
      0.24764183163642883,
      0.24327528476715088,
      0.2264510542154312,
      0.21822471916675568,
      0.2228391021490097,
      0.22465133666992188,
      0.2077232450246811,
      0.21101580560207367,
      0.22014382481575012,
      0.2350691854953766,
      0.23239634931087494,
      0.26263946294784546,
      0.2798343002796173,
      0.2689753770828247,
      0.2550128698348999,
      0.2881074845790863,
      0.29005134105682373,
      0.25861552357673645,
      0.25059401988983154,
      0.2692917585372925,
      0.2617299258708954,
      0.2356189489364624,
      0.23039725422859192,
      0.24009589850902557,
      0.2275053858757019,
      0.21400082111358643,
      0.21939080953598022,
      0.22848132252693176,
      0.21485334634780884,
      0.2100602090358734,
      0.21592575311660767,
      0.22711890935897827,
      0.22124291956424713,
      0.22457396984100342,
      0.24281778931617737,
      0.2510613799095154,
      0.2597530484199524,
      0.2525159418582916,
      0.2521900534629822,
      0.2515040636062622,
      0.2322402149438858,
      0.8810117840766907,
      0.8049716949462891,
      0.8585216999053955,
      0.8861483335494995,
      0.9335469007492065,
      0.9617017507553101,
      0.9773995876312256,
      0.9900515079498291,
      0.9811162352561951,
      0.960277259349823,
      0.9725645780563354,
      0.9909324645996094,
      0.9956493377685547,
      0.9980523586273193,
      0.9975102543830872,
      0.997963011264801,
      0.9982936382293701,
      0.998847484588623,
      0.9994073510169983,
      0.999574601650238,
      0.9992566108703613,
      0.9984751343727112,
      0.9978612661361694,
      0.992101788520813,
      0.9944968223571777,
      0.9828093647956848,
      0.9852241277694702,
      0.9929606914520264,
      0.9893767237663269,
      0.9849890470504761,
      0.9802736639976501,
      0.9732438325881958,
      0.9273207783699036,
      0.908409595489502,
      0.8299214839935303,
      0.8463516235351562,
      0.8920620679855347,
      0.8753232359886169,
      0.9138384461402893,
      0.8932796716690063,
      0.9212507009506226,
      0.8849607706069946,
      0.9073829054832458,
      0.8508443832397461,
      0.7936724424362183,
      0.8675947189331055,
      0.8746815919876099,
      0.9437329173088074,
      0.9431018829345703,
      0.9001843333244324,
      0.9056214094161987,
      0.8601285219192505,
      0.8386497497558594,
      0.9099953174591064,
      0.9185425639152527,
      0.9221740365028381,
      0.878179669380188,
      0.9018657207489014,
      0.8565627932548523,
      0.8359520435333252,
      0.8901700973510742,
      0.9072310328483582,
      0.9415565133094788,
      0.973512589931488,
      0.9882767200469971,
      0.9846137166023254,
      0.9956299066543579,
      0.9985693693161011,
      0.9980766177177429,
      0.9980052709579468,
      0.9977096915245056,
      0.9988377094268799,
      0.9969781041145325,
      0.9980785250663757,
      0.9988362789154053,
      0.9977397322654724,
      0.9971912503242493,
      0.9987562894821167,
      0.9981511831283569,
      0.9984636306762695,
      0.996749758720398,
      0.9989727735519409,
      0.9988415837287903,
      0.9995458722114563,
      0.9995187520980835,
      0.9993335008621216,
      0.9990023970603943,
      0.9987919926643372,
      0.9986145496368408,
      0.9953643083572388,
      0.9910317659378052,
      0.9949067831039429,
      0.984472930431366,
      0.94935542345047,
      0.9101205468177795,
      0.9247174859046936,
      0.8839362859725952,
      0.9174548983573914,
      0.8724185228347778,
      0.8981401920318604,
      0.8333386182785034,
      0.8823256492614746,
      0.8307557702064514,
      0.7936594486236572,
      0.7906384468078613,
      0.8101564049720764,
      0.8467477560043335,
      0.8743314146995544,
      0.8919391632080078,
      0.9394101500511169,
      0.9547990560531616,
      0.9856699705123901,
      0.9885649681091309,
      0.9953660368919373,
      0.9947412610054016
    ],
    [
      0.2915569543838501,
      0.3411502540111542,
      0.3198898136615753,
      0.3136964440345764,
      0.3228394389152527,
      0.32725250720977783,
      0.31541937589645386,
      0.303568571805954,
      0.3085724711418152,
      0.3119181990623474,
      0.29593804478645325,
      0.27905669808387756,
      0.27550411224365234,
      0.26188626885414124,
      0.25562554597854614,
      0.23715059459209442,
      0.2283438891172409,
      0.23087112605571747,
      0.21887953579425812,
      0.20961406826972961,
      0.21341155469417572,
      0.22323405742645264,
      0.21590875089168549,
      0.21989300847053528,
      0.22916781902313232,
      0.22339124977588654,
      0.22923076152801514,
      0.2621050477027893,
      0.2696578800678253,
      0.26445871591567993,
      0.27967485785484314,
      0.3053759038448334,
      0.2922322750091553,
      0.27898621559143066,
      0.2876805365085602,
      0.28484365344047546,
      0.2617294192314148,
      0.24997594952583313,
      0.24760892987251282,
      0.23059067130088806,
      0.2286861687898636,
      0.23356017470359802,
      0.23676057159900665,
      0.2249477356672287,
      0.22411012649536133,
      0.2419145256280899,
      0.2485765516757965,
      0.2465914636850357,
      0.27666983008384705,
      0.2991876006126404,
      0.2916390895843506,
      0.2765447795391083,
      0.3157356381416321,
      0.32982751727104187,
      0.29636073112487793,
      0.2899218201637268,
      0.3131880462169647,
      0.30814510583877563,
      0.27439260482788086,
      0.2872597873210907,
      0.30095618963241577,
      0.28606346249580383,
      0.26567864418029785,
      0.2814573645591736,
      0.296687513589859,
      0.285125195980072,
      0.276218056678772,
      0.294956773519516,
      0.3136957585811615,
      0.2951977849006653,
      0.29820507764816284,
      0.31282761693000793,
      0.30935609340667725,
      0.30299046635627747,
      0.289389967918396,
      0.2746608555316925,
      0.2781094014644623,
      0.259096622467041,
      0.8752941489219666,
      0.8099539279937744,
      0.8545823097229004,
      0.8834213018417358,
      0.9309255480766296,
      0.9604226350784302,
      0.9770069122314453,
      0.9911456108093262,
      0.9839890599250793,
      0.9637469053268433,
      0.9763490557670593,
      0.9930362701416016,
      0.9970169067382812,
      0.9986853003501892,
      0.9983225464820862,
      0.9985910058021545,
      0.9987945556640625,
      0.9991745948791504,
      0.9995636940002441,
      0.9996631741523743,
      0.99933922290802,
      0.9985089302062988,
      0.9977619051933289,
      0.9909365177154541,
      0.993849515914917,
      0.980709433555603,
      0.9837300181388855,
      0.9925816059112549,
      0.9892693161964417,
      0.9862955212593079,
      0.9814940094947815,
      0.9740155935287476,
      0.9268853664398193,
      0.9085579514503479,
      0.8215286731719971,
      0.8345475792884827,
      0.8853076696395874,
      0.8589191436767578,
      0.9088127017021179,
      0.8820224404335022,
      0.9172381162643433,
      0.8794255256652832,
      0.9050437211990356,
      0.8587988615036011,
      0.7979129552841187,
      0.8718056678771973,
      0.8763211965560913,
      0.9438435435295105,
      0.9416072368621826,
      0.8975069522857666,
      0.9053058624267578,
      0.8553093075752258,
      0.8327418565750122,
      0.912422776222229,
      0.919389009475708,
      0.9231388568878174,
      0.8802472949028015,
      0.9033939838409424,
      0.8586480617523193,
      0.836450457572937,
      0.8926140069961548,
      0.9091582298278809,
      0.9427153468132019,
      0.9742081165313721,
      0.9884861707687378,
      0.9852883815765381,
      0.9962311387062073,
      0.9987627267837524,
      0.9981188774108887,
      0.997997522354126,
      0.9977088570594788,
      0.9990645051002502,
      0.9977191686630249,
      0.9987670183181763,
      0.9991322755813599,
      0.9980021715164185,
      0.997799813747406,
      0.9989563226699829,
      0.9981642365455627,
      0.9984371662139893,
      0.996470034122467,
      0.9989501237869263,
      0.9988272190093994,
      0.9995750784873962,
      0.9995667338371277,
      0.9994686245918274,
      0.9992585182189941,
      0.999079704284668,
      0.9990310072898865,
      0.9968332648277283,
      0.9935011267662048,
      0.996033787727356,
      0.9876671433448792,
      0.9543042182922363,
      0.9147906303405762,
      0.9271073937416077,
      0.8817607164382935,
      0.9141325354576111,
      0.8607116937637329,
      0.885844349861145,
      0.8090785145759583,
      0.8718388080596924,
      0.8113114237785339,
      0.769531786441803,
      0.7731672525405884,
      0.8041861653327942,
      0.8455492854118347,
      0.8739850521087646,
      0.8935886025428772,
      0.9417542219161987,
      0.9585657119750977,
      0.9881865978240967,
      0.991786003112793,
      0.9968972206115723,
      0.9963629841804504
    ],
    [
      0.29369866847991943,
      0.3479294180870056,
      0.3325340449810028,
      0.33267903327941895,
      0.34874123334884644,
      0.3522477447986603,
      0.35003140568733215,
      0.3397141695022583,
      0.3530285358428955,
      0.35753148794174194,
      0.3465433716773987,
      0.32746514678001404,
      0.3150850534439087,
      0.3128407299518585,
      0.2948088049888611,
      0.2664031386375427,
      0.26274409890174866,
      0.27767786383628845,
      0.2608872652053833,
      0.2502415180206299,
      0.25782978534698486,
      0.27249619364738464,
      0.275226354598999,
      0.2588697075843811,
      0.2807984948158264,
      0.28114813566207886,
      0.27502259612083435,
      0.2946496307849884,
      0.31664153933525085,
      0.31493648886680603,
      0.3262324631214142,
      0.34045690298080444,
      0.33503997325897217,
      0.3177542984485626,
      0.3241480886936188,
      0.3099687397480011,
      0.2921063005924225,
      0.28404200077056885,
      0.2752355933189392,
      0.25689974427223206,
      0.2530638873577118,
      0.2574281394481659,
      0.2620302140712738,
      0.25856447219848633,
      0.2507461607456207,
      0.2727736830711365,
      0.2813137471675873,
      0.27142518758773804,
      0.30331873893737793,
      0.34135380387306213,
      0.33084893226623535,
      0.317665159702301,
      0.36536386609077454,
      0.38723546266555786,
      0.3555125296115875,
      0.3456196188926697,
      0.37905970215797424,
      0.38802313804626465,
      0.34269657731056213,
      0.33589524030685425,
      0.36526983976364136,
      0.36141934990882874,
      0.3201901614665985,
      0.3305530548095703,
      0.3675018846988678,
      0.35518383979797363,
      0.3307721018791199,
      0.35715633630752563,
      0.3731267750263214,
      0.35221952199935913,
      0.35485023260116577,
      0.3557225465774536,
      0.35559165477752686,
      0.35448652505874634,
      0.32679250836372375,
      0.30355602502822876,
      0.31746503710746765,
      0.31057024002075195,
      0.8835901618003845,
      0.8059520721435547,
      0.8508789539337158,
      0.8801020383834839,
      0.9280754327774048,
      0.9594889283180237,
      0.9782754778862,
      0.9922274947166443,
      0.9870784878730774,
      0.9675619602203369,
      0.9801750779151917,
      0.9948344826698303,
      0.9981013536453247,
      0.9991737604141235,
      0.9989844560623169,
      0.9991210699081421,
      0.9992173910140991,
      0.9994292259216309,
      0.9996768236160278,
      0.999724805355072,
      0.9993788003921509,
      0.9985251426696777,
      0.9976305365562439,
      0.9894586801528931,
      0.9930109977722168,
      0.9781524538993835,
      0.982498288154602,
      0.9920036792755127,
      0.9886826872825623,
      0.9864820837974548,
      0.9814287424087524,
      0.9729982018470764,
      0.923621654510498,
      0.9009377956390381,
      0.8082141876220703,
      0.8163774609565735,
      0.8752777576446533,
      0.8484935760498047,
      0.8893909454345703,
      0.8707795739173889,
      0.912138044834137,
      0.8740935325622559,
      0.901933491230011,
      0.8649865388870239,
      0.8015677332878113,
      0.8675627112388611,
      0.8692077398300171,
      0.9448621273040771,
      0.9410771131515503,
      0.8943014740943909,
      0.9012819528579712,
      0.8448897004127502,
      0.8192808628082275,
      0.9116154909133911,
      0.919802188873291,
      0.9243992567062378,
      0.8835507035255432,
      0.9080579280853271,
      0.8665060997009277,
      0.8428419828414917,
      0.8970806002616882,
      0.9136565923690796,
      0.9466325640678406,
      0.9770729541778564,
      0.9897589683532715,
      0.987345278263092,
      0.9971285462379456,
      0.998969554901123,
      0.9981745481491089,
      0.9979668855667114,
      0.997658908367157,
      0.999191164970398,
      0.9981563687324524,
      0.9990752935409546,
      0.999237060546875,
      0.998051643371582,
      0.9980176687240601,
      0.9990646243095398,
      0.9980235695838928,
      0.9983512163162231,
      0.9960241913795471,
      0.9988613128662109,
      0.9987736940383911,
      0.9995884895324707,
      0.9996128082275391,
      0.9995838403701782,
      0.9994751811027527,
      0.9993166327476501,
      0.9993710517883301,
      0.9981487393379211,
      0.9957696795463562,
      0.9969393014907837,
      0.9907538294792175,
      0.9590550065040588,
      0.9209940433502197,
      0.9246456623077393,
      0.8737272024154663,
      0.9060842990875244,
      0.8468377590179443,
      0.8623508214950562,
      0.7952268123626709,
      0.864760160446167,
      0.795852541923523,
      0.7607862949371338,
      0.7573809623718262,
      0.7935729622840881,
      0.8423408269882202,
      0.8750436902046204,
      0.8968293070793152,
      0.9440328478813171,
      0.9628808498382568,
      0.9906542301177979,
      0.9947836399078369,
      0.9981460571289062,
      0.9977720379829407
    ],
    [
      0.29566365480422974,
      0.3521767556667328,
      0.3463187515735626,
      0.3464556336402893,
      0.36591315269470215,
      0.3735259175300598,
      0.3815634250640869,
      0.37714076042175293,
      0.3864317536354065,
      0.3907586336135864,
      0.380471795797348,
      0.36308562755584717,
      0.3506692349910736,
      0.3529593050479889,
      0.3267691135406494,
      0.2924700975418091,
      0.29711055755615234,
      0.31572848558425903,
      0.2947140038013458,
      0.2863996624946594,
      0.3050639033317566,
      0.31689387559890747,
      0.2994607090950012,
      0.2896968722343445,
      0.3267922103404999,
      0.3285938501358032,
      0.3122013807296753,
      0.3284880518913269,
      0.37126997113227844,
      0.36449289321899414,
      0.35817721486091614,
      0.37396326661109924,
      0.37542903423309326,
      0.35734015703201294,
      0.3517954349517822,
      0.33638429641723633,
      0.31740838289260864,
      0.3031345009803772,
      0.30020612478256226,
      0.2868659794330597,
      0.28995826840400696,
      0.29125410318374634,
      0.2903320789337158,
      0.291729211807251,
      0.27876168489456177,
      0.3031075894832611,
      0.3184235990047455,
      0.30330607295036316,
      0.3338780999183655,
      0.38743364810943604,
      0.3783492147922516,
      0.3576880097389221,
      0.4017024338245392,
      0.4323728084564209,
      0.4074232578277588,
      0.3887571096420288,
      0.4215420186519623,
      0.4365067780017853,
      0.3973669409751892,
      0.37681642174720764,
      0.4161642789840698,
      0.4184208810329437,
      0.3685476779937744,
      0.3698066771030426,
      0.40641024708747864,
      0.39304104447364807,
      0.36615875363349915,
      0.3764004111289978,
      0.3823358714580536,
      0.36387184262275696,
      0.36122363805770874,
      0.3540939688682556,
      0.350970983505249,
      0.34501999616622925,
      0.32495927810668945,
      0.30066028237342834,
      0.3149717450141907,
      0.3201829791069031,
      0.882116973400116,
      0.7990060448646545,
      0.8468949794769287,
      0.8764060735702515,
      0.926631510257721,
      0.9595104455947876,
      0.9793841242790222,
      0.9933253526687622,
      0.9897750616073608,
      0.9712050557136536,
      0.983048141002655,
      0.9961402416229248,
      0.9987523555755615,
      0.9994391202926636,
      0.9993404150009155,
      0.999415934085846,
      0.9994701147079468,
      0.9995862245559692,
      0.9997547268867493,
      0.9997698068618774,
      0.9994406700134277,
      0.9986180067062378,
      0.9976495504379272,
      0.9887138605117798,
      0.9926037788391113,
      0.9766358733177185,
      0.9814096093177795,
      0.9914200901985168,
      0.9881580471992493,
      0.9867528080940247,
      0.981200635433197,
      0.9736939668655396,
      0.9183239936828613,
      0.902550220489502,
      0.7986749410629272,
      0.7998920679092407,
      0.862130343914032,
      0.8420521020889282,
      0.8871562480926514,
      0.8701498508453369,
      0.9108525514602661,
      0.8764419555664062,
      0.9044334888458252,
      0.8697671294212341,
      0.8041472434997559,
      0.8668526411056519,
      0.8756269216537476,
      0.9462981820106506,
      0.9425694942474365,
      0.8905903100967407,
      0.8966699838638306,
      0.8376821279525757,
      0.8144994974136353,
      0.9128391742706299,
      0.9217594861984253,
      0.9271310567855835,
      0.888668954372406,
      0.9147714376449585,
      0.8758355379104614,
      0.8499656319618225,
      0.9041525721549988,
      0.9209693670272827,
      0.9537049531936646,
      0.9823741912841797,
      0.992079496383667,
      0.9904552698135376,
      0.9979496002197266,
      0.9991927146911621,
      0.9983371496200562,
      0.998115599155426,
      0.9976778030395508,
      0.9992865920066833,
      0.9984148740768433,
      0.9992756843566895,
      0.9993495345115662,
      0.9981006383895874,
      0.9980952739715576,
      0.9991422891616821,
      0.9979112148284912,
      0.9982585310935974,
      0.9957683086395264,
      0.9988256096839905,
      0.9987819194793701,
      0.9996073246002197,
      0.999649167060852,
      0.9996709227561951,
      0.9996195435523987,
      0.9994835257530212,
      0.9995933175086975,
      0.998944878578186,
      0.9974560141563416,
      0.997795045375824,
      0.9937284588813782,
      0.9650090932846069,
      0.9262857437133789,
      0.9254408478736877,
      0.8741331100463867,
      0.9042248129844666,
      0.8431654572486877,
      0.8562521934509277,
      0.7900840044021606,
      0.8494394421577454,
      0.7758413553237915,
      0.7500518560409546,
      0.7552656531333923,
      0.7912367582321167,
      0.8437857627868652,
      0.878501832485199,
      0.9008625149726868,
      0.9468740820884705,
      0.9662308096885681,
      0.9928703904151917,
      0.9968639612197876,
      0.9988671541213989,
      0.9985988736152649
    ],
    [
      0.3243337869644165,
      0.3776569962501526,
      0.3834994435310364,
      0.3820314407348633,
      0.39424604177474976,
      0.4185962677001953,
      0.43008142709732056,
      0.4137968122959137,
      0.41548776626586914,
      0.4341089725494385,
      0.4268215596675873,
      0.39704516530036926,
      0.3874511122703552,
      0.39728841185569763,
      0.36035096645355225,
      0.32537171244621277,
      0.3350744843482971,
      0.3615697920322418,
      0.3281715512275696,
      0.32010117173194885,
      0.34876009821891785,
      0.3431514501571655,
      0.3287714719772339,
      0.3307171165943146,
      0.3700411915779114,
      0.36676445603370667,
      0.34964779019355774,
      0.3660143315792084,
      0.4253200590610504,
      0.41415825486183167,
      0.3887495696544647,
      0.4073023200035095,
      0.4204399883747101,
      0.3930530250072479,
      0.3787757456302643,
      0.3587411046028137,
      0.3464815616607666,
      0.3295281231403351,
      0.32395225763320923,
      0.3170633316040039,
      0.3217778503894806,
      0.32091450691223145,
      0.3098016381263733,
      0.30706465244293213,
      0.3024103045463562,
      0.3254989981651306,
      0.34805846214294434,
      0.3285238444805145,
      0.3615393042564392,
      0.4139532744884491,
      0.409468412399292,
      0.39647993445396423,
      0.43780517578125,
      0.4717305898666382,
      0.4529117941856384,
      0.43912550806999207,
      0.46648240089416504,
      0.479927122592926,
      0.45264551043510437,
      0.42858797311782837,
      0.471432089805603,
      0.4727260172367096,
      0.42752912640571594,
      0.4265285134315491,
      0.4543004035949707,
      0.4404662847518921,
      0.4085262417793274,
      0.4073526859283447,
      0.41378703713417053,
      0.4038810729980469,
      0.3893507421016693,
      0.3731591999530792,
      0.36066219210624695,
      0.3642447292804718,
      0.34382814168930054,
      0.3175993263721466,
      0.33637550473213196,
      0.3688095808029175,
      0.8872634768486023,
      0.8055817484855652,
      0.8466706871986389,
      0.878815233707428,
      0.9292284846305847,
      0.9622784852981567,
      0.9821479320526123,
      0.9948397874832153,
      0.9922623634338379,
      0.9754678010940552,
      0.985558807849884,
      0.9970045685768127,
      0.999095618724823,
      0.9995824694633484,
      0.9995376467704773,
      0.999578058719635,
      0.9996171593666077,
      0.9996877312660217,
      0.9998103380203247,
      0.999813973903656,
      0.9995124936103821,
      0.9986640810966492,
      0.9977753758430481,
      0.9897432327270508,
      0.9932652115821838,
      0.978245735168457,
      0.9826239347457886,
      0.9921486973762512,
      0.9899265170097351,
      0.9895251393318176,
      0.9842614531517029,
      0.9764882922172546,
      0.917435884475708,
      0.9015823602676392,
      0.7976822257041931,
      0.8005682826042175,
      0.8612066507339478,
      0.8409624099731445,
      0.8868529796600342,
      0.8706452250480652,
      0.911290168762207,
      0.8782512545585632,
      0.9059985280036926,
      0.8679642677307129,
      0.8029822707176208,
      0.8673595786094666,
      0.8753159046173096,
      0.9475140571594238,
      0.9427899122238159,
      0.8889328241348267,
      0.8939868211746216,
      0.8420106172561646,
      0.8203856945037842,
      0.9198523759841919,
      0.928386390209198,
      0.9335617423057556,
      0.8958953022956848,
      0.9227920770645142,
      0.8869677186012268,
      0.8595000505447388,
      0.9106625914573669,
      0.9265982508659363,
      0.9587244391441345,
      0.9854699969291687,
      0.9935670495033264,
      0.9925261735916138,
      0.9984510540962219,
      0.9993519186973572,
      0.9985372424125671,
      0.9983164668083191,
      0.9979166388511658,
      0.9993506073951721,
      0.9987107515335083,
      0.9994147419929504,
      0.9994397759437561,
      0.9982566833496094,
      0.9983670711517334,
      0.9992548823356628,
      0.9980180263519287,
      0.9983251094818115,
      0.9959856271743774,
      0.9988815188407898,
      0.9988687634468079,
      0.9996389746665955,
      0.9996932148933411,
      0.9997395277023315,
      0.9997111558914185,
      0.999598503112793,
      0.9997175931930542,
      0.999316930770874,
      0.9982948899269104,
      0.9982942342758179,
      0.9953598380088806,
      0.9690854549407959,
      0.9320114850997925,
      0.9284117817878723,
      0.8761922717094421,
      0.9054418802261353,
      0.8420721292495728,
      0.8559910655021667,
      0.7929218411445618,
      0.8436474800109863,
      0.7734158039093018,
      0.7473875284194946,
      0.7543903589248657,
      0.7868974804878235,
      0.8394741415977478,
      0.8821398019790649,
      0.9062784314155579,
      0.9508594274520874,
      0.9699305295944214,
      0.9942213892936707,
      0.997767448425293,
      0.9991967678070068,
      0.9990110993385315
    ],
    [
      0.37761396169662476,
      0.41882359981536865,
      0.43487972021102905,
      0.4296835660934448,
      0.44399091601371765,
      0.4645843207836151,
      0.4899519085884094,
      0.4671066999435425,
      0.4687936007976532,
      0.5019972920417786,
      0.5017992258071899,
      0.45457252860069275,
      0.45213115215301514,
      0.47091513872146606,
      0.4230729043483734,
      0.37931737303733826,
      0.40329107642173767,
      0.41580405831336975,
      0.3684229552745819,
      0.3620539903640747,
      0.39532652497291565,
      0.3905937373638153,
      0.3661046028137207,
      0.3841131329536438,
      0.43046194314956665,
      0.42891964316368103,
      0.411129891872406,
      0.43123510479927063,
      0.5014466047286987,
      0.49418890476226807,
      0.45201534032821655,
      0.4626918137073517,
      0.5130108594894409,
      0.47198304533958435,
      0.43107888102531433,
      0.42297008633613586,
      0.4410926401615143,
      0.3824954628944397,
      0.36702048778533936,
      0.369547039270401,
      0.3863624036312103,
      0.3693672716617584,
      0.3768402636051178,
      0.35434943437576294,
      0.35387954115867615,
      0.3712455928325653,
      0.39923644065856934,
      0.38522467017173767,
      0.4152010381221771,
      0.46828246116638184,
      0.4680418372154236,
      0.45572254061698914,
      0.4960280656814575,
      0.5263455510139465,
      0.5029527544975281,
      0.5019083023071289,
      0.5259546637535095,
      0.5314887166023254,
      0.5102643966674805,
      0.5005448460578918,
      0.5328311324119568,
      0.5272645950317383,
      0.48521190881729126,
      0.48064863681793213,
      0.5036243200302124,
      0.4877246618270874,
      0.44980108737945557,
      0.4372120499610901,
      0.437614768743515,
      0.439590722322464,
      0.4151080846786499,
      0.3878471255302429,
      0.3776339292526245,
      0.3830886781215668,
      0.3707454204559326,
      0.3570435643196106,
      0.37126633524894714,
      0.40139704942703247,
      0.8932377099990845,
      0.8087472915649414,
      0.852181613445282,
      0.8835030794143677,
      0.932020902633667,
      0.9646272659301758,
      0.9838004112243652,
      0.9953341484069824,
      0.9934048056602478,
      0.9783648252487183,
      0.9881889820098877,
      0.9976425170898438,
      0.9993000030517578,
      0.9996780753135681,
      0.9996645450592041,
      0.9996917247772217,
      0.9997231960296631,
      0.9997636079788208,
      0.9998518228530884,
      0.9998505115509033,
      0.9996032118797302,
      0.9988343715667725,
      0.997983992099762,
      0.9910526275634766,
      0.9939531087875366,
      0.9804610013961792,
      0.9845861792564392,
      0.9930790662765503,
      0.9918635487556458,
      0.9924502968788147,
      0.9884597063064575,
      0.9810196757316589,
      0.9204826354980469,
      0.9137722253799438,
      0.8110990524291992,
      0.8141821622848511,
      0.8686805367469788,
      0.8478552103042603,
      0.8949646353721619,
      0.8754246234893799,
      0.9139295816421509,
      0.8869369029998779,
      0.9102498292922974,
      0.8719765543937683,
      0.8075353503227234,
      0.8739160299301147,
      0.8778464794158936,
      0.9531092643737793,
      0.9519082307815552,
      0.898057758808136,
      0.9005927443504333,
      0.8557352423667908,
      0.8366552591323853,
      0.9282819032669067,
      0.9416074752807617,
      0.946069598197937,
      0.9081928133964539,
      0.9381195306777954,
      0.9068708419799805,
      0.8674695491790771,
      0.9219564199447632,
      0.9365713596343994,
      0.967893123626709,
      0.9906256198883057,
      0.9956789016723633,
      0.9955982565879822,
      0.9990269541740417,
      0.9995486736297607,
      0.9988855719566345,
      0.998666524887085,
      0.998342752456665,
      0.9994516372680664,
      0.9989175200462341,
      0.9995348453521729,
      0.9995347857475281,
      0.9984524250030518,
      0.9985831379890442,
      0.9993359446525574,
      0.9981389045715332,
      0.9984433650970459,
      0.9964700937271118,
      0.9990145564079285,
      0.9990606904029846,
      0.9996999502182007,
      0.9997488260269165,
      0.9997988939285278,
      0.9997780919075012,
      0.9996904730796814,
      0.9997958540916443,
      0.9995383024215698,
      0.9988527894020081,
      0.9986975193023682,
      0.9965105056762695,
      0.9731346368789673,
      0.9385638236999512,
      0.9327942132949829,
      0.8815063238143921,
      0.9092535972595215,
      0.8453962802886963,
      0.8622729778289795,
      0.7992119789123535,
      0.8470162153244019,
      0.7785173058509827,
      0.7555386424064636,
      0.7585803866386414,
      0.7832363247871399,
      0.8375736474990845,
      0.8865857124328613,
      0.9117413759231567,
      0.9548028707504272,
      0.9730908870697021,
      0.9952922463417053,
      0.99834144115448,
      0.9993987679481506,
      0.9992736577987671
    ],
    [
      0.4330104887485504,
      0.46524590253829956,
      0.4859912097454071,
      0.4863826036453247,
      0.5015401244163513,
      0.5255897641181946,
      0.5542303323745728,
      0.5347821712493896,
      0.5292900800704956,
      0.5811339616775513,
      0.5632210373878479,
      0.5020424127578735,
      0.5106568336486816,
      0.5334513187408447,
      0.4811360836029053,
      0.4323095977306366,
      0.4727019667625427,
      0.47388505935668945,
      0.4174115061759949,
      0.40788930654525757,
      0.42711228132247925,
      0.4382089078426361,
      0.4258182942867279,
      0.4319746494293213,
      0.475100576877594,
      0.49618595838546753,
      0.4712228775024414,
      0.4956184923648834,
      0.5693910717964172,
      0.5677679777145386,
      0.5278704166412354,
      0.5489435195922852,
      0.6069165468215942,
      0.5767706632614136,
      0.5178934335708618,
      0.5239039659500122,
      0.5643340945243835,
      0.4919985830783844,
      0.452742338180542,
      0.4931735396385193,
      0.48631611466407776,
      0.4418574273586273,
      0.4453140199184418,
      0.43546342849731445,
      0.430843710899353,
      0.44156619906425476,
      0.47210201621055603,
      0.4588427245616913,
      0.48392847180366516,
      0.5343726277351379,
      0.5314875841140747,
      0.5260022878646851,
      0.5617167949676514,
      0.5798457860946655,
      0.5629702210426331,
      0.5636677145957947,
      0.5833925008773804,
      0.5826144218444824,
      0.5620204210281372,
      0.5574386119842529,
      0.5888728499412537,
      0.5854202508926392,
      0.5408124327659607,
      0.5345687866210938,
      0.5666667819023132,
      0.5440982580184937,
      0.5001447200775146,
      0.48411524295806885,
      0.48658186197280884,
      0.48549067974090576,
      0.46345996856689453,
      0.43046873807907104,
      0.41952401399612427,
      0.427350252866745,
      0.4126259386539459,
      0.4175315499305725,
      0.4380899965763092,
      0.4455932378768921,
      0.8980472683906555,
      0.8137580752372742,
      0.8594902157783508,
      0.8948948383331299,
      0.938084602355957,
      0.9678410887718201,
      0.9861782789230347,
      0.9960537552833557,
      0.9948698282241821,
      0.982487678527832,
      0.9911428689956665,
      0.9981760382652283,
      0.9994252920150757,
      0.9997397661209106,
      0.9997398853302002,
      0.9997600317001343,
      0.9997831583023071,
      0.999809741973877,
      0.9998767971992493,
      0.999871015548706,
      0.99965500831604,
      0.998954176902771,
      0.9981580972671509,
      0.9921598434448242,
      0.9943884611129761,
      0.9820343852043152,
      0.9852506518363953,
      0.9931027889251709,
      0.9912930727005005,
      0.9930316805839539,
      0.989280104637146,
      0.9814221858978271,
      0.9237692952156067,
      0.919128954410553,
      0.8177646398544312,
      0.8162755370140076,
      0.8759158849716187,
      0.8558048009872437,
      0.9014737606048584,
      0.8852032423019409,
      0.9222592115402222,
      0.8971707820892334,
      0.9130598306655884,
      0.8761276006698608,
      0.8195992708206177,
      0.8829545974731445,
      0.889761209487915,
      0.95598965883255,
      0.9552863836288452,
      0.9032360911369324,
      0.9093583822250366,
      0.8643295764923096,
      0.8466196060180664,
      0.9355695843696594,
      0.9511783123016357,
      0.951562762260437,
      0.9182412624359131,
      0.9488235712051392,
      0.9205658435821533,
      0.8829131126403809,
      0.9324114322662354,
      0.9442886710166931,
      0.9735603928565979,
      0.9931075572967529,
      0.9967464804649353,
      0.9969707727432251,
      0.9992679953575134,
      0.9996391534805298,
      0.9990728497505188,
      0.9988620281219482,
      0.9985928535461426,
      0.9994903206825256,
      0.9990171194076538,
      0.9995741248130798,
      0.9995647072792053,
      0.9985119700431824,
      0.9985562562942505,
      0.9993354082107544,
      0.9981411695480347,
      0.9984959959983826,
      0.9968453049659729,
      0.9990897178649902,
      0.9992004632949829,
      0.999731183052063,
      0.9997789859771729,
      0.9998348355293274,
      0.9998149275779724,
      0.9997498989105225,
      0.9998348951339722,
      0.9996464252471924,
      0.9991557002067566,
      0.9989001154899597,
      0.9973227977752686,
      0.9765117168426514,
      0.9420132040977478,
      0.9372174143791199,
      0.8902076482772827,
      0.914959728717804,
      0.8539554476737976,
      0.8711140751838684,
      0.8058515787124634,
      0.8497784733772278,
      0.7828747034072876,
      0.765504777431488,
      0.7654914259910583,
      0.7937266230583191,
      0.8442507386207581,
      0.891900897026062,
      0.9149265289306641,
      0.9592361450195312,
      0.9769997596740723,
      0.9962129592895508,
      0.9987382292747498,
      0.9995327591896057,
      0.9994168281555176
    ],
    [
      0.4818980395793915,
      0.5100947022438049,
      0.5454550385475159,
      0.5443732142448425,
      0.550020694732666,
      0.5880346298217773,
      0.6176160573959351,
      0.5877354145050049,
      0.5861274003982544,
      0.6410821676254272,
      0.6211375594139099,
      0.5671191215515137,
      0.5903648138046265,
      0.6240495443344116,
      0.5572628378868103,
      0.4985586106777191,
      0.5481786727905273,
      0.5457233786582947,
      0.47680872678756714,
      0.45907390117645264,
      0.47207820415496826,
      0.47877267003059387,
      0.5011151432991028,
      0.5106218457221985,
      0.5368932485580444,
      0.5808421969413757,
      0.549936056137085,
      0.5784758925437927,
      0.6452136039733887,
      0.64118891954422,
      0.6077252626419067,
      0.6389977931976318,
      0.6779775619506836,
      0.6489506959915161,
      0.6112265586853027,
      0.6307240724563599,
      0.6635668873786926,
      0.6080716848373413,
      0.5702576041221619,
      0.6068761944770813,
      0.575415849685669,
      0.5392053723335266,
      0.5257300734519958,
      0.4918191432952881,
      0.4982573390007019,
      0.5055949687957764,
      0.521074116230011,
      0.5266138911247253,
      0.5703068375587463,
      0.5972517728805542,
      0.5892646908760071,
      0.5932856202125549,
      0.6198992133140564,
      0.6311528086662292,
      0.6253111362457275,
      0.6125803589820862,
      0.625856876373291,
      0.6302530765533447,
      0.6127219200134277,
      0.6007404327392578,
      0.6318470239639282,
      0.6364535093307495,
      0.5953134894371033,
      0.5921406745910645,
      0.6376036405563354,
      0.6194931268692017,
      0.5652329921722412,
      0.5448868870735168,
      0.5675497651100159,
      0.5599128007888794,
      0.5367603302001953,
      0.5103413462638855,
      0.49678295850753784,
      0.5119351148605347,
      0.516433835029602,
      0.5293871760368347,
      0.5482075214385986,
      0.5487820506095886,
      0.9058114290237427,
      0.8258649110794067,
      0.87096107006073,
      0.9076550602912903,
      0.9455679655075073,
      0.9743958115577698,
      0.9902217984199524,
      0.9972851872444153,
      0.9970076680183411,
      0.9902356863021851,
      0.9953673481941223,
      0.9989604949951172,
      0.9995996356010437,
      0.9998040199279785,
      0.9997997283935547,
      0.9998131990432739,
      0.9998273849487305,
      0.9998499155044556,
      0.9999008774757385,
      0.9998981952667236,
      0.9997289180755615,
      0.999184250831604,
      0.9985091090202332,
      0.9936468005180359,
      0.9953538179397583,
      0.9848175644874573,
      0.9870134592056274,
      0.9936962127685547,
      0.9919893741607666,
      0.9941038489341736,
      0.9912256002426147,
      0.9832931756973267,
      0.9264853596687317,
      0.9236125946044922,
      0.8261972665786743,
      0.8237590789794922,
      0.8860278129577637,
      0.8666370511054993,
      0.910149335861206,
      0.8986890316009521,
      0.9334978461265564,
      0.909494161605835,
      0.9218965768814087,
      0.8873732089996338,
      0.8352475166320801,
      0.8957685232162476,
      0.9014284610748291,
      0.9588077068328857,
      0.9602570533752441,
      0.9134002923965454,
      0.9216773509979248,
      0.8765153884887695,
      0.8600605726242065,
      0.9368780851364136,
      0.9558849334716797,
      0.9596948623657227,
      0.9256640076637268,
      0.9592763185501099,
      0.9358510375022888,
      0.8929911255836487,
      0.9363282322883606,
      0.9455481767654419,
      0.980329692363739,
      0.9953198432922363,
      0.9976075887680054,
      0.9979097843170166,
      0.999447762966156,
      0.9997174739837646,
      0.9992470145225525,
      0.9990527629852295,
      0.9988117814064026,
      0.9995459318161011,
      0.9990960359573364,
      0.99961256980896,
      0.9996118545532227,
      0.9986076951026917,
      0.998584508895874,
      0.999366819858551,
      0.9982664585113525,
      0.9986520409584045,
      0.9973453879356384,
      0.9992199540138245,
      0.9993740320205688,
      0.9997847676277161,
      0.9998350739479065,
      0.9998697638511658,
      0.9998475909233093,
      0.9998101592063904,
      0.9998751878738403,
      0.9997450709342957,
      0.9994398355484009,
      0.9992308020591736,
      0.9983413815498352,
      0.9821234941482544,
      0.9496117830276489,
      0.9451682567596436,
      0.9030738472938538,
      0.9201732277870178,
      0.8641937375068665,
      0.8809275031089783,
      0.8162425756454468,
      0.8559551239013672,
      0.7894480228424072,
      0.7717212438583374,
      0.7748892903327942,
      0.8039001822471619,
      0.8561549186706543,
      0.9014104008674622,
      0.9217101335525513,
      0.9674375057220459,
      0.9837279319763184,
      0.9975409507751465,
      0.9992067217826843,
      0.9996606111526489,
      0.9995600581169128
    ],
    [
      0.5227973461151123,
      0.5527653694152832,
      0.6029151678085327,
      0.5957720875740051,
      0.5922961831092834,
      0.6338499784469604,
      0.6546308398246765,
      0.6208123564720154,
      0.625378429889679,
      0.6813905835151672,
      0.6576692461967468,
      0.6107580661773682,
      0.6367183923721313,
      0.6741190552711487,
      0.615924060344696,
      0.564092218875885,
      0.6041293740272522,
      0.5997269153594971,
      0.5208243131637573,
      0.50615394115448,
      0.5040775537490845,
      0.5154407024383545,
      0.5804912447929382,
      0.55922931432724,
      0.5903497338294983,
      0.6515591144561768,
      0.6082484722137451,
      0.6299808025360107,
      0.6922353506088257,
      0.6809422969818115,
      0.6470800638198853,
      0.6754506230354309,
      0.7151718139648438,
      0.6825318336486816,
      0.6577549576759338,
      0.6765263676643372,
      0.7048627734184265,
      0.6567286849021912,
      0.6428318619728088,
      0.6732513904571533,
      0.6518672108650208,
      0.6102574467658997,
      0.6045917868614197,
      0.5541443228721619,
      0.5575067400932312,
      0.5641049146652222,
      0.5597734451293945,
      0.58860182762146,
      0.6246645450592041,
      0.6429994106292725,
      0.6349243521690369,
      0.6401316523551941,
      0.6582326889038086,
      0.6667587757110596,
      0.6661332249641418,
      0.645464301109314,
      0.656690239906311,
      0.6643894910812378,
      0.649601936340332,
      0.6302688121795654,
      0.6620316505432129,
      0.6734455823898315,
      0.6402273178100586,
      0.6331130862236023,
      0.6812639832496643,
      0.6855921149253845,
      0.6232821941375732,
      0.616134524345398,
      0.6502858400344849,
      0.6571370363235474,
      0.6317064762115479,
      0.6088305711746216,
      0.6246411204338074,
      0.6186779737472534,
      0.6236639022827148,
      0.6447241306304932,
      0.6627119183540344,
      0.6532585620880127,
      0.9153432250022888,
      0.836958646774292,
      0.8744423985481262,
      0.9158158898353577,
      0.9500234127044678,
      0.9812804460525513,
      0.9935368299484253,
      0.9981494545936584,
      0.9982030391693115,
      0.9947683215141296,
      0.9976168274879456,
      0.9993774890899658,
      0.9997071623802185,
      0.9998427033424377,
      0.9998331665992737,
      0.9998394846916199,
      0.9998467564582825,
      0.9998698234558105,
      0.99991375207901,
      0.9999130964279175,
      0.9997713565826416,
      0.9993447065353394,
      0.9988369345664978,
      0.9957019090652466,
      0.9963715076446533,
      0.9873680472373962,
      0.9889416098594666,
      0.9943901896476746,
      0.9933310747146606,
      0.9951119422912598,
      0.992598295211792,
      0.9844809770584106,
      0.9302554130554199,
      0.9266113042831421,
      0.8344327807426453,
      0.8306955695152283,
      0.8964059352874756,
      0.8764575719833374,
      0.919854998588562,
      0.9087128043174744,
      0.9392927885055542,
      0.9181828498840332,
      0.9271581172943115,
      0.8992143869400024,
      0.8501741886138916,
      0.9057068228721619,
      0.9095117449760437,
      0.9620501399040222,
      0.9632583856582642,
      0.9219077825546265,
      0.9313774108886719,
      0.8861461877822876,
      0.8715732097625732,
      0.9444335699081421,
      0.960260272026062,
      0.9639307260513306,
      0.9347643256187439,
      0.9599519968032837,
      0.9322078824043274,
      0.8990098834037781,
      0.9351606369018555,
      0.9492239952087402,
      0.9832271337509155,
      0.9965337514877319,
      0.9980677962303162,
      0.9983502626419067,
      0.9995340704917908,
      0.9997565150260925,
      0.9993306398391724,
      0.9991537928581238,
      0.9989367723464966,
      0.9995807409286499,
      0.9991622567176819,
      0.9996564388275146,
      0.9996849298477173,
      0.9987263083457947,
      0.998678982257843,
      0.9994221925735474,
      0.9984349608421326,
      0.9988324046134949,
      0.9977428913116455,
      0.9993253350257874,
      0.9994547963142395,
      0.9998114109039307,
      0.999859094619751,
      0.9998830556869507,
      0.9998617172241211,
      0.9998449087142944,
      0.9998983144760132,
      0.9997994303703308,
      0.9995899796485901,
      0.999413013458252,
      0.9988741874694824,
      0.9862456917762756,
      0.9579782485961914,
      0.9538153409957886,
      0.9146273136138916,
      0.9274152517318726,
      0.8739819526672363,
      0.8891590237617493,
      0.8268368244171143,
      0.8631365299224854,
      0.7972459197044373,
      0.7763914465904236,
      0.7850107550621033,
      0.8184643983840942,
      0.8664888739585876,
      0.9120657444000244,
      0.932350754737854,
      0.9748660326004028,
      0.9892518520355225,
      0.9984402656555176,
      0.9994703531265259,
      0.9997355341911316,
      0.9996389150619507
    ],
    [
      0.5473965406417847,
      0.5829117298126221,
      0.6377338171005249,
      0.6252896189689636,
      0.6162728667259216,
      0.6589306592941284,
      0.6788815259933472,
      0.6422704458236694,
      0.648097038269043,
      0.7052428722381592,
      0.6812490820884705,
      0.6402713656425476,
      0.6630935668945312,
      0.7016088366508484,
      0.6524174809455872,
      0.6079500913619995,
      0.6365267038345337,
      0.6250406503677368,
      0.5587873458862305,
      0.5181306600570679,
      0.5181326270103455,
      0.534329891204834,
      0.607758641242981,
      0.5913641452789307,
      0.6411244869232178,
      0.6937646865844727,
      0.6467675566673279,
      0.6577279567718506,
      0.720406174659729,
      0.7088727951049805,
      0.6727293133735657,
      0.6964071989059448,
      0.7368573546409607,
      0.7039225101470947,
      0.6807939410209656,
      0.6996158361434937,
      0.7262802720069885,
      0.681321382522583,
      0.6709108352661133,
      0.7003406882286072,
      0.6856995820999146,
      0.6415212154388428,
      0.6459400057792664,
      0.5897173285484314,
      0.5852985978126526,
      0.5959993600845337,
      0.5840256810188293,
      0.620298445224762,
      0.6509826183319092,
      0.6675316095352173,
      0.6618515849113464,
      0.6642980575561523,
      0.6779170036315918,
      0.6917228698730469,
      0.690191388130188,
      0.6656920313835144,
      0.67498779296875,
      0.6864163875579834,
      0.6724874973297119,
      0.6503812074661255,
      0.6806637048721313,
      0.6956632137298584,
      0.6657259464263916,
      0.6578429937362671,
      0.7073073387145996,
      0.712202250957489,
      0.6599043607711792,
      0.6581224799156189,
      0.7015109658241272,
      0.7061378359794617,
      0.6736916303634644,
      0.6642515063285828,
      0.7049854397773743,
      0.6960240602493286,
      0.6966540217399597,
      0.722970724105835,
      0.7383277416229248,
      0.7115079164505005,
      0.920149564743042,
      0.8492939472198486,
      0.8799086213111877,
      0.9203839302062988,
      0.9531965851783752,
      0.9854780435562134,
      0.9952551126480103,
      0.9985715746879578,
      0.9987361431121826,
      0.9968352317810059,
      0.9984312057495117,
      0.9995353817939758,
      0.9997498393058777,
      0.9998630881309509,
      0.9998472332954407,
      0.9998549818992615,
      0.9998565316200256,
      0.9998799562454224,
      0.999920666217804,
      0.9999194145202637,
      0.9997919797897339,
      0.9994146227836609,
      0.9989469647407532,
      0.9957380294799805,
      0.996882438659668,
      0.989435613155365,
      0.9905909895896912,
      0.9949219226837158,
      0.9944086074829102,
      0.9958168864250183,
      0.9935941100120544,
      0.9842361211776733,
      0.9332796335220337,
      0.9276682734489441,
      0.8408788442611694,
      0.8355076313018799,
      0.9037304520606995,
      0.8826992511749268,
      0.9267206788063049,
      0.9141346216201782,
      0.9439706802368164,
      0.9235748052597046,
      0.9326527118682861,
      0.9066975116729736,
      0.8583651781082153,
      0.9115066528320312,
      0.9151496887207031,
      0.9643822908401489,
      0.9655988812446594,
      0.9270555973052979,
      0.9363102912902832,
      0.8912819623947144,
      0.8748503923416138,
      0.9491308927536011,
      0.9650878310203552,
      0.9684675931930542,
      0.9392547607421875,
      0.9637645483016968,
      0.937475323677063,
      0.9033430218696594,
      0.9386674165725708,
      0.9533032774925232,
      0.9824424386024475,
      0.9971997141838074,
      0.9983320832252502,
      0.9986056685447693,
      0.9995972514152527,
      0.9997881054878235,
      0.999394416809082,
      0.9992362260818481,
      0.9990283250808716,
      0.9996238946914673,
      0.9992205500602722,
      0.9996911883354187,
      0.9997107982635498,
      0.9988294243812561,
      0.9988085627555847,
      0.9994784593582153,
      0.9985804557800293,
      0.9989288449287415,
      0.9979408979415894,
      0.9993717074394226,
      0.9995071291923523,
      0.9998287558555603,
      0.9998742938041687,
      0.9998916387557983,
      0.9998705983161926,
      0.9998648166656494,
      0.9999094605445862,
      0.9998244047164917,
      0.9996541738510132,
      0.9994967579841614,
      0.999103307723999,
      0.9890660643577576,
      0.9633678197860718,
      0.9592448472976685,
      0.9222958087921143,
      0.9333291053771973,
      0.880390465259552,
      0.8947452306747437,
      0.8341267704963684,
      0.8674936294555664,
      0.8032681345939636,
      0.7861063480377197,
      0.7939633131027222,
      0.8284258842468262,
      0.8742896318435669,
      0.9189831018447876,
      0.9403085708618164,
      0.9810291528701782,
      0.992996096611023,
      0.9988654255867004,
      0.9995831847190857,
      0.9997766017913818,
      0.9996748566627502
    ],
    [
      0.5629658102989197,
      0.6008055806159973,
      0.6534664034843445,
      0.6397678852081299,
      0.6318473815917969,
      0.6711321473121643,
      0.6925137639045715,
      0.6535582542419434,
      0.6599888205528259,
      0.7176522016525269,
      0.6966295838356018,
      0.6539157032966614,
      0.6753398776054382,
      0.7163041234016418,
      0.6691356301307678,
      0.6269623637199402,
      0.6534287333488464,
      0.6447932720184326,
      0.5820199251174927,
      0.5271272659301758,
      0.524563729763031,
      0.5457027554512024,
      0.6187979578971863,
      0.6049067378044128,
      0.6623275279998779,
      0.709605872631073,
      0.6607227325439453,
      0.668732762336731,
      0.7332118153572083,
      0.7209692001342773,
      0.6833299398422241,
      0.7056482434272766,
      0.7467093467712402,
      0.7135816812515259,
      0.6894886493682861,
      0.7087277770042419,
      0.7350748777389526,
      0.6894404888153076,
      0.6791881322860718,
      0.7099816203117371,
      0.6995751857757568,
      0.6524366140365601,
      0.6588010787963867,
      0.5981985330581665,
      0.5954345464706421,
      0.6122997403144836,
      0.5981827974319458,
      0.6343449354171753,
      0.6617810726165771,
      0.6786054968833923,
      0.6748171448707581,
      0.6748594045639038,
      0.6870495676994324,
      0.7059383392333984,
      0.7038255929946899,
      0.6759040355682373,
      0.6847581267356873,
      0.6988372802734375,
      0.6834849715232849,
      0.6625194549560547,
      0.6928793787956238,
      0.7072431445121765,
      0.6794297695159912,
      0.674246609210968,
      0.7233018279075623,
      0.7268779277801514,
      0.6805782914161682,
      0.6832351684570312,
      0.7351126670837402,
      0.7315720319747925,
      0.6951102018356323,
      0.699012279510498,
      0.7482096552848816,
      0.7336457371711731,
      0.7347078323364258,
      0.7582454681396484,
      0.7700966596603394,
      0.7431097626686096,
      0.9254186153411865,
      0.8569915890693665,
      0.8844930529594421,
      0.9238985776901245,
      0.9573498964309692,
      0.98762047290802,
      0.996109664440155,
      0.9987969994544983,
      0.9989858269691467,
      0.9975937008857727,
      0.9987583756446838,
      0.9996078014373779,
      0.9997720122337341,
      0.9998748302459717,
      0.9998568296432495,
      0.9998628497123718,
      0.9998634457588196,
      0.9998871088027954,
      0.9999257326126099,
      0.999923586845398,
      0.9998072385787964,
      0.9994645118713379,
      0.9990359544754028,
      0.9960126876831055,
      0.9972292184829712,
      0.9907740950584412,
      0.9918798804283142,
      0.9955606460571289,
      0.9956048727035522,
      0.9965481162071228,
      0.9946994185447693,
      0.9854755401611328,
      0.9346877932548523,
      0.9309996962547302,
      0.8474141359329224,
      0.8419261574745178,
      0.9082546830177307,
      0.8877377510070801,
      0.9298199415206909,
      0.9170911312103271,
      0.9464517831802368,
      0.9272295236587524,
      0.9389753341674805,
      0.91131591796875,
      0.8635434508323669,
      0.9149205684661865,
      0.9184294939041138,
      0.9658370018005371,
      0.9670234322547913,
      0.9304282069206238,
      0.9400460124015808,
      0.8975896835327148,
      0.8788954019546509,
      0.9532860517501831,
      0.969609797000885,
      0.9732697606086731,
      0.9422714710235596,
      0.968610942363739,
      0.9429363012313843,
      0.9083375930786133,
      0.9425453543663025,
      0.9569486975669861,
      0.9851533770561218,
      0.9976369142532349,
      0.9985087513923645,
      0.998802900314331,
      0.999646782875061,
      0.9998108744621277,
      0.9994457364082336,
      0.9993050694465637,
      0.9991061687469482,
      0.9996556639671326,
      0.999274492263794,
      0.9997159838676453,
      0.9997379779815674,
      0.9989181756973267,
      0.9989272952079773,
      0.9995260834693909,
      0.9987031817436218,
      0.9990058541297913,
      0.9981089234352112,
      0.9994142055511475,
      0.9995469450950623,
      0.9998422265052795,
      0.9998853206634521,
      0.9998983144760132,
      0.9998771548271179,
      0.9998766183853149,
      0.9999163150787354,
      0.999839723110199,
      0.9996945261955261,
      0.999565839767456,
      0.9992616176605225,
      0.99113929271698,
      0.9685966968536377,
      0.962380051612854,
      0.9263776540756226,
      0.9363008737564087,
      0.8851335644721985,
      0.8985192775726318,
      0.8415358662605286,
      0.8712927103042603,
      0.8073188066482544,
      0.790362536907196,
      0.800774335861206,
      0.8375191688537598,
      0.8804766535758972,
      0.9239327311515808,
      0.9463613033294678,
      0.9841429591178894,
      0.9947043657302856,
      0.9990989565849304,
      0.9996396899223328,
      0.9998013973236084,
      0.9996950626373291
    ],
    [
      0.5848923325538635,
      0.6232655048370361,
      0.6760647296905518,
      0.6575716733932495,
      0.6448095440864563,
      0.6846110820770264,
      0.7080526351928711,
      0.667380154132843,
      0.6735051274299622,
      0.732914388179779,
      0.7118242979049683,
      0.6720180511474609,
      0.6903797388076782,
      0.7327356338500977,
      0.6868047714233398,
      0.648727297782898,
      0.6727019548416138,
      0.6669289469718933,
      0.6044875979423523,
      0.5397871732711792,
      0.538477897644043,
      0.569303035736084,
      0.6371836066246033,
      0.6289581656455994,
      0.6887174844741821,
      0.7288013100624084,
      0.6793556213378906,
      0.6826492547988892,
      0.747438371181488,
      0.7361323237419128,
      0.6950795650482178,
      0.7170766592025757,
      0.7583605647087097,
      0.7252033352851868,
      0.6992955207824707,
      0.7206630110740662,
      0.7470674514770508,
      0.7009388208389282,
      0.6884287595748901,
      0.721729576587677,
      0.7174843549728394,
      0.6678422689437866,
      0.6722152233123779,
      0.6131903529167175,
      0.6110129356384277,
      0.6367747187614441,
      0.6198110580444336,
      0.652653694152832,
      0.6806588768959045,
      0.6930609941482544,
      0.6908231973648071,
      0.6889622807502747,
      0.6994959115982056,
      0.7235735058784485,
      0.7204517126083374,
      0.688497006893158,
      0.6960426568984985,
      0.7136781811714172,
      0.6976948976516724,
      0.6782329082489014,
      0.7068101167678833,
      0.7193558216094971,
      0.6937463879585266,
      0.6906106472015381,
      0.7375325560569763,
      0.7399658560752869,
      0.6988587975502014,
      0.7064199447631836,
      0.7662578821182251,
      0.7503911256790161,
      0.7142760753631592,
      0.7299981713294983,
      0.7833226919174194,
      0.7630701065063477,
      0.7619105577468872,
      0.7900927066802979,
      0.7995256781578064,
      0.7641730904579163,
      0.9319360256195068,
      0.8686968088150024,
      0.8911674618721008,
      0.9289660453796387,
      0.9618191123008728,
      0.9895155429840088,
      0.9970022439956665,
      0.9989909529685974,
      0.9991651773452759,
      0.9981285929679871,
      0.9989979863166809,
      0.9996665120124817,
      0.9997913837432861,
      0.9998870491981506,
      0.9998658895492554,
      0.9998704195022583,
      0.9998698830604553,
      0.9998935461044312,
      0.9999307990074158,
      0.9999281764030457,
      0.9998252987861633,
      0.9995193481445312,
      0.9991434216499329,
      0.996412456035614,
      0.9976319670677185,
      0.9922509789466858,
      0.9933791160583496,
      0.9962212443351746,
      0.9967869520187378,
      0.9971693754196167,
      0.9954233765602112,
      0.9862692356109619,
      0.9378063082695007,
      0.9349936246871948,
      0.8566548824310303,
      0.852440357208252,
      0.9147912263870239,
      0.894085705280304,
      0.9336413145065308,
      0.9206847548484802,
      0.9491299390792847,
      0.9307645559310913,
      0.9422606825828552,
      0.9161053895950317,
      0.8691442012786865,
      0.918522834777832,
      0.9221973419189453,
      0.9676443338394165,
      0.9687203168869019,
      0.9341179132461548,
      0.9439988136291504,
      0.9057039022445679,
      0.8874784708023071,
      0.9573855996131897,
      0.9728102684020996,
      0.9702252745628357,
      0.9458118081092834,
      0.9721970558166504,
      0.9474104642868042,
      0.9134834408760071,
      0.9460477828979492,
      0.9603571891784668,
      0.9872357845306396,
      0.9979915618896484,
      0.998688280582428,
      0.9989866614341736,
      0.9996941685676575,
      0.9998351335525513,
      0.9995051026344299,
      0.9993812441825867,
      0.9992020726203918,
      0.9996962547302246,
      0.9993714094161987,
      0.9997482299804688,
      0.9997696280479431,
      0.9990383982658386,
      0.9990683794021606,
      0.9995772838592529,
      0.9988614320755005,
      0.9991191029548645,
      0.9983459115028381,
      0.9994724988937378,
      0.9996025562286377,
      0.9998589158058167,
      0.9998974800109863,
      0.9999052882194519,
      0.999883770942688,
      0.9998878836631775,
      0.9999228715896606,
      0.9998539090156555,
      0.9997314810752869,
      0.9996294379234314,
      0.9993771314620972,
      0.9924018383026123,
      0.9714947938919067,
      0.9653922915458679,
      0.931009829044342,
      0.9399371147155762,
      0.8888422846794128,
      0.9029571413993835,
      0.8485126495361328,
      0.876200258731842,
      0.8143573999404907,
      0.798098623752594,
      0.8093217611312866,
      0.846239447593689,
      0.887927770614624,
      0.9315380454063416,
      0.95085608959198,
      0.9867871999740601,
      0.9959084987640381,
      0.9992794394493103,
      0.9996854066848755,
      0.9998228549957275,
      0.9997129440307617
    ],
    [
      0.6107017397880554,
      0.6465006470680237,
      0.6994690895080566,
      0.6785315871238708,
      0.6654555797576904,
      0.701512336730957,
      0.7239193320274353,
      0.6850684881210327,
      0.690043568611145,
      0.7490243911743164,
      0.7282853126525879,
      0.6906829476356506,
      0.7068007588386536,
      0.7488207221031189,
      0.7040110230445862,
      0.6684035062789917,
      0.6892080903053284,
      0.6887739896774292,
      0.6247749924659729,
      0.5568522810935974,
      0.552850604057312,
      0.5813609957695007,
      0.650405764579773,
      0.6434794068336487,
      0.7060847282409668,
      0.7415692210197449,
      0.6939684748649597,
      0.696437418460846,
      0.7593905925750732,
      0.7494156956672668,
      0.707055926322937,
      0.7290688753128052,
      0.7723844051361084,
      0.7402962446212769,
      0.7147934436798096,
      0.7371852397918701,
      0.7646164298057556,
      0.7222590446472168,
      0.7094561457633972,
      0.7425746321678162,
      0.745402455329895,
      0.709437906742096,
      0.7073474526405334,
      0.6609523892402649,
      0.656754732131958,
      0.6793296933174133,
      0.6582754850387573,
      0.6830889582633972,
      0.7082842588424683,
      0.7150216698646545,
      0.7138733863830566,
      0.7115107178688049,
      0.7185672521591187,
      0.7461254000663757,
      0.7441893815994263,
      0.7065427303314209,
      0.711122989654541,
      0.7297220826148987,
      0.7148779630661011,
      0.6973762512207031,
      0.7233930826187134,
      0.7336452007293701,
      0.7108667492866516,
      0.7102763652801514,
      0.7533167004585266,
      0.7544186115264893,
      0.7199757099151611,
      0.7348724603652954,
      0.7928737998008728,
      0.7729634046554565,
      0.7409422397613525,
      0.7729046940803528,
      0.8271409869194031,
      0.7953108549118042,
      0.8004418611526489,
      0.8328437209129333,
      0.8384920954704285,
      0.7959436178207397,
      0.9428080320358276,
      0.8854215145111084,
      0.9003679752349854,
      0.9364669919013977,
      0.9674330353736877,
      0.9917328953742981,
      0.9979224801063538,
      0.9992261528968811,
      0.9993759989738464,
      0.9986863732337952,
      0.9992577433586121,
      0.9997327923774719,
      0.9998130798339844,
      0.999897837638855,
      0.9998751282691956,
      0.9998771548271179,
      0.9998757243156433,
      0.9998998045921326,
      0.9999362826347351,
      0.9999338984489441,
      0.9998480081558228,
      0.9995946884155273,
      0.9993083477020264,
      0.9973993897438049,
      0.9981899261474609,
      0.9940670132637024,
      0.9948142170906067,
      0.9968276023864746,
      0.9975055456161499,
      0.9976971745491028,
      0.9962679147720337,
      0.9880537390708923,
      0.9434091448783875,
      0.9399095177650452,
      0.8680287599563599,
      0.8668640851974487,
      0.9209665060043335,
      0.9029542207717896,
      0.9392895698547363,
      0.9256866574287415,
      0.9534248113632202,
      0.9358077049255371,
      0.9467684030532837,
      0.9228565692901611,
      0.8775277137756348,
      0.9235090017318726,
      0.9281638860702515,
      0.9706742763519287,
      0.9715241193771362,
      0.9400902390480042,
      0.9494931697845459,
      0.9143551588058472,
      0.8975162506103516,
      0.9593045711517334,
      0.9762619137763977,
      0.9730339646339417,
      0.9483437538146973,
      0.9761741161346436,
      0.9529328346252441,
      0.9211735129356384,
      0.9512972831726074,
      0.9647005796432495,
      0.9889600872993469,
      0.9982442855834961,
      0.9983793497085571,
      0.9991374015808105,
      0.9997391700744629,
      0.999859094619751,
      0.9995854496955872,
      0.9994675517082214,
      0.9993073344230652,
      0.9997395873069763,
      0.9994831681251526,
      0.9997802972793579,
      0.9998030066490173,
      0.999174177646637,
      0.9992286562919617,
      0.9996351599693298,
      0.9990496039390564,
      0.9992655515670776,
      0.9986520409584045,
      0.9995559453964233,
      0.9996672868728638,
      0.9998799562454224,
      0.9999116063117981,
      0.9999126195907593,
      0.9998905062675476,
      0.9999005198478699,
      0.9999305009841919,
      0.9998710751533508,
      0.9997791647911072,
      0.9997089505195618,
      0.9995231032371521,
      0.9941214323043823,
      0.9754887223243713,
      0.969650149345398,
      0.937249481678009,
      0.9447850584983826,
      0.8957282304763794,
      0.9092706441879272,
      0.8568449020385742,
      0.8822565674781799,
      0.8233816027641296,
      0.8100064992904663,
      0.8208280205726624,
      0.8609067797660828,
      0.8970825672149658,
      0.9386095404624939,
      0.9589273929595947,
      0.9898539781570435,
      0.9970747232437134,
      0.99946528673172,
      0.9997413754463196,
      0.9998416900634766,
      0.9997316598892212
    ],
    [
      0.6266580820083618,
      0.6591958403587341,
      0.7145915031433105,
      0.6926205158233643,
      0.6802282929420471,
      0.7135471105575562,
      0.7367337346076965,
      0.6989443302154541,
      0.7020066976547241,
      0.7609837651252747,
      0.7413545250892639,
      0.7054409384727478,
      0.7206082344055176,
      0.7635802030563354,
      0.719431459903717,
      0.6865919828414917,
      0.7067217230796814,
      0.7080029845237732,
      0.6503713130950928,
      0.5781329274177551,
      0.5806912183761597,
      0.6115012168884277,
      0.6664811372756958,
      0.664811372756958,
      0.7239426374435425,
      0.7552787065505981,
      0.7093446850776672,
      0.7099555134773254,
      0.7699251174926758,
      0.7612097859382629,
      0.7170018553733826,
      0.7389967441558838,
      0.7821890115737915,
      0.7512322068214417,
      0.7253836393356323,
      0.7479219436645508,
      0.7754496335983276,
      0.7359005808830261,
      0.7220673561096191,
      0.7541249990463257,
      0.7621529698371887,
      0.729185938835144,
      0.7264028191566467,
      0.6866625547409058,
      0.6793203353881836,
      0.6982859969139099,
      0.675384521484375,
      0.6986412405967712,
      0.7219537496566772,
      0.728481113910675,
      0.7263082265853882,
      0.7264691591262817,
      0.730699360370636,
      0.7597207427024841,
      0.759895920753479,
      0.7190271615982056,
      0.7243109345436096,
      0.741966724395752,
      0.7288246750831604,
      0.7124249339103699,
      0.7367822527885437,
      0.7463786005973816,
      0.7279505729675293,
      0.7275183200836182,
      0.7658184766769409,
      0.7701459527015686,
      0.7398470640182495,
      0.7557682394981384,
      0.813858151435852,
      0.7949712872505188,
      0.7682431936264038,
      0.8122498989105225,
      0.8622709512710571,
      0.8301236629486084,
      0.83697509765625,
      0.8722257614135742,
      0.8745933771133423,
      0.8327841758728027,
      0.9506017565727234,
      0.8993821740150452,
      0.9063577055931091,
      0.941885232925415,
      0.9697148203849792,
      0.9915598034858704,
      0.9969907402992249,
      0.9992378950119019,
      0.9994380474090576,
      0.9988794326782227,
      0.9993723034858704,
      0.9997665882110596,
      0.9998263716697693,
      0.9999053478240967,
      0.9998813271522522,
      0.9998817443847656,
      0.9998795390129089,
      0.9999034404754639,
      0.999939501285553,
      0.9999382495880127,
      0.9998639225959778,
      0.9996321797370911,
      0.9993433356285095,
      0.9972842335700989,
      0.9983589053153992,
      0.9949926137924194,
      0.9956856369972229,
      0.9973554015159607,
      0.9980464577674866,
      0.9981708526611328,
      0.9971883893013,
      0.9903103113174438,
      0.94846510887146,
      0.9464783668518066,
      0.8783158659934998,
      0.8747782111167908,
      0.9272825717926025,
      0.9089844226837158,
      0.9426045417785645,
      0.928939700126648,
      0.9555447101593018,
      0.9388409852981567,
      0.9497644901275635,
      0.9261071681976318,
      0.8817699551582336,
      0.9264402985572815,
      0.9311646223068237,
      0.9722800254821777,
      0.973233699798584,
      0.944023609161377,
      0.9528156518936157,
      0.9203894138336182,
      0.9057047367095947,
      0.9637727737426758,
      0.9788285493850708,
      0.975123941898346,
      0.9523547291755676,
      0.9783613681793213,
      0.9580825567245483,
      0.9263219833374023,
      0.9541140198707581,
      0.9669108390808105,
      0.9900476336479187,
      0.9983878135681152,
      0.9985179901123047,
      0.9992631077766418,
      0.999773383140564,
      0.9998775720596313,
      0.9996548295021057,
      0.9995353817939758,
      0.9994082450866699,
      0.9997730255126953,
      0.9995640516281128,
      0.9998065233230591,
      0.9998291730880737,
      0.9992840886116028,
      0.9993694424629211,
      0.9996874928474426,
      0.999191164970398,
      0.999383270740509,
      0.9988235235214233,
      0.9996243119239807,
      0.9997153878211975,
      0.9998950362205505,
      0.9999215006828308,
      0.9999179244041443,
      0.9998941421508789,
      0.9999091625213623,
      0.9999356269836426,
      0.9998816251754761,
      0.9998060464859009,
      0.9997507929801941,
      0.9995951056480408,
      0.9949442148208618,
      0.9774197936058044,
      0.9715469479560852,
      0.9402567744255066,
      0.9476536512374878,
      0.9000768065452576,
      0.9137994050979614,
      0.8645324110984802,
      0.8883019685745239,
      0.8326697945594788,
      0.8198151588439941,
      0.8293908834457397,
      0.870266318321228,
      0.903040885925293,
      0.9428347945213318,
      0.9615112543106079,
      0.9912660121917725,
      0.9975934624671936,
      0.9995579123497009,
      0.999769926071167,
      0.9998551607131958,
      0.999743640422821
    ],
    [
      0.6368070840835571,
      0.6696869730949402,
      0.7271327972412109,
      0.7038387060165405,
      0.6914362907409668,
      0.7248542308807373,
      0.7488948106765747,
      0.7123135924339294,
      0.7132704854011536,
      0.7717002630233765,
      0.7548999786376953,
      0.7190280556678772,
      0.7332671880722046,
      0.7774066925048828,
      0.734620213508606,
      0.7061887383460999,
      0.730800986289978,
      0.7372133731842041,
      0.687628984451294,
      0.6152626276016235,
      0.6431642174720764,
      0.6689274907112122,
      0.6948717832565308,
      0.6867854595184326,
      0.7411946058273315,
      0.7740483283996582,
      0.7260227203369141,
      0.725342869758606,
      0.7825719714164734,
      0.7738024592399597,
      0.7283440828323364,
      0.7512689828872681,
      0.7926708459854126,
      0.7635989189147949,
      0.7379476428031921,
      0.759566068649292,
      0.7861536741256714,
      0.7495073080062866,
      0.7351183295249939,
      0.7666223049163818,
      0.7794991731643677,
      0.7450072765350342,
      0.7449770569801331,
      0.7100843191146851,
      0.6974860429763794,
      0.7137964367866516,
      0.6892964243888855,
      0.7132700681686401,
      0.7336322069168091,
      0.7409775853157043,
      0.7392109036445618,
      0.7432206869125366,
      0.7449558973312378,
      0.7744663953781128,
      0.7759584188461304,
      0.7334260940551758,
      0.7413865923881531,
      0.7574342489242554,
      0.7456328272819519,
      0.7315376996994019,
      0.7528050541877747,
      0.7626478672027588,
      0.7460483312606812,
      0.7471465468406677,
      0.7807446718215942,
      0.7873696684837341,
      0.7627784013748169,
      0.776934027671814,
      0.8335261940956116,
      0.8162838816642761,
      0.7956518530845642,
      0.8451192378997803,
      0.8876769542694092,
      0.855371356010437,
      0.8664315938949585,
      0.8991214632987976,
      0.8950960636138916,
      0.8462966680526733,
      0.9598429799079895,
      0.9105687141418457,
      0.9144750237464905,
      0.9481672048568726,
      0.9730543494224548,
      0.9934688806533813,
      0.9986025094985962,
      0.9994276762008667,
      0.999549925327301,
      0.999127209186554,
      0.9994743466377258,
      0.9997963905334473,
      0.9998383522033691,
      0.9999111294746399,
      0.9998860955238342,
      0.9998846650123596,
      0.9998819231987,
      0.9999058246612549,
      0.9999419450759888,
      0.9999421834945679,
      0.9998773336410522,
      0.9996917843818665,
      0.9994500875473022,
      0.9977755546569824,
      0.9986750483512878,
      0.9957661628723145,
      0.9963813424110413,
      0.9977999329566956,
      0.9985188245773315,
      0.9985989332199097,
      0.997859001159668,
      0.9925001263618469,
      0.954169511795044,
      0.9533340930938721,
      0.8890109658241272,
      0.8848485350608826,
      0.9334884881973267,
      0.9149893522262573,
      0.9459447860717773,
      0.9326438903808594,
      0.9577099084854126,
      0.9409789443016052,
      0.9538595676422119,
      0.928932249546051,
      0.8857741951942444,
      0.9291098713874817,
      0.9338487386703491,
      0.9736014008522034,
      0.9745989441871643,
      0.9463147521018982,
      0.9557889699935913,
      0.9261569976806641,
      0.9133081436157227,
      0.9681044816970825,
      0.9814726114273071,
      0.9770453572273254,
      0.9550426006317139,
      0.979692816734314,
      0.9620434045791626,
      0.9298352599143982,
      0.9560321569442749,
      0.9678056240081787,
      0.9897163510322571,
      0.996989369392395,
      0.9984467029571533,
      0.9993249773979187,
      0.9997961521148682,
      0.9998886585235596,
      0.9997045993804932,
      0.9996108412742615,
      0.9995037913322449,
      0.9997984170913696,
      0.9996320605278015,
      0.9998286962509155,
      0.999851405620575,
      0.9993821382522583,
      0.9994892477989197,
      0.9997348189353943,
      0.9993723630905151,
      0.9995067715644836,
      0.9990058541297913,
      0.9996856451034546,
      0.999749481678009,
      0.9999070167541504,
      0.9999297261238098,
      0.999922513961792,
      0.9998898506164551,
      0.9999154210090637,
      0.999939501285553,
      0.9998903870582581,
      0.9998270273208618,
      0.9997844696044922,
      0.9996559023857117,
      0.9956042170524597,
      0.979346752166748,
      0.9733774065971375,
      0.9427616596221924,
      0.9504423141479492,
      0.9056766033172607,
      0.9185768961906433,
      0.8735437989234924,
      0.8956350088119507,
      0.8446584939956665,
      0.8321089744567871,
      0.8395087718963623,
      0.879616379737854,
      0.9086141586303711,
      0.9477552175521851,
      0.964235782623291,
      0.992493212223053,
      0.9979912042617798,
      0.9996299147605896,
      0.9997946619987488,
      0.9998664855957031,
      0.9997541308403015
    ],
    [
      0.651098370552063,
      0.6857135891914368,
      0.740214467048645,
      0.7184918522834778,
      0.7072643041610718,
      0.7389254570007324,
      0.7617977261543274,
      0.7256252765655518,
      0.7269267439842224,
      0.7824705839157104,
      0.7646493911743164,
      0.7321356534957886,
      0.7446808815002441,
      0.7883750200271606,
      0.7471497058868408,
      0.7215781807899475,
      0.7469189167022705,
      0.7589661478996277,
      0.7136482000350952,
      0.6521098017692566,
      0.689908504486084,
      0.707010805606842,
      0.7190988063812256,
      0.7010501623153687,
      0.7558252811431885,
      0.7869777679443359,
      0.7404787540435791,
      0.7390539050102234,
      0.7935094833374023,
      0.7845816016197205,
      0.7401406764984131,
      0.7623412609100342,
      0.8024443984031677,
      0.7742458581924438,
      0.7512170076370239,
      0.7712936997413635,
      0.7971534729003906,
      0.7643684148788452,
      0.7485820651054382,
      0.7803422212600708,
      0.797088086605072,
      0.764541745185852,
      0.7680040001869202,
      0.7371264696121216,
      0.7237001061439514,
      0.7340134382247925,
      0.7128000259399414,
      0.7332417368888855,
      0.749779224395752,
      0.7561638951301575,
      0.7551860809326172,
      0.7632714509963989,
      0.7616709470748901,
      0.7899348735809326,
      0.7918545007705688,
      0.7487266659736633,
      0.7564393281936646,
      0.7713701725006104,
      0.7603645920753479,
      0.7477214336395264,
      0.76583331823349,
      0.7754387259483337,
      0.7605062127113342,
      0.7624622583389282,
      0.793180525302887,
      0.8000673055648804,
      0.7787693738937378,
      0.7936183214187622,
      0.8479910492897034,
      0.8316043615341187,
      0.8137789964675903,
      0.8664630651473999,
      0.9039656519889832,
      0.8721708059310913,
      0.8876008987426758,
      0.9183077812194824,
      0.910788893699646,
      0.8607563972473145,
      0.969350278377533,
      0.9220829010009766,
      0.9219527840614319,
      0.9538396596908569,
      0.9755426645278931,
      0.9936087727546692,
      0.9980206489562988,
      0.9994528293609619,
      0.9996095299720764,
      0.9992867708206177,
      0.9995684623718262,
      0.9998251795768738,
      0.9998508095741272,
      0.9999169707298279,
      0.999886691570282,
      0.999887228012085,
      0.999883770942688,
      0.999907910823822,
      0.999943733215332,
      0.9999454021453857,
      0.9998889565467834,
      0.9997392296791077,
      0.9995061159133911,
      0.9980573654174805,
      0.9988635778427124,
      0.9964243769645691,
      0.9969805479049683,
      0.9981701374053955,
      0.9988470077514648,
      0.9988799095153809,
      0.9983232617378235,
      0.993808388710022,
      0.9585016369819641,
      0.9586506485939026,
      0.8987463712692261,
      0.895049512386322,
      0.9390729069709778,
      0.9202865362167358,
      0.9495135545730591,
      0.936072587966919,
      0.9605781435966492,
      0.944546639919281,
      0.9546635150909424,
      0.9321413636207581,
      0.89178466796875,
      0.9327796697616577,
      0.9377352595329285,
      0.9756813645362854,
      0.9765844941139221,
      0.9504455327987671,
      0.9593958258628845,
      0.9316830635070801,
      0.9193755984306335,
      0.9715595841407776,
      0.9838424921035767,
      0.9791882038116455,
      0.9577348232269287,
      0.9801608324050903,
      0.9651758670806885,
      0.9336339235305786,
      0.9584537744522095,
      0.9697802066802979,
      0.9903474450111389,
      0.997224748134613,
      0.9985682368278503,
      0.9994146823883057,
      0.9998207092285156,
      0.9999029040336609,
      0.9997560977935791,
      0.9996840953826904,
      0.9995956420898438,
      0.999825119972229,
      0.9996962547302246,
      0.9998476505279541,
      0.9998686909675598,
      0.9994893670082092,
      0.9995915293693542,
      0.9997758865356445,
      0.99952232837677,
      0.9996088147163391,
      0.9991778135299683,
      0.9997420907020569,
      0.9997904300689697,
      0.99991774559021,
      0.9999374151229858,
      0.9999257922172546,
      0.9998931884765625,
      0.9999224543571472,
      0.9999440312385559,
      0.9998992681503296,
      0.9998507499694824,
      0.9998185038566589,
      0.9997177720069885,
      0.9964337348937988,
      0.9822628498077393,
      0.9759887456893921,
      0.9465078711509705,
      0.9539735913276672,
      0.9114309549331665,
      0.9236065745353699,
      0.8824636936187744,
      0.9029074311256409,
      0.8560358285903931,
      0.8440496921539307,
      0.8522087931632996,
      0.8915812373161316,
      0.9163074493408203,
      0.954191267490387,
      0.9692082405090332,
      0.9938324093818665,
      0.9984807372093201,
      0.999705970287323,
      0.9998207688331604,
      0.9998773336410522,
      0.9997612237930298
    ],
    [
      0.6649113297462463,
      0.7000486254692078,
      0.7516477108001709,
      0.7315940260887146,
      0.7204025983810425,
      0.7501013278961182,
      0.7720963954925537,
      0.7370191216468811,
      0.7394307851791382,
      0.7915576100349426,
      0.774040937423706,
      0.7439048886299133,
      0.7555452585220337,
      0.797918438911438,
      0.7581875324249268,
      0.7345803380012512,
      0.7581445574760437,
      0.7754137516021729,
      0.7328429818153381,
      0.6818938255310059,
      0.7203382849693298,
      0.729446291923523,
      0.7372344732284546,
      0.7131788730621338,
      0.7678702473640442,
      0.7973397970199585,
      0.7525132894515991,
      0.7505224943161011,
      0.8025777339935303,
      0.7933362126350403,
      0.7501350045204163,
      0.7719554901123047,
      0.8104565739631653,
      0.782875657081604,
      0.7618576884269714,
      0.7806951999664307,
      0.8057324886322021,
      0.7749152183532715,
      0.758209228515625,
      0.7904919385910034,
      0.8101526498794556,
      0.7805904150009155,
      0.7863940000534058,
      0.7564452290534973,
      0.7427612543106079,
      0.7506378889083862,
      0.730423092842102,
      0.7498380541801453,
      0.7628259658813477,
      0.7698765397071838,
      0.7700811624526978,
      0.7803757786750793,
      0.775429368019104,
      0.8031799793243408,
      0.8048954010009766,
      0.7629531025886536,
      0.7716129422187805,
      0.785270631313324,
      0.7755281329154968,
      0.7632152438163757,
      0.7788712382316589,
      0.7880053520202637,
      0.7732324600219727,
      0.775192141532898,
      0.8045079112052917,
      0.8104221820831299,
      0.789761483669281,
      0.808715283870697,
      0.8612242937088013,
      0.8446433544158936,
      0.8288426399230957,
      0.8831920623779297,
      0.9183768033981323,
      0.8880845308303833,
      0.9098092913627625,
      0.9412257075309753,
      0.9321237802505493,
      0.8872166872024536,
      0.9745521545410156,
      0.9291273355484009,
      0.9293573498725891,
      0.9585065841674805,
      0.9780199527740479,
      0.9943736791610718,
      0.9984343647956848,
      0.9995295405387878,
      0.9996674656867981,
      0.9994281530380249,
      0.9996383786201477,
      0.9998469948768616,
      0.9998598694801331,
      0.9999208450317383,
      0.9998892545700073,
      0.9998890161514282,
      0.9998852014541626,
      0.999909520149231,
      0.9999455213546753,
      0.999948263168335,
      0.9998998045921326,
      0.9997804760932922,
      0.9995816946029663,
      0.998336136341095,
      0.9990641474723816,
      0.9970546960830688,
      0.9976271390914917,
      0.9986616969108582,
      0.9991366863250732,
      0.9991242289543152,
      0.9986985325813293,
      0.9949263334274292,
      0.9638853669166565,
      0.9637110233306885,
      0.9093194007873535,
      0.9046427011489868,
      0.9450275897979736,
      0.9258280992507935,
      0.9532239437103271,
      0.9400973320007324,
      0.9633020162582397,
      0.9483814835548401,
      0.9578330516815186,
      0.9358758330345154,
      0.8983610272407532,
      0.9375722408294678,
      0.9420992732048035,
      0.9777806997299194,
      0.9785829782485962,
      0.9544025659561157,
      0.9629520773887634,
      0.9369852542877197,
      0.9255667328834534,
      0.9750469923019409,
      0.986010730266571,
      0.9813104271888733,
      0.9606539011001587,
      0.9814245104789734,
      0.9676962494850159,
      0.9374326467514038,
      0.9610964059829712,
      0.9718531370162964,
      0.9910701513290405,
      0.9974963068962097,
      0.9986985921859741,
      0.9994937777519226,
      0.9998427033424377,
      0.9999158382415771,
      0.999796986579895,
      0.9997351765632629,
      0.999669075012207,
      0.9998500347137451,
      0.9997525811195374,
      0.9998681545257568,
      0.9998881816864014,
      0.9996051788330078,
      0.9996799826622009,
      0.9998141527175903,
      0.999648928642273,
      0.9996956586837769,
      0.9993257522583008,
      0.9997887015342712,
      0.9998258352279663,
      0.9999271035194397,
      0.9999439716339111,
      0.9999310374259949,
      0.9998972415924072,
      0.9999280571937561,
      0.9999474883079529,
      0.9999061822891235,
      0.9998698830604553,
      0.9998481869697571,
      0.9997660517692566,
      0.997203528881073,
      0.9846964478492737,
      0.9782883524894714,
      0.9506049752235413,
      0.9574644565582275,
      0.9173978567123413,
      0.9294635057449341,
      0.8913087844848633,
      0.9106868505477905,
      0.8690581917762756,
      0.8565587997436523,
      0.863951563835144,
      0.9019864797592163,
      0.9228155016899109,
      0.9598428606987,
      0.9733960032463074,
      0.9949172139167786,
      0.9988259673118591,
      0.9997610449790955,
      0.9998418092727661,
      0.9998864531517029,
      0.999767005443573
    ],
    [
      0.6773074865341187,
      0.714928150177002,
      0.7625131607055664,
      0.7436543107032776,
      0.7326560616493225,
      0.7598740458488464,
      0.7807874083518982,
      0.7464892268180847,
      0.7491384148597717,
      0.7980907559394836,
      0.7816963195800781,
      0.7525992393493652,
      0.7641201019287109,
      0.8060731291770935,
      0.7669248580932617,
      0.7441598176956177,
      0.7674360871315002,
      0.7890369892120361,
      0.7481218576431274,
      0.7054928541183472,
      0.7427659034729004,
      0.7489229440689087,
      0.7525408267974854,
      0.723401665687561,
      0.7778776288032532,
      0.8061599731445312,
      0.76155024766922,
      0.760284423828125,
      0.8101980686187744,
      0.8005659580230713,
      0.7586998343467712,
      0.7800584435462952,
      0.816868782043457,
      0.7898040413856506,
      0.7707480192184448,
      0.7895793914794922,
      0.8130599856376648,
      0.7839086055755615,
      0.7679073810577393,
      0.8002929091453552,
      0.8207961320877075,
      0.7945277690887451,
      0.8035578727722168,
      0.7741909623146057,
      0.7599896788597107,
      0.766379714012146,
      0.7438312768936157,
      0.7649129629135132,
      0.7746252417564392,
      0.7812540531158447,
      0.7815493941307068,
      0.793733537197113,
      0.786847710609436,
      0.8143889307975769,
      0.815203070640564,
      0.7747831344604492,
      0.7830634713172913,
      0.7970582246780396,
      0.7872148752212524,
      0.7755677103996277,
      0.7887755036354065,
      0.7984492182731628,
      0.7827046513557434,
      0.7841439843177795,
      0.8125641942024231,
      0.8177021741867065,
      0.7981921434402466,
      0.8196816444396973,
      0.8705517053604126,
      0.8539921641349792,
      0.8403275609016418,
      0.8962932229042053,
      0.930297315120697,
      0.9026409387588501,
      0.9265639185905457,
      0.9564749598503113,
      0.9519128799438477,
      0.9199892282485962,
      0.9780905842781067,
      0.9354191422462463,
      0.9377491474151611,
      0.9626293778419495,
      0.980586588382721,
      0.9951784014701843,
      0.9987783432006836,
      0.9996069669723511,
      0.9997251629829407,
      0.9995526671409607,
      0.999704897403717,
      0.9998692870140076,
      0.9998705387115479,
      0.9999250173568726,
      0.9998906850814819,
      0.999890148639679,
      0.9998857378959656,
      0.9999102354049683,
      0.9999468922615051,
      0.999951183795929,
      0.9999104142189026,
      0.9998207688331604,
      0.9996691942214966,
      0.998641312122345,
      0.999288022518158,
      0.99763423204422,
      0.9982150197029114,
      0.9990065097808838,
      0.9993298053741455,
      0.9992888569831848,
      0.9989662170410156,
      0.9960744976997375,
      0.9682093262672424,
      0.967357873916626,
      0.9178692102432251,
      0.9125094413757324,
      0.949612021446228,
      0.9303959608078003,
      0.9561887979507446,
      0.9448325634002686,
      0.9659417867660522,
      0.9522140026092529,
      0.9611518979072571,
      0.9403746128082275,
      0.9059417247772217,
      0.9429684281349182,
      0.9471297264099121,
      0.9798732399940491,
      0.9804716110229492,
      0.9577829241752625,
      0.9657846093177795,
      0.9409247636795044,
      0.9299675226211548,
      0.9776052236557007,
      0.9874491691589355,
      0.9827886819839478,
      0.9628390073776245,
      0.9821701049804688,
      0.9694247245788574,
      0.9405996799468994,
      0.9636321067810059,
      0.9739744067192078,
      0.9916786551475525,
      0.9975695013999939,
      0.998807966709137,
      0.999556839466095,
      0.9998595714569092,
      0.9999252557754517,
      0.9998289346694946,
      0.9997767806053162,
      0.9997244477272034,
      0.9998642206192017,
      0.9997887015342712,
      0.9998799562454224,
      0.9999009370803833,
      0.9996808767318726,
      0.9997396469116211,
      0.9998407959938049,
      0.999736487865448,
      0.9997621774673462,
      0.9994490146636963,
      0.9998279213905334,
      0.9998600482940674,
      0.999935507774353,
      0.9999496340751648,
      0.9999327659606934,
      0.9998989105224609,
      0.9999330043792725,
      0.9999508261680603,
      0.9999132752418518,
      0.9998868107795715,
      0.9998670816421509,
      0.9998104572296143,
      0.9979376792907715,
      0.9871134161949158,
      0.9806530475616455,
      0.9547761678695679,
      0.9609090089797974,
      0.9232137203216553,
      0.9351544380187988,
      0.8990093469619751,
      0.9172250032424927,
      0.8793998956680298,
      0.8679807782173157,
      0.8750441074371338,
      0.9127898216247559,
      0.92873215675354,
      0.964275062084198,
      0.9756739735603333,
      0.9958338141441345,
      0.999116837978363,
      0.99981290102005,
      0.9998630285263062,
      0.999895453453064,
      0.9997708797454834
    ],
    [
      0.6878882050514221,
      0.7290022969245911,
      0.7726573348045349,
      0.7549049854278564,
      0.7442086935043335,
      0.7698502540588379,
      0.7892006635665894,
      0.754334568977356,
      0.7586740851402283,
      0.8036277890205383,
      0.7886303663253784,
      0.7610663175582886,
      0.7728954553604126,
      0.8135609030723572,
      0.7760573625564575,
      0.7542784810066223,
      0.7769919633865356,
      0.8014485239982605,
      0.762755274772644,
      0.7248082756996155,
      0.7595648169517517,
      0.7640905380249023,
      0.7668918371200562,
      0.7347321510314941,
      0.7882910370826721,
      0.8148389458656311,
      0.7707353234291077,
      0.7701486349105835,
      0.817655086517334,
      0.8080081939697266,
      0.7674692273139954,
      0.7888113260269165,
      0.823868453502655,
      0.7966241836547852,
      0.7810148596763611,
      0.7995632886886597,
      0.8208084106445312,
      0.7935143709182739,
      0.7799034714698792,
      0.8106421828269958,
      0.8316953778266907,
      0.807883620262146,
      0.8183555603027344,
      0.7932174205780029,
      0.7769889235496521,
      0.7816945314407349,
      0.7557060122489929,
      0.77994704246521,
      0.7864319086074829,
      0.7922844290733337,
      0.7924637794494629,
      0.8055328130722046,
      0.7982085943222046,
      0.8242417573928833,
      0.8247591257095337,
      0.7856360077857971,
      0.7934388518333435,
      0.8073571920394897,
      0.7979042530059814,
      0.7865429520606995,
      0.7974886298179626,
      0.8080359697341919,
      0.7915379405021667,
      0.792392373085022,
      0.8199282884597778,
      0.8251436352729797,
      0.806769847869873,
      0.8283822536468506,
      0.8790382742881775,
      0.863189160823822,
      0.8511022925376892,
      0.9057542681694031,
      0.9392943978309631,
      0.9138281345367432,
      0.9379202723503113,
      0.965684175491333,
      0.9632720351219177,
      0.938880205154419,
      0.9807651042938232,
      0.940535306930542,
      0.9420413970947266,
      0.9656291007995605,
      0.9824510812759399,
      0.996132493019104,
      0.9994436502456665,
      0.9996986985206604,
      0.9997709393501282,
      0.9996511340141296,
      0.9997507333755493,
      0.9998851418495178,
      0.9998770952224731,
      0.9999273419380188,
      0.9998910427093506,
      0.9998904466629028,
      0.9998859167098999,
      0.999910831451416,
      0.9999480843544006,
      0.9999535083770752,
      0.9999170303344727,
      0.9998505115509033,
      0.9997334480285645,
      0.998796820640564,
      0.999184787273407,
      0.9978868961334229,
      0.9985625743865967,
      0.9992575645446777,
      0.9994641542434692,
      0.9994240999221802,
      0.9992494583129883,
      0.9981216192245483,
      0.9727821350097656,
      0.9712918996810913,
      0.925843358039856,
      0.919152021408081,
      0.9540303349494934,
      0.9346809983253479,
      0.9591748714447021,
      0.9499527812004089,
      0.9684624075889587,
      0.9554022550582886,
      0.9638173580169678,
      0.9444503784179688,
      0.9117506146430969,
      0.9474966526031494,
      0.9517285823822021,
      0.9817384481430054,
      0.9821117520332336,
      0.9611202478408813,
      0.9685414433479309,
      0.9447195529937744,
      0.9344099760055542,
      0.9798355102539062,
      0.9883705973625183,
      0.9839315414428711,
      0.964992344379425,
      0.982955276966095,
      0.9709395170211792,
      0.9437301158905029,
      0.9663047790527344,
      0.9759538173675537,
      0.9923527836799622,
      0.9978586435317993,
      0.998967170715332,
      0.9996123909950256,
      0.9998747706413269,
      0.9999337792396545,
      0.9998543858528137,
      0.9998089075088501,
      0.9997773766517639,
      0.9998803734779358,
      0.999821126461029,
      0.9998922348022461,
      0.9999143481254578,
      0.9997448325157166,
      0.999796986579895,
      0.999862790107727,
      0.9997926354408264,
      0.9998037219047546,
      0.9995285272598267,
      0.9998561143875122,
      0.9998822808265686,
      0.999941885471344,
      0.9999542236328125,
      0.9999374151229858,
      0.9999017715454102,
      0.9999369978904724,
      0.99995356798172,
      0.9999189972877502,
      0.9999001622200012,
      0.9998887777328491,
      0.9998412728309631,
      0.9983958005905151,
      0.9889005422592163,
      0.9824355840682983,
      0.9579634666442871,
      0.9637351036071777,
      0.9281871318817139,
      0.9401086568832397,
      0.9056679606437683,
      0.9227728843688965,
      0.8875542879104614,
      0.8772670030593872,
      0.883985161781311,
      0.9189028143882751,
      0.9328869581222534,
      0.9679096341133118,
      0.979368269443512,
      0.9965100288391113,
      0.9992982149124146,
      0.9998458027839661,
      0.9998772740364075,
      0.9999015927314758,
      0.9997724294662476
    ],
    [
      0.6960252523422241,
      0.739875853061676,
      0.7805410623550415,
      0.7644412517547607,
      0.7526160478591919,
      0.7772871255874634,
      0.7958000898361206,
      0.7614368796348572,
      0.7660363912582397,
      0.8092759847640991,
      0.7942346334457397,
      0.7681736946105957,
      0.7803850173950195,
      0.8191384673118591,
      0.7839109301567078,
      0.7627633213996887,
      0.7843865156173706,
      0.8100660443305969,
      0.7747278213500977,
      0.7402554750442505,
      0.7726088166236877,
      0.775455117225647,
      0.7761057615280151,
      0.7431002855300903,
      0.7960087060928345,
      0.8213896155357361,
      0.7777862548828125,
      0.777350902557373,
      0.8231499195098877,
      0.8133724331855774,
      0.773628294467926,
      0.7952890396118164,
      0.8294878602027893,
      0.801684558391571,
      0.7885775566101074,
      0.807174026966095,
      0.8267948627471924,
      0.800462007522583,
      0.788616955280304,
      0.8180025815963745,
      0.8395909070968628,
      0.8179883360862732,
      0.829016923904419,
      0.8067156076431274,
      0.7890951037406921,
      0.7936038970947266,
      0.767412543296814,
      0.7927625179290771,
      0.796656608581543,
      0.8019976019859314,
      0.8043043613433838,
      0.8153152465820312,
      0.8080493211746216,
      0.8335459232330322,
      0.8337039351463318,
      0.7940056920051575,
      0.8015904426574707,
      0.8160547018051147,
      0.8070522546768188,
      0.7952508926391602,
      0.8046008348464966,
      0.8164135217666626,
      0.7990837097167969,
      0.7998420000076294,
      0.82612544298172,
      0.8316640853881836,
      0.8135372400283813,
      0.8356509208679199,
      0.8852804899215698,
      0.8698858022689819,
      0.858738899230957,
      0.9124600291252136,
      0.9447999000549316,
      0.919660210609436,
      0.9424604177474976,
      0.968880832195282,
      0.9679929614067078,
      0.9460511803627014,
      0.9822285175323486,
      0.9442652463912964,
      0.9457461833953857,
      0.9676529765129089,
      0.9836471676826477,
      0.9963939785957336,
      0.9994500279426575,
      0.999730110168457,
      0.9997981190681458,
      0.9997022151947021,
      0.9997814893722534,
      0.999897301197052,
      0.9998835325241089,
      0.9999300837516785,
      0.9998915195465088,
      0.9998906850814819,
      0.9998859167098999,
      0.9999113082885742,
      0.999949038028717,
      0.999955415725708,
      0.9999237060546875,
      0.9998709559440613,
      0.9997757077217102,
      0.9989426732063293,
      0.9992880821228027,
      0.9982073903083801,
      0.99884033203125,
      0.9994038343429565,
      0.9995553493499756,
      0.9995125532150269,
      0.9993913173675537,
      0.9985081553459167,
      0.9759992361068726,
      0.9746881723403931,
      0.9332171678543091,
      0.9256183505058289,
      0.9584327936172485,
      0.9393982887268066,
      0.9626033902168274,
      0.9542200565338135,
      0.9708993434906006,
      0.9581366777420044,
      0.9659242630004883,
      0.9479236602783203,
      0.916908323764801,
      0.9511137008666992,
      0.9554581642150879,
      0.9832246899604797,
      0.9837058186531067,
      0.9645105004310608,
      0.9714735150337219,
      0.9491094350814819,
      0.9394164681434631,
      0.9824187755584717,
      0.9897655248641968,
      0.9854333400726318,
      0.9673280715942383,
      0.9819787740707397,
      0.9727909564971924,
      0.9472163319587708,
      0.9687124490737915,
      0.9764760732650757,
      0.9929054379463196,
      0.9980691075325012,
      0.9990982413291931,
      0.9996570348739624,
      0.9998870491981506,
      0.9999403357505798,
      0.9998739361763,
      0.9998354911804199,
      0.9998044371604919,
      0.9998895525932312,
      0.9998469948768616,
      0.9999017119407654,
      0.9999237656593323,
      0.9997899532318115,
      0.9998338222503662,
      0.9998801946640015,
      0.999837338924408,
      0.999839723110199,
      0.9996006488800049,
      0.9998763799667358,
      0.9999020099639893,
      0.9999471306800842,
      0.9999576807022095,
      0.9999389052391052,
      0.9999024271965027,
      0.9999398589134216,
      0.9999552965164185,
      0.9999228119850159,
      0.9999087452888489,
      0.9999011754989624,
      0.9998630285263062,
      0.9987385272979736,
      0.9904038906097412,
      0.9837855100631714,
      0.960365891456604,
      0.965958297252655,
      0.9325014352798462,
      0.9443811178207397,
      0.9115804433822632,
      0.9280129671096802,
      0.8948523998260498,
      0.8851082921028137,
      0.8910127282142639,
      0.9242752194404602,
      0.9362212419509888,
      0.9699658751487732,
      0.9799136519432068,
      0.996892511844635,
      0.9994214773178101,
      0.9998710751533508,
      0.9998896718025208,
      0.9999070167541504,
      0.9997742772102356
    ],
    [
      0.702707052230835,
      0.7496970295906067,
      0.7878019213676453,
      0.772669792175293,
      0.7611390352249146,
      0.7847078442573547,
      0.8013519644737244,
      0.7678442001342773,
      0.7717210054397583,
      0.8135522603988647,
      0.7985036969184875,
      0.7745572328567505,
      0.7865331768989563,
      0.823468804359436,
      0.7903648614883423,
      0.7692497372627258,
      0.7896056175231934,
      0.8161323070526123,
      0.7836823463439941,
      0.7511667013168335,
      0.7840758562088013,
      0.785053014755249,
      0.7844858169555664,
      0.7519168257713318,
      0.8042255640029907,
      0.8275377750396729,
      0.7846301794052124,
      0.784858763217926,
      0.829349160194397,
      0.8188574910163879,
      0.7802309989929199,
      0.8015465140342712,
      0.8344947695732117,
      0.8060188293457031,
      0.7951178550720215,
      0.8139318227767944,
      0.8320143818855286,
      0.8064631223678589,
      0.7970589399337769,
      0.8250132203102112,
      0.8459043502807617,
      0.8264169692993164,
      0.8383226990699768,
      0.8185455203056335,
      0.8022564649581909,
      0.8050978183746338,
      0.7792810797691345,
      0.8041530847549438,
      0.8058063387870789,
      0.8119014501571655,
      0.8142790794372559,
      0.823042631149292,
      0.8160210251808167,
      0.8404306173324585,
      0.8395721912384033,
      0.7998219132423401,
      0.8083601593971252,
      0.8219267129898071,
      0.8131608366966248,
      0.8017467856407166,
      0.8101163506507874,
      0.8218867778778076,
      0.8048580884933472,
      0.8060215711593628,
      0.830757737159729,
      0.8369177579879761,
      0.8190393447875977,
      0.841353714466095,
      0.8896812200546265,
      0.8750360608100891,
      0.8647634387016296,
      0.9168362021446228,
      0.9482354521751404,
      0.9241573810577393,
      0.9451214075088501,
      0.9709863662719727,
      0.9697728157043457,
      0.9481931924819946,
      0.9837760329246521,
      0.9477800130844116,
      0.9487432241439819,
      0.9696100950241089,
      0.9844394326210022,
      0.9961896538734436,
      0.9991405606269836,
      0.9997185468673706,
      0.9998071789741516,
      0.9997251629829407,
      0.9998021125793457,
      0.9999057650566101,
      0.9998882412910461,
      0.9999319911003113,
      0.9998915791511536,
      0.999890923500061,
      0.9998859763145447,
      0.9999114871025085,
      0.9999496936798096,
      0.9999571442604065,
      0.9999287128448486,
      0.9998838901519775,
      0.9997936487197876,
      0.9990267753601074,
      0.9993604421615601,
      0.9984670877456665,
      0.999045729637146,
      0.9995174407958984,
      0.9996118545532227,
      0.9995630383491516,
      0.9994553327560425,
      0.9987480044364929,
      0.9779309630393982,
      0.9766896963119507,
      0.9380680918693542,
      0.9297151565551758,
      0.9612982273101807,
      0.9423160552978516,
      0.9652553200721741,
      0.9575949907302856,
      0.9730053544044495,
      0.9606459736824036,
      0.9696423411369324,
      0.9511617422103882,
      0.92140793800354,
      0.9545841217041016,
      0.9589356184005737,
      0.9848166704177856,
      0.9851664304733276,
      0.9672538042068481,
      0.9736087322235107,
      0.9525161981582642,
      0.9426277875900269,
      0.9828251600265503,
      0.9867523908615112,
      0.9857445359230042,
      0.9690948724746704,
      0.9828832149505615,
      0.9743692874908447,
      0.9506042003631592,
      0.9712352752685547,
      0.9780998229980469,
      0.9932230114936829,
      0.9982031583786011,
      0.9992005228996277,
      0.9996860027313232,
      0.9998947978019714,
      0.9999447464942932,
      0.9998871088027954,
      0.9998508095741272,
      0.9998294115066528,
      0.99989914894104,
      0.9998630881309509,
      0.9999080300331116,
      0.9999304413795471,
      0.9998211860656738,
      0.9998583197593689,
      0.9998923540115356,
      0.9998679757118225,
      0.9998656511306763,
      0.9996735453605652,
      0.9998956918716431,
      0.9999145865440369,
      0.9999510049819946,
      0.9999603033065796,
      0.999940812587738,
      0.9999037384986877,
      0.999941885471344,
      0.9999566674232483,
      0.9999255537986755,
      0.9999150633811951,
      0.9999110102653503,
      0.9998788833618164,
      0.9989912509918213,
      0.991844892501831,
      0.9853003025054932,
      0.9629198312759399,
      0.9683148264884949,
      0.9364240169525146,
      0.9478010535240173,
      0.9162325263023376,
      0.9322952032089233,
      0.8997686505317688,
      0.8905835151672363,
      0.8966407775878906,
      0.9284937381744385,
      0.9407610893249512,
      0.9720510244369507,
      0.9825080037117004,
      0.9971590042114258,
      0.9995208978652954,
      0.9998893141746521,
      0.9998986721038818,
      0.9999109506607056,
      0.9997747540473938
    ],
    [
      0.7111524343490601,
      0.7610927820205688,
      0.7963650822639465,
      0.7812294960021973,
      0.7706097960472107,
      0.7932226657867432,
      0.8068985939025879,
      0.7744287848472595,
      0.7781491279602051,
      0.8184527158737183,
      0.802861213684082,
      0.7803806066513062,
      0.7921178340911865,
      0.8277125358581543,
      0.7957184910774231,
      0.7735138535499573,
      0.7935664653778076,
      0.8220378160476685,
      0.7911942601203918,
      0.7588216066360474,
      0.7913686037063599,
      0.7925810217857361,
      0.7909722328186035,
      0.7585002183914185,
      0.8108718991279602,
      0.8323104381561279,
      0.7904550433158875,
      0.7917730808258057,
      0.8346607685089111,
      0.8236306309700012,
      0.7858629822731018,
      0.8077341318130493,
      0.839342474937439,
      0.8099480271339417,
      0.801406741142273,
      0.8206585049629211,
      0.83719402551651,
      0.81216961145401,
      0.8054742813110352,
      0.8314762711524963,
      0.851525068283081,
      0.8337038159370422,
      0.8462491631507874,
      0.8283942937850952,
      0.8160131573677063,
      0.8166586756706238,
      0.7940433621406555,
      0.8155064582824707,
      0.8154812455177307,
      0.8225480318069458,
      0.8267582654953003,
      0.831000804901123,
      0.8243187665939331,
      0.847421407699585,
      0.8461309671401978,
      0.8062210083007812,
      0.8145921230316162,
      0.8278174996376038,
      0.8195317387580872,
      0.8077972531318665,
      0.815281867980957,
      0.826598048210144,
      0.8093161582946777,
      0.8106551766395569,
      0.834815502166748,
      0.8405242562294006,
      0.8233404159545898,
      0.8464751243591309,
      0.8931660652160645,
      0.8787745237350464,
      0.8692528605461121,
      0.9199111461639404,
      0.9505086541175842,
      0.9265490770339966,
      0.9473448991775513,
      0.9724705815315247,
      0.972238302230835,
      0.9499148726463318,
      0.9870296120643616,
      0.9568272829055786,
      0.9529386162757874,
      0.9722015261650085,
      0.9857680797576904,
      0.9966226816177368,
      0.9993194937705994,
      0.9997478723526001,
      0.9998264908790588,
      0.9997602701187134,
      0.9998207092285156,
      0.9999125003814697,
      0.9998912811279297,
      0.9999331831932068,
      0.9998915195465088,
      0.9998910427093506,
      0.9998865127563477,
      0.9999119639396667,
      0.9999504685401917,
      0.9999585151672363,
      0.9999332427978516,
      0.9998972415924072,
      0.999826192855835,
      0.9991781115531921,
      0.999479353427887,
      0.9987002611160278,
      0.99921715259552,
      0.9995761513710022,
      0.999653697013855,
      0.9995890259742737,
      0.9994516372680664,
      0.9981803297996521,
      0.978212833404541,
      0.9777038097381592,
      0.9412171244621277,
      0.9330437183380127,
      0.9637591242790222,
      0.9454828500747681,
      0.9681888818740845,
      0.96109539270401,
      0.9736236929893494,
      0.9630185961723328,
      0.9704194068908691,
      0.9539546966552734,
      0.9259469509124756,
      0.9583591222763062,
      0.9618256092071533,
      0.9863137602806091,
      0.9865995645523071,
      0.9702603220939636,
      0.9762008190155029,
      0.9563608169555664,
      0.9456813931465149,
      0.9838466048240662,
      0.9877665042877197,
      0.987040638923645,
      0.9716301560401917,
      0.9844197630882263,
      0.9764275550842285,
      0.955277681350708,
      0.974202036857605,
      0.9802791476249695,
      0.993715226650238,
      0.9983411431312561,
      0.9992873072624207,
      0.9997071027755737,
      0.999899685382843,
      0.9999452233314514,
      0.9998427033424377,
      0.9998519420623779,
      0.9998483657836914,
      0.9999076128005981,
      0.999880313873291,
      0.9999151229858398,
      0.9999340176582336,
      0.9998428821563721,
      0.9998708367347717,
      0.9999011158943176,
      0.9998903870582581,
      0.9998891353607178,
      0.9997394680976868,
      0.9999115467071533,
      0.9999241232872009,
      0.99995356798172,
      0.999961793422699,
      0.999941349029541,
      0.9999053478240967,
      0.9999437928199768,
      0.9999579191207886,
      0.9999281167984009,
      0.9999212026596069,
      0.9999168515205383,
      0.9998913407325745,
      0.9991309642791748,
      0.9910379648208618,
      0.9862061142921448,
      0.9660931825637817,
      0.9708679914474487,
      0.9406775236129761,
      0.9514576196670532,
      0.9215931296348572,
      0.9369795322418213,
      0.9046206474304199,
      0.8964123725891113,
      0.9037556648254395,
      0.9341212511062622,
      0.9452986717224121,
      0.9744387269020081,
      0.9840879440307617,
      0.9974147081375122,
      0.9995973706245422,
      0.9999023079872131,
      0.9999017715454102,
      0.9999139904975891,
      0.999774158000946
    ],
    [
      0.7199593782424927,
      0.7716085910797119,
      0.8046207427978516,
      0.7894854545593262,
      0.7794714570045471,
      0.8011553883552551,
      0.8127906322479248,
      0.7814127802848816,
      0.7849005460739136,
      0.8228073716163635,
      0.8077014684677124,
      0.7856009006500244,
      0.7965401411056519,
      0.8314368724822998,
      0.8007621765136719,
      0.7782877683639526,
      0.7973260879516602,
      0.8272827863693237,
      0.7976512908935547,
      0.7658889293670654,
      0.7980910539627075,
      0.7992276549339294,
      0.7983770370483398,
      0.7662327885627747,
      0.8178853988647461,
      0.837263822555542,
      0.7959692478179932,
      0.7985169887542725,
      0.8397812247276306,
      0.8277308940887451,
      0.7905527949333191,
      0.8132985830307007,
      0.84400874376297,
      0.8138679265975952,
      0.8077254891395569,
      0.8267409205436707,
      0.8419514894485474,
      0.8173527121543884,
      0.8114240169525146,
      0.8371315002441406,
      0.8561480045318604,
      0.8393896818161011,
      0.8526092767715454,
      0.8362579345703125,
      0.8251621127128601,
      0.8248850107192993,
      0.8061003088951111,
      0.8255813121795654,
      0.824043869972229,
      0.8325728178024292,
      0.8380424976348877,
      0.839490532875061,
      0.8324302434921265,
      0.854880690574646,
      0.8528953790664673,
      0.8123879432678223,
      0.8209088444709778,
      0.8338825702667236,
      0.8256160020828247,
      0.8139845132827759,
      0.8209265470504761,
      0.8315480947494507,
      0.8142411112785339,
      0.8164061903953552,
      0.838748037815094,
      0.8448762893676758,
      0.8284013867378235,
      0.8512112498283386,
      0.8963758945465088,
      0.8829362988471985,
      0.873894989490509,
      0.9225707054138184,
      0.952366054058075,
      0.928612470626831,
      0.9490076303482056,
      0.9736872315406799,
      0.9733375310897827,
      0.951499342918396,
      0.9880746006965637,
      0.9611440300941467,
      0.9558453559875488,
      0.9743143916130066,
      0.987118124961853,
      0.9970174431800842,
      0.9994122982025146,
      0.9997692704200745,
      0.9998403191566467,
      0.9997850656509399,
      0.999839186668396,
      0.9999181032180786,
      0.9998944401741028,
      0.9999346137046814,
      0.9998916983604431,
      0.9998912215232849,
      0.9998868107795715,
      0.999912440776825,
      0.9999512434005737,
      0.9999597668647766,
      0.9999368786811829,
      0.9999069571495056,
      0.9998500347137451,
      0.9993051886558533,
      0.9995667934417725,
      0.9988760352134705,
      0.999322772026062,
      0.9996373057365417,
      0.9996848702430725,
      0.9996219277381897,
      0.9995095729827881,
      0.9985036849975586,
      0.9797298312187195,
      0.9794487953186035,
      0.9445096850395203,
      0.93619304895401,
      0.9663439989089966,
      0.9491006135940552,
      0.9710897207260132,
      0.9647746086120605,
      0.9758608341217041,
      0.9657348394393921,
      0.9739866256713867,
      0.9568549394607544,
      0.9279490113258362,
      0.9615393877029419,
      0.9649295806884766,
      0.986778736114502,
      0.9880922436714172,
      0.972972571849823,
      0.978614330291748,
      0.960247278213501,
      0.9500865936279297,
      0.9853696823120117,
      0.9888216257095337,
      0.9881688356399536,
      0.9729783535003662,
      0.985675573348999,
      0.9777976870536804,
      0.9588416814804077,
      0.9763820171356201,
      0.982063889503479,
      0.9940935969352722,
      0.9985066056251526,
      0.9993898272514343,
      0.9997317790985107,
      0.9999064803123474,
      0.9999494552612305,
      0.9998624324798584,
      0.9998661279678345,
      0.9998654127120972,
      0.9999121427536011,
      0.9998935461044312,
      0.9999209046363831,
      0.9999399781227112,
      0.9998641014099121,
      0.9998874664306641,
      0.9999104738235474,
      0.9999080300331116,
      0.9999067783355713,
      0.999786913394928,
      0.9999231100082397,
      0.9999330639839172,
      0.9999567270278931,
      0.9999641180038452,
      0.9999432563781738,
      0.9999067187309265,
      0.9999457597732544,
      0.9999591708183289,
      0.9999306201934814,
      0.9999260306358337,
      0.9999238848686218,
      0.999901294708252,
      0.9992556571960449,
      0.9919584393501282,
      0.987342357635498,
      0.9677184820175171,
      0.9744579792022705,
      0.9451080560684204,
      0.9550492763519287,
      0.926328718662262,
      0.9407220482826233,
      0.9085795879364014,
      0.9007502794265747,
      0.9090421199798584,
      0.938491940498352,
      0.9508354663848877,
      0.9767258763313293,
      0.9855384826660156,
      0.9976739287376404,
      0.9996464848518372,
      0.9999129176139832,
      0.9999077916145325,
      0.999917209148407,
      0.9997740983963013
    ],
    [
      0.7269854545593262,
      0.780380368232727,
      0.8127997517585754,
      0.7972490787506104,
      0.7892988324165344,
      0.8093448281288147,
      0.8189643621444702,
      0.788999617099762,
      0.7929428219795227,
      0.8275813460350037,
      0.8132356405258179,
      0.793236494064331,
      0.803153395652771,
      0.8359535932540894,
      0.8077961206436157,
      0.7860658764839172,
      0.8039501905441284,
      0.8337485194206238,
      0.8068726062774658,
      0.7778657674789429,
      0.8085434436798096,
      0.8097313642501831,
      0.8080135583877563,
      0.776463508605957,
      0.8255519866943359,
      0.84359210729599,
      0.8032203316688538,
      0.806247353553772,
      0.8464154005050659,
      0.8335325717926025,
      0.7968753576278687,
      0.8195247054100037,
      0.8493323922157288,
      0.8182151317596436,
      0.8144974708557129,
      0.8333407640457153,
      0.8473231792449951,
      0.8233610987663269,
      0.8182144165039062,
      0.8435083031654358,
      0.861309289932251,
      0.8451705574989319,
      0.8597486019134521,
      0.8431975245475769,
      0.8335815072059631,
      0.8329169750213623,
      0.8163248896598816,
      0.8335275650024414,
      0.8318142890930176,
      0.8411651849746704,
      0.8472391963005066,
      0.8472369909286499,
      0.840384304523468,
      0.862088680267334,
      0.8595975637435913,
      0.8193778991699219,
      0.8271117210388184,
      0.8397835493087769,
      0.8319467902183533,
      0.8200660943984985,
      0.8265445232391357,
      0.836582362651825,
      0.8202675580978394,
      0.8230537176132202,
      0.8432926535606384,
      0.8500462770462036,
      0.8349772095680237,
      0.8569390773773193,
      0.9007040858268738,
      0.8884702324867249,
      0.8801827430725098,
      0.9261800646781921,
      0.9551207423210144,
      0.9325723052024841,
      0.9517949819564819,
      0.9754940271377563,
      0.9749844074249268,
      0.954318642616272,
      0.9898409843444824,
      0.9644299745559692,
      0.9585893154144287,
      0.9757975935935974,
      0.9878318309783936,
      0.9971514940261841,
      0.9994572997093201,
      0.9997826814651489,
      0.9998499155044556,
      0.999802827835083,
      0.9998499155044556,
      0.9999228715896606,
      0.9998973608016968,
      0.999936044216156,
      0.9998921751976013,
      0.999891459941864,
      0.9998862743377686,
      0.9999123811721802,
      0.9999515414237976,
      0.999960720539093,
      0.9999396800994873,
      0.9999140501022339,
      0.9998655915260315,
      0.9993780851364136,
      0.9996246099472046,
      0.9990081787109375,
      0.9994186162948608,
      0.9996959567070007,
      0.9997190237045288,
      0.9996569752693176,
      0.9995837211608887,
      0.999087393283844,
      0.9817700386047363,
      0.9814019203186035,
      0.9475273489952087,
      0.939511775970459,
      0.9689856767654419,
      0.9528430700302124,
      0.973526120185852,
      0.9675180912017822,
      0.9776065945625305,
      0.9677417278289795,
      0.9756408333778381,
      0.9593362808227539,
      0.9309350252151489,
      0.9641490578651428,
      0.9675453901290894,
      0.987981379032135,
      0.9893055558204651,
      0.9752082228660583,
      0.9804827570915222,
      0.9634109139442444,
      0.954181432723999,
      0.9867513179779053,
      0.9897395968437195,
      0.9891199469566345,
      0.9749569892883301,
      0.9867744445800781,
      0.9792410731315613,
      0.9620775580406189,
      0.9782796502113342,
      0.9837790727615356,
      0.9945734739303589,
      0.9987109899520874,
      0.9994801878929138,
      0.9997543096542358,
      0.9999123811721802,
      0.999953031539917,
      0.9998785257339478,
      0.9998781681060791,
      0.9998791813850403,
      0.9999197721481323,
      0.9999046325683594,
      0.9999257922172546,
      0.9999445676803589,
      0.999881386756897,
      0.9999027848243713,
      0.9999182820320129,
      0.9999216198921204,
      0.9999188780784607,
      0.9998207092285156,
      0.9999318718910217,
      0.9999386072158813,
      0.9999592304229736,
      0.9999658465385437,
      0.9999445676803589,
      0.9999076724052429,
      0.9999474287033081,
      0.99996018409729,
      0.9999328851699829,
      0.9999300837516785,
      0.9999299645423889,
      0.9999097585678101,
      0.9993553757667542,
      0.99261075258255,
      0.9881696105003357,
      0.9694424271583557,
      0.9765018224716187,
      0.9493951201438904,
      0.9582023620605469,
      0.930627167224884,
      0.9444339275360107,
      0.912860095500946,
      0.9057076573371887,
      0.914868950843811,
      0.9427657723426819,
      0.9544841051101685,
      0.9781732559204102,
      0.986442506313324,
      0.9978656768798828,
      0.9996905326843262,
      0.9999217391014099,
      0.9999142289161682,
      0.9999200105667114,
      0.9997738003730774
    ],
    [
      0.7337039709091187,
      0.7874118089675903,
      0.8189167976379395,
      0.8039952516555786,
      0.7978261113166809,
      0.8168719410896301,
      0.8247203826904297,
      0.7957624793052673,
      0.8004122376441956,
      0.8328123688697815,
      0.818378746509552,
      0.8006597757339478,
      0.8093862533569336,
      0.8401650190353394,
      0.8144461512565613,
      0.7942028045654297,
      0.8105162382125854,
      0.8392670154571533,
      0.8161374926567078,
      0.7898199558258057,
      0.8182207942008972,
      0.8188636898994446,
      0.8177417516708374,
      0.7872850298881531,
      0.8340627551078796,
      0.8499559164047241,
      0.8106051087379456,
      0.8144280314445496,
      0.8527431488037109,
      0.8394885659217834,
      0.803264856338501,
      0.8259727954864502,
      0.8547501564025879,
      0.8230348825454712,
      0.8216105103492737,
      0.8402742147445679,
      0.8527778387069702,
      0.8295345902442932,
      0.8262682557106018,
      0.8494465947151184,
      0.8662588596343994,
      0.8508515357971191,
      0.8667724132537842,
      0.849812924861908,
      0.8414498567581177,
      0.8409473299980164,
      0.8259924054145813,
      0.8400732278823853,
      0.8393595814704895,
      0.8492075204849243,
      0.8553736805915833,
      0.8542206287384033,
      0.8479794263839722,
      0.8692147731781006,
      0.8660504817962646,
      0.8267090320587158,
      0.8335443139076233,
      0.8453893661499023,
      0.8384791612625122,
      0.8267776966094971,
      0.8327396512031555,
      0.8419355750083923,
      0.8269708752632141,
      0.8305504322052002,
      0.8485665917396545,
      0.8560938835144043,
      0.8421880006790161,
      0.8628908395767212,
      0.9050408601760864,
      0.8937696814537048,
      0.8858648538589478,
      0.9293774366378784,
      0.9576310515403748,
      0.9359252452850342,
      0.9539031982421875,
      0.9768686890602112,
      0.9762536287307739,
      0.955836296081543,
      0.98762047290802,
      0.9638174772262573,
      0.9600580334663391,
      0.9765996336936951,
      0.9884197115898132,
      0.9972612261772156,
      0.9994931221008301,
      0.9997897744178772,
      0.9998558163642883,
      0.9998140335083008,
      0.9998577833175659,
      0.9999259114265442,
      0.9998992681503296,
      0.9999369978904724,
      0.9998919367790222,
      0.9998914003372192,
      0.9998862147331238,
      0.9999129772186279,
      0.9999523758888245,
      0.9999616742134094,
      0.9999421238899231,
      0.9999191164970398,
      0.9998766779899597,
      0.999434232711792,
      0.99966961145401,
      0.9991384148597717,
      0.9994798302650452,
      0.9997291564941406,
      0.9997355937957764,
      0.9996738433837891,
      0.999611496925354,
      0.9992229342460632,
      0.98285973072052,
      0.9829584360122681,
      0.9501739740371704,
      0.9426581859588623,
      0.971333384513855,
      0.9564533233642578,
      0.9756474494934082,
      0.9697393178939819,
      0.979023814201355,
      0.9694258570671082,
      0.9770103693008423,
      0.9616758227348328,
      0.9345067739486694,
      0.9663712382316589,
      0.9698446989059448,
      0.9890158772468567,
      0.990330159664154,
      0.9771567583084106,
      0.9822014570236206,
      0.9664952754974365,
      0.9579769372940063,
      0.9879322648048401,
      0.9905523061752319,
      0.9900026917457581,
      0.9767619967460632,
      0.9878429174423218,
      0.9805959463119507,
      0.9651303887367249,
      0.9800117611885071,
      0.9852725863456726,
      0.9950001239776611,
      0.9988797903060913,
      0.9995503425598145,
      0.9997727870941162,
      0.9999170899391174,
      0.9999560117721558,
      0.9998903870582581,
      0.9998866319656372,
      0.9998892545700073,
      0.9999220371246338,
      0.9999128580093384,
      0.9999290704727173,
      0.9999479055404663,
      0.99989253282547,
      0.9999117851257324,
      0.9999232292175293,
      0.9999309182167053,
      0.9999278783798218,
      0.9998440742492676,
      0.9999380111694336,
      0.9999435544013977,
      0.9999614953994751,
      0.9999677538871765,
      0.999944806098938,
      0.999908983707428,
      0.9999485015869141,
      0.9999606609344482,
      0.999934196472168,
      0.999933660030365,
      0.9999346733093262,
      0.9999164342880249,
      0.9994343519210815,
      0.9931296706199646,
      0.9888330698013306,
      0.9708410501480103,
      0.9780588150024414,
      0.9528377056121826,
      0.9608533978462219,
      0.9344227910041809,
      0.9475359320640564,
      0.9165710210800171,
      0.9103479385375977,
      0.9200452566146851,
      0.946175217628479,
      0.9571948051452637,
      0.979313850402832,
      0.9871496558189392,
      0.9980139136314392,
      0.9997241497039795,
      0.9999279975891113,
      0.9999181032180786,
      0.9999218583106995,
      0.9997721910476685
    ],
    [
      0.7408941388130188,
      0.7943469285964966,
      0.8247237205505371,
      0.810496985912323,
      0.8057144284248352,
      0.823656439781189,
      0.8304640054702759,
      0.8026302456855774,
      0.8070203065872192,
      0.837744951248169,
      0.8231615424156189,
      0.8066076040267944,
      0.815058708190918,
      0.8447335958480835,
      0.819889485836029,
      0.8006704449653625,
      0.8154687881469727,
      0.8440660834312439,
      0.823681116104126,
      0.7975161075592041,
      0.8251304030418396,
      0.8248686790466309,
      0.8259180188179016,
      0.7978339195251465,
      0.8429522514343262,
      0.8558738231658936,
      0.8171804547309875,
      0.82277512550354,
      0.8588056564331055,
      0.8440185785293579,
      0.8098416924476624,
      0.8327169418334961,
      0.8599252700805664,
      0.8275966644287109,
      0.8295615911483765,
      0.8472033143043518,
      0.8582292795181274,
      0.8354710936546326,
      0.8348064422607422,
      0.85502690076828,
      0.8713011145591736,
      0.8581720590591431,
      0.874712347984314,
      0.856990396976471,
      0.8495606780052185,
      0.8502824902534485,
      0.8349041938781738,
      0.8466062545776367,
      0.8470016717910767,
      0.8567414879798889,
      0.8621028661727905,
      0.8608061075210571,
      0.8557387590408325,
      0.8755515813827515,
      0.871853768825531,
      0.8350048065185547,
      0.8400581479072571,
      0.8506380319595337,
      0.8445851802825928,
      0.8336154222488403,
      0.8384632468223572,
      0.8477409482002258,
      0.8337315320968628,
      0.8376935124397278,
      0.8527805209159851,
      0.8616960644721985,
      0.8486611247062683,
      0.867962121963501,
      0.9077577590942383,
      0.8978955745697021,
      0.8898319005966187,
      0.930229663848877,
      0.9585780501365662,
      0.9377043843269348,
      0.9546034336090088,
      0.9775376915931702,
      0.9769288301467896,
      0.9576549530029297,
      0.9882874488830566,
      0.9654364585876465,
      0.9618248343467712,
      0.977594792842865,
      0.9890086650848389,
      0.9973866939544678,
      0.9995299577713013,
      0.9997985363006592,
      0.999862015247345,
      0.9998258352279663,
      0.9998618960380554,
      0.9999287128448486,
      0.9999006390571594,
      0.9999374151229858,
      0.9998912811279297,
      0.9998913407325745,
      0.999886155128479,
      0.9999130964279175,
      0.9999527335166931,
      0.9999622106552124,
      0.9999436736106873,
      0.9999231100082397,
      0.9998857975006104,
      0.9995020031929016,
      0.9997063875198364,
      0.9992368817329407,
      0.9995303153991699,
      0.9997534155845642,
      0.9997507333755493,
      0.9996787905693054,
      0.9996339082717896,
      0.9992961287498474,
      0.9839895367622375,
      0.9842491745948792,
      0.9523745179176331,
      0.9448487162590027,
      0.9735074043273926,
      0.9593689441680908,
      0.9765914678573608,
      0.9716218709945679,
      0.9802325963973999,
      0.9709919691085815,
      0.9782947301864624,
      0.9641328454017639,
      0.9384161829948425,
      0.9687174558639526,
      0.9721586108207703,
      0.9899178147315979,
      0.9911336302757263,
      0.978960394859314,
      0.9837750792503357,
      0.9690656065940857,
      0.9609377384185791,
      0.9888818264007568,
      0.9912837743759155,
      0.990831196308136,
      0.9790064692497253,
      0.9888491034507751,
      0.9820340275764465,
      0.9682128429412842,
      0.9816685914993286,
      0.9865574836730957,
      0.995374321937561,
      0.9989957809448242,
      0.9995975494384766,
      0.9997861385345459,
      0.999920666217804,
      0.9999580979347229,
      0.9998976588249207,
      0.9998926520347595,
      0.9998959302902222,
      0.9999254941940308,
      0.9999192357063293,
      0.9999317526817322,
      0.9999505281448364,
      0.9999009370803833,
      0.9999182820320129,
      0.9999270439147949,
      0.9999375939369202,
      0.9999350905418396,
      0.9998629689216614,
      0.9999425411224365,
      0.9999467730522156,
      0.9999626278877258,
      0.9999686479568481,
      0.9999456405639648,
      0.999909520149231,
      0.9999486804008484,
      0.9999610185623169,
      0.9999344348907471,
      0.9999354481697083,
      0.9999376535415649,
      0.9999210238456726,
      0.9994933009147644,
      0.9935247302055359,
      0.989382803440094,
      0.972137451171875,
      0.978904128074646,
      0.9557024836540222,
      0.9632376432418823,
      0.9376991391181946,
      0.9504787921905518,
      0.9199777245521545,
      0.9143588542938232,
      0.9242799878120422,
      0.949087381362915,
      0.9594166278839111,
      0.9803244471549988,
      0.9878109097480774,
      0.9981518387794495,
      0.9997532367706299,
      0.999933123588562,
      0.9999208450317383,
      0.9999232292175293,
      0.99977046251297
    ],
    [
      0.7507433891296387,
      0.8028916716575623,
      0.8325597047805786,
      0.8191381096839905,
      0.8163958787918091,
      0.8329629898071289,
      0.8378909826278687,
      0.8115735054016113,
      0.8161681294441223,
      0.8447478413581848,
      0.829860270023346,
      0.8151824474334717,
      0.8223530054092407,
      0.851020336151123,
      0.8269979953765869,
      0.8085196614265442,
      0.8215951323509216,
      0.8508412837982178,
      0.8331189155578613,
      0.8070902824401855,
      0.8334850072860718,
      0.8336541056632996,
      0.8360163569450378,
      0.8100422024726868,
      0.8536803126335144,
      0.8637858033180237,
      0.8261449933052063,
      0.832978367805481,
      0.8663520812988281,
      0.8507944941520691,
      0.8182440996170044,
      0.8400688171386719,
      0.8664184212684631,
      0.8331890106201172,
      0.8383297324180603,
      0.8545329570770264,
      0.864273190498352,
      0.8416231870651245,
      0.8426885604858398,
      0.860942006111145,
      0.8765271902084351,
      0.8650092482566833,
      0.8829846978187561,
      0.8634557127952576,
      0.857392430305481,
      0.8582432270050049,
      0.8448840975761414,
      0.8546684384346008,
      0.8552672266960144,
      0.8647077679634094,
      0.869654655456543,
      0.867566704750061,
      0.8637261986732483,
      0.8818457126617432,
      0.8775126338005066,
      0.8426223397254944,
      0.8470340967178345,
      0.8566544055938721,
      0.8510688543319702,
      0.8406327366828918,
      0.8453474044799805,
      0.8537017107009888,
      0.840699315071106,
      0.8460294008255005,
      0.8580255508422852,
      0.8676244020462036,
      0.8563788533210754,
      0.8739674687385559,
      0.9112328290939331,
      0.9024063944816589,
      0.8952318429946899,
      0.9320200681686401,
      0.9598192572593689,
      0.9401847124099731,
      0.9559723138809204,
      0.9783357977867126,
      0.9775161743164062,
      0.959719717502594,
      0.9909492135047913,
      0.9693478345870972,
      0.9644073247909546,
      0.9789289832115173,
      0.9896379113197327,
      0.9975414872169495,
      0.9995754361152649,
      0.9998114705085754,
      0.9998696446418762,
      0.9998380541801453,
      0.9998687505722046,
      0.9999313354492188,
      0.9999020099639893,
      0.9999379515647888,
      0.9998913407325745,
      0.9998915195465088,
      0.999886691570282,
      0.99991375207901,
      0.9999532103538513,
      0.9999629855155945,
      0.9999456405639648,
      0.9999279379844666,
      0.9998963475227356,
      0.9995737671852112,
      0.9997267127037048,
      0.9991115927696228,
      0.999548614025116,
      0.9997692108154297,
      0.9997642636299133,
      0.9997010827064514,
      0.9996497631072998,
      0.9993371963500977,
      0.9847267270088196,
      0.9850460290908813,
      0.9541736245155334,
      0.9471750259399414,
      0.975011944770813,
      0.9615481495857239,
      0.978143036365509,
      0.9736326932907104,
      0.9816907048225403,
      0.9727550745010376,
      0.9796727299690247,
      0.9664502143859863,
      0.9421321153640747,
      0.9710800647735596,
      0.9745279550552368,
      0.9909045100212097,
      0.992016077041626,
      0.9805455803871155,
      0.9853628277778625,
      0.9711651802062988,
      0.9630278944969177,
      0.9894705414772034,
      0.9919100999832153,
      0.9916855096817017,
      0.9803404808044434,
      0.989837110042572,
      0.983467698097229,
      0.9710407257080078,
      0.9833450317382812,
      0.9879390001296997,
      0.9958557486534119,
      0.9991280436515808,
      0.9996477365493774,
      0.9998002052307129,
      0.9999243021011353,
      0.9999602437019348,
      0.9999074935913086,
      0.9998993277549744,
      0.9999029040336609,
      0.9999290108680725,
      0.9999244213104248,
      0.9999335408210754,
      0.9999526143074036,
      0.9999071955680847,
      0.9999232292175293,
      0.9999298453330994,
      0.9999420642852783,
      0.9999401569366455,
      0.9998796582221985,
      0.9999470114707947,
      0.9999526143074036,
      0.9999644756317139,
      0.9999698400497437,
      0.9999468922615051,
      0.9999105334281921,
      0.9999495148658752,
      0.9999584555625916,
      0.9999352693557739,
      0.9999372363090515,
      0.9999400973320007,
      0.9999250769615173,
      0.9995419383049011,
      0.9939451217651367,
      0.9901440739631653,
      0.9737099409103394,
      0.9810253381729126,
      0.9588292837142944,
      0.9657018780708313,
      0.9410552382469177,
      0.9530477523803711,
      0.9230070114135742,
      0.9186385869979858,
      0.928908109664917,
      0.9525545835494995,
      0.9620068073272705,
      0.9815949201583862,
      0.9886398315429688,
      0.9982907772064209,
      0.9997778534889221,
      0.9999375343322754,
      0.9999233484268188,
      0.9999245405197144,
      0.9997697472572327
    ],
    [
      0.7601239681243896,
      0.8105003833770752,
      0.8401396870613098,
      0.8271623849868774,
      0.8258325457572937,
      0.8410595655441284,
      0.8455469012260437,
      0.8204565644264221,
      0.8249550461769104,
      0.851831316947937,
      0.8367643356323242,
      0.823279619216919,
      0.8292129039764404,
      0.8576046824455261,
      0.8341456651687622,
      0.8149967193603516,
      0.8269171118736267,
      0.856755793094635,
      0.8420196771621704,
      0.8139526844024658,
      0.8403348922729492,
      0.8417361378669739,
      0.8447995185852051,
      0.820142388343811,
      0.8623934984207153,
      0.8711980581283569,
      0.8353719115257263,
      0.8426180481910706,
      0.8742080330848694,
      0.8584021925926208,
      0.8275532722473145,
      0.848909854888916,
      0.8736748695373535,
      0.8399966955184937,
      0.8474644422531128,
      0.8621929287910461,
      0.8712396621704102,
      0.8484311103820801,
      0.8506146669387817,
      0.8675119280815125,
      0.8824509978294373,
      0.8722244501113892,
      0.890661895275116,
      0.8689607381820679,
      0.8652180433273315,
      0.8675478100776672,
      0.8550808429718018,
      0.8633447885513306,
      0.8634152412414551,
      0.8733894228935242,
      0.8783923387527466,
      0.8744339346885681,
      0.871573269367218,
      0.8883898854255676,
      0.8835390210151672,
      0.850071132183075,
      0.853941798210144,
      0.862650454044342,
      0.856667160987854,
      0.8471710681915283,
      0.8518933057785034,
      0.8587571382522583,
      0.8462843894958496,
      0.852876603603363,
      0.8630419969558716,
      0.8716902732849121,
      0.8623030781745911,
      0.8793777823448181,
      0.9144653081893921,
      0.9051966071128845,
      0.8991806507110596,
      0.934018075466156,
      0.9607326984405518,
      0.9415532350540161,
      0.957160472869873,
      0.9786255955696106,
      0.9778828024864197,
      0.9609752893447876,
      0.9915531277656555,
      0.9714361429214478,
      0.96645188331604,
      0.9799791574478149,
      0.9901645183563232,
      0.997640073299408,
      0.9995652437210083,
      0.9998180866241455,
      0.9998740553855896,
      0.9998462796211243,
      0.9998735785484314,
      0.9999335408210754,
      0.9999030232429504,
      0.999938428401947,
      0.9998916983604431,
      0.9998916983604431,
      0.9998871088027954,
      0.999914288520813,
      0.9999538064002991,
      0.9999634623527527,
      0.999947190284729,
      0.999931275844574,
      0.9999036192893982,
      0.9996238946914673,
      0.9997546672821045,
      0.999189555644989,
      0.9995843172073364,
      0.9997850060462952,
      0.9997739195823669,
      0.9997106194496155,
      0.9996625781059265,
      0.9993722438812256,
      0.9852625727653503,
      0.9857167601585388,
      0.9560421705245972,
      0.9496639966964722,
      0.9763963222503662,
      0.9636152982711792,
      0.9797579050064087,
      0.9754090905189514,
      0.9829694032669067,
      0.9730856418609619,
      0.9803047776222229,
      0.9684362411499023,
      0.9456501007080078,
      0.9733401536941528,
      0.9768131971359253,
      0.9917629361152649,
      0.9928157925605774,
      0.982157826423645,
      0.9868346452713013,
      0.9731651544570923,
      0.965103268623352,
      0.990011990070343,
      0.9923903942108154,
      0.9924366474151611,
      0.9819869995117188,
      0.9907053709030151,
      0.9847283959388733,
      0.9735740423202515,
      0.9848459959030151,
      0.9892060160636902,
      0.9963690042495728,
      0.999241292476654,
      0.9996941685676575,
      0.999813973903656,
      0.9999280571937561,
      0.9999625086784363,
      0.9999160766601562,
      0.999905526638031,
      0.9999096393585205,
      0.9999326467514038,
      0.9999299645423889,
      0.9999361038208008,
      0.9999549388885498,
      0.9999147057533264,
      0.9999282360076904,
      0.9999329447746277,
      0.9999471306800842,
      0.9999457597732544,
      0.9998936057090759,
      0.9999516010284424,
      0.9999555349349976,
      0.9999659061431885,
      0.9999709725379944,
      0.9999483227729797,
      0.9999117851257324,
      0.9999504089355469,
      0.9999591112136841,
      0.9999361038208008,
      0.9999390840530396,
      0.9999424815177917,
      0.9999284744262695,
      0.9995816946029663,
      0.9942879676818848,
      0.9908056855201721,
      0.974960446357727,
      0.9823877811431885,
      0.961358904838562,
      0.9678168892860413,
      0.9440760016441345,
      0.9553712606430054,
      0.9256926774978638,
      0.9225494861602783,
      0.9328142404556274,
      0.9553418755531311,
      0.9639263153076172,
      0.9826292395591736,
      0.9892661571502686,
      0.9983922243118286,
      0.9997965097427368,
      0.9999409914016724,
      0.9999254941940308,
      0.9999255537986755,
      0.9997693300247192
    ],
    [
      0.770683765411377,
      0.818149983882904,
      0.847264289855957,
      0.8347747325897217,
      0.8343263268470764,
      0.8497023582458496,
      0.8527970314025879,
      0.8300510048866272,
      0.8339060544967651,
      0.8595558404922485,
      0.8443902730941772,
      0.8337869048118591,
      0.8386346697807312,
      0.8654727339744568,
      0.8440878391265869,
      0.826073408126831,
      0.8362612724304199,
      0.8655622005462646,
      0.8540576100349426,
      0.8265310525894165,
      0.8500544428825378,
      0.8528912663459778,
      0.8555780053138733,
      0.8319008350372314,
      0.8717759847640991,
      0.8803026080131531,
      0.8461710214614868,
      0.8522985577583313,
      0.8826170563697815,
      0.8670204877853394,
      0.8370761871337891,
      0.8568770289421082,
      0.8805198669433594,
      0.84709632396698,
      0.8553417921066284,
      0.8695483207702637,
      0.8777517080307007,
      0.8550266027450562,
      0.8580690026283264,
      0.8745220303535461,
      0.8877080082893372,
      0.8792437314987183,
      0.8980885744094849,
      0.875251829624176,
      0.8728902339935303,
      0.8768620491027832,
      0.8662169575691223,
      0.8724890947341919,
      0.8715803623199463,
      0.8818209171295166,
      0.8874505758285522,
      0.8813914060592651,
      0.8789287805557251,
      0.8945153951644897,
      0.8901135921478271,
      0.8572718501091003,
      0.8600274324417114,
      0.8692350387573242,
      0.8638141751289368,
      0.8546876311302185,
      0.8589102625846863,
      0.8654661178588867,
      0.8537959456443787,
      0.861583948135376,
      0.8702224493026733,
      0.8791281580924988,
      0.8706438541412354,
      0.8861112594604492,
      0.9203723669052124,
      0.9111624956130981,
      0.9060057401657104,
      0.9390521049499512,
      0.9638214111328125,
      0.9458947777748108,
      0.9601277112960815,
      0.9794868230819702,
      0.9779347777366638,
      0.9628235101699829,
      0.9921808838844299,
      0.9737564325332642,
      0.9686809182167053,
      0.9811071157455444,
      0.9907122850418091,
      0.9977647662162781,
      0.9995885491371155,
      0.9998242259025574,
      0.9998781085014343,
      0.9998534321784973,
      0.9998781681060791,
      0.9999352693557739,
      0.9999040365219116,
      0.9999390840530396,
      0.9998921155929565,
      0.9998922944068909,
      0.9998878240585327,
      0.9999152421951294,
      0.999954342842102,
      0.9999639987945557,
      0.9999485611915588,
      0.9999340176582336,
      0.9999096989631653,
      0.9996638894081116,
      0.999781608581543,
      0.9992968440055847,
      0.999623715877533,
      0.9998029470443726,
      0.999784529209137,
      0.9997212290763855,
      0.9996770024299622,
      0.9994091987609863,
      0.9860866665840149,
      0.986643373966217,
      0.9584566354751587,
      0.9541898369789124,
      0.9783933758735657,
      0.9661530256271362,
      0.981526255607605,
      0.9774231314659119,
      0.984363853931427,
      0.9748926758766174,
      0.9816106557846069,
      0.9686671495437622,
      0.9483054280281067,
      0.9756456017494202,
      0.9789620637893677,
      0.9927185773849487,
      0.9938082098960876,
      0.9839367866516113,
      0.9885337948799133,
      0.9757007360458374,
      0.9680569171905518,
      0.991388201713562,
      0.9940244555473328,
      0.993683934211731,
      0.9840184450149536,
      0.9915320873260498,
      0.9843196272850037,
      0.975152313709259,
      0.9863095879554749,
      0.9905040264129639,
      0.9969011545181274,
      0.9993665814399719,
      0.9997405409812927,
      0.9998278617858887,
      0.9999317526817322,
      0.9999646544456482,
      0.9999244809150696,
      0.9999116659164429,
      0.999915599822998,
      0.9999356865882874,
      0.9999355673789978,
      0.9999384880065918,
      0.9999570846557617,
      0.9999212026596069,
      0.999933123588562,
      0.9999366402626038,
      0.9999522566795349,
      0.9999507665634155,
      0.9999057054519653,
      0.9999552965164185,
      0.999957263469696,
      0.9999672174453735,
      0.9999721646308899,
      0.9999498128890991,
      0.9999130964279175,
      0.9999514818191528,
      0.9999598264694214,
      0.999937117099762,
      0.9999409317970276,
      0.9999445080757141,
      0.9999313950538635,
      0.999616801738739,
      0.9946922063827515,
      0.9914953708648682,
      0.9763805270195007,
      0.9837278127670288,
      0.9638876914978027,
      0.9698083996772766,
      0.9483047127723694,
      0.958196759223938,
      0.9290843605995178,
      0.9265561103820801,
      0.9368726015090942,
      0.9580469131469727,
      0.9657952785491943,
      0.9836755990982056,
      0.9899652600288391,
      0.998482346534729,
      0.9998124837875366,
      0.9999440312385559,
      0.9999271631240845,
      0.9999268054962158,
      0.9997690916061401
    ],
    [
      0.7812586426734924,
      0.8274051547050476,
      0.8544390201568604,
      0.8434945344924927,
      0.843820333480835,
      0.8588587045669556,
      0.8602039813995361,
      0.8411116600036621,
      0.843818724155426,
      0.8682113289833069,
      0.8526196479797363,
      0.8457973003387451,
      0.8499810695648193,
      0.8741926550865173,
      0.855832576751709,
      0.8399125337600708,
      0.8481942415237427,
      0.8755673766136169,
      0.8673886656761169,
      0.8415862321853638,
      0.8625873923301697,
      0.8669283390045166,
      0.8674378395080566,
      0.8452190160751343,
      0.8821443319320679,
      0.8907185792922974,
      0.8600897789001465,
      0.8631634712219238,
      0.8917094469070435,
      0.8776594400405884,
      0.8487187027931213,
      0.8651303052902222,
      0.8881732821464539,
      0.8557125329971313,
      0.8634326457977295,
      0.8773924708366394,
      0.8843724727630615,
      0.8620056509971619,
      0.8661623001098633,
      0.8816839456558228,
      0.8936805129051208,
      0.8861818313598633,
      0.905184805393219,
      0.8829571008682251,
      0.8819497227668762,
      0.8866694569587708,
      0.8782730102539062,
      0.8820070624351501,
      0.8812636137008667,
      0.8904000520706177,
      0.8964568376541138,
      0.8891333937644958,
      0.8863785862922668,
      0.9011552333831787,
      0.8974894285202026,
      0.8654974699020386,
      0.866653561592102,
      0.8764368295669556,
      0.8720781207084656,
      0.8629912734031677,
      0.866569995880127,
      0.8734261393547058,
      0.8629626631736755,
      0.8716285228729248,
      0.8788391947746277,
      0.8883077502250671,
      0.8802655935287476,
      0.893989622592926,
      0.9276173114776611,
      0.9184964895248413,
      0.9141179919242859,
      0.9456716179847717,
      0.9679064154624939,
      0.9514061212539673,
      0.9631811380386353,
      0.9799379706382751,
      0.9783284664154053,
      0.9637048840522766,
      0.9909829497337341,
      0.9726768732070923,
      0.970279335975647,
      0.981965959072113,
      0.9912675023078918,
      0.9978941082954407,
      0.9996289014816284,
      0.999829888343811,
      0.9998816847801208,
      0.9998598098754883,
      0.9998821020126343,
      0.9999367594718933,
      0.999904990196228,
      0.9999394416809082,
      0.9998923540115356,
      0.9998929500579834,
      0.9998883605003357,
      0.9999162554740906,
      0.9999551773071289,
      0.9999647736549377,
      0.99994957447052,
      0.9999363422393799,
      0.9999149441719055,
      0.9996964931488037,
      0.9998054504394531,
      0.9993862509727478,
      0.999656081199646,
      0.9998225569725037,
      0.9997909665107727,
      0.9997271299362183,
      0.999686062335968,
      0.9994388818740845,
      0.9866915345191956,
      0.9873142838478088,
      0.9605768322944641,
      0.9566854238510132,
      0.9800009727478027,
      0.9688919186592102,
      0.9833844900131226,
      0.9790019989013672,
      0.9857943654060364,
      0.9768643379211426,
      0.9821596145629883,
      0.9709418416023254,
      0.9525312185287476,
      0.9780641794204712,
      0.9812564849853516,
      0.993707001209259,
      0.994863748550415,
      0.9861234426498413,
      0.990032434463501,
      0.9780265688896179,
      0.9705820083618164,
      0.9921708703041077,
      0.9950392246246338,
      0.9946775436401367,
      0.9861106276512146,
      0.9923965930938721,
      0.9857659935951233,
      0.9776713848114014,
      0.9877017140388489,
      0.9915362000465393,
      0.9972593188285828,
      0.9994552731513977,
      0.9997595548629761,
      0.9997789859771729,
      0.9999306201934814,
      0.9999663233757019,
      0.9999319314956665,
      0.9999157190322876,
      0.9999216794967651,
      0.9999384880065918,
      0.9999401569366455,
      0.9999405145645142,
      0.9999591112136841,
      0.9999269247055054,
      0.9999375939369202,
      0.999939501285553,
      0.9999567866325378,
      0.9999554753303528,
      0.9999151825904846,
      0.9999579787254333,
      0.9999594688415527,
      0.9999685287475586,
      0.9999731779098511,
      0.9999514222145081,
      0.9999147057533264,
      0.9999526739120483,
      0.9999606609344482,
      0.9999381303787231,
      0.9999426603317261,
      0.9999467134475708,
      0.999934196472168,
      0.9996466636657715,
      0.9951380491256714,
      0.9922242760658264,
      0.9779670238494873,
      0.9851498007774353,
      0.9666931629180908,
      0.9720411896705627,
      0.9529046416282654,
      0.9614250659942627,
      0.9327743053436279,
      0.9309911727905273,
      0.941555380821228,
      0.9610109925270081,
      0.9680590629577637,
      0.9848508238792419,
      0.9907782673835754,
      0.9985686540603638,
      0.9998258352279663,
      0.9999465346336365,
      0.9999288320541382,
      0.9999282956123352,
      0.9997696280479431
    ],
    [
      0.790313720703125,
      0.8357772827148438,
      0.8609561324119568,
      0.8513123393058777,
      0.8521186113357544,
      0.8665866851806641,
      0.8666919469833374,
      0.8508162498474121,
      0.8525147438049316,
      0.8753703832626343,
      0.859366238117218,
      0.8553656935691833,
      0.8581757545471191,
      0.8808265328407288,
      0.8653470277786255,
      0.850721001625061,
      0.8575862050056458,
      0.882739782333374,
      0.8774834871292114,
      0.8531841039657593,
      0.8722357749938965,
      0.8769038915634155,
      0.8766354918479919,
      0.8565459847450256,
      0.8904505968093872,
      0.8986541032791138,
      0.8710014820098877,
      0.8721776008605957,
      0.899018406867981,
      0.8862773776054382,
      0.8588269352912903,
      0.872536301612854,
      0.8944234848022461,
      0.8631129264831543,
      0.869975209236145,
      0.8842029571533203,
      0.8901879191398621,
      0.8679687976837158,
      0.8730134963989258,
      0.8880201578140259,
      0.898754358291626,
      0.8913271427154541,
      0.9104465842247009,
      0.8889087438583374,
      0.8887969255447388,
      0.895592212677002,
      0.8895725011825562,
      0.8896101713180542,
      0.8899995684623718,
      0.8988086581230164,
      0.9043539762496948,
      0.8954210877418518,
      0.8924302458763123,
      0.9068753719329834,
      0.9034286141395569,
      0.8729718923568726,
      0.8725360035896301,
      0.8829299211502075,
      0.8791031837463379,
      0.8697198629379272,
      0.8727658987045288,
      0.8798705339431763,
      0.8698471188545227,
      0.8790138959884644,
      0.8860762715339661,
      0.8950072526931763,
      0.8871986865997314,
      0.900129497051239,
      0.9329290390014648,
      0.9237550497055054,
      0.9198360443115234,
      0.9504989981651306,
      0.9705784320831299,
      0.9548661112785339,
      0.9650453329086304,
      0.9806185364723206,
      0.9791741371154785,
      0.9641315937042236,
      0.9917405843734741,
      0.9749290347099304,
      0.9725043773651123,
      0.9831620454788208,
      0.9918426275253296,
      0.9980487823486328,
      0.9996578097343445,
      0.999836802482605,
      0.9998856782913208,
      0.9998667240142822,
      0.9998867511749268,
      0.9999385476112366,
      0.9999061226844788,
      0.9999402165412903,
      0.9998927712440491,
      0.9998936057090759,
      0.9998890161514282,
      0.9999170303344727,
      0.9999558925628662,
      0.9999653100967407,
      0.9999508261680603,
      0.9999385476112366,
      0.9999198913574219,
      0.9997243285179138,
      0.9998259544372559,
      0.9994717836380005,
      0.9996867775917053,
      0.9998389482498169,
      0.9997982978820801,
      0.9997341632843018,
      0.9997031688690186,
      0.9994598627090454,
      0.9872879981994629,
      0.9878140091896057,
      0.962359607219696,
      0.9596728086471558,
      0.9814161658287048,
      0.9712728261947632,
      0.9845527410507202,
      0.9809291958808899,
      0.9870009422302246,
      0.9786755442619324,
      0.9836099743843079,
      0.9730339050292969,
      0.9564203023910522,
      0.9800575971603394,
      0.9830640554428101,
      0.9944843649864197,
      0.9956841468811035,
      0.987808883190155,
      0.9911856055259705,
      0.9798376560211182,
      0.9724102020263672,
      0.9926534295082092,
      0.9953950047492981,
      0.9954757690429688,
      0.9879423975944519,
      0.9934309124946594,
      0.9872393012046814,
      0.9799002408981323,
      0.989084780216217,
      0.992560625076294,
      0.9976878762245178,
      0.9995367527008057,
      0.9997923970222473,
      0.9998002648353577,
      0.9999340772628784,
      0.9999679923057556,
      0.9999375939369202,
      0.9999202489852905,
      0.9999271035194397,
      0.9999412894248962,
      0.9999440312385559,
      0.999942421913147,
      0.9999610185623169,
      0.9999316930770874,
      0.9999409914016724,
      0.9999420046806335,
      0.9999603033065796,
      0.9999591708183289,
      0.999921977519989,
      0.9999602437019348,
      0.9999614357948303,
      0.9999695420265198,
      0.9999741911888123,
      0.9999526739120483,
      0.999916136264801,
      0.9999536275863647,
      0.9999613165855408,
      0.99993896484375,
      0.9999440908432007,
      0.9999485015869141,
      0.9999366402626038,
      0.9996721744537354,
      0.9955512881278992,
      0.9928274154663086,
      0.9794427156448364,
      0.986351728439331,
      0.9691582918167114,
      0.9740277528762817,
      0.9567157626152039,
      0.9641811847686768,
      0.936281144618988,
      0.9348232746124268,
      0.9454089999198914,
      0.9636760950088501,
      0.9699921607971191,
      0.9859146475791931,
      0.9915081262588501,
      0.9986575841903687,
      0.999839723110199,
      0.9999496340751648,
      0.9999306201934814,
      0.9999298453330994,
      0.9997701644897461
    ],
    [
      0.8008493781089783,
      0.8447139859199524,
      0.8682458996772766,
      0.8598570227622986,
      0.8616684675216675,
      0.8755356669425964,
      0.8748912811279297,
      0.862046480178833,
      0.8623566627502441,
      0.8826287984848022,
      0.8668777346611023,
      0.8643502593040466,
      0.8656324148178101,
      0.8871313333511353,
      0.8739746809005737,
      0.860997200012207,
      0.8660571575164795,
      0.8886736035346985,
      0.8853732347488403,
      0.8625179529190063,
      0.8797726631164551,
      0.8837011456489563,
      0.8842329978942871,
      0.8661739230155945,
      0.8971595764160156,
      0.9050334692001343,
      0.8804818391799927,
      0.8803700804710388,
      0.9055346846580505,
      0.8941172361373901,
      0.8696715235710144,
      0.8807647228240967,
      0.9012293815612793,
      0.8717598915100098,
      0.878312885761261,
      0.891895055770874,
      0.8966118097305298,
      0.875278115272522,
      0.8807578086853027,
      0.8951882123947144,
      0.9047167897224426,
      0.8973138332366943,
      0.9161767959594727,
      0.895238995552063,
      0.8964376449584961,
      0.9053955078125,
      0.9022272229194641,
      0.8982089757919312,
      0.8995485305786133,
      0.9079651236534119,
      0.9121600389480591,
      0.9020769596099854,
      0.8990093469619751,
      0.9130080938339233,
      0.9097173810005188,
      0.8818861246109009,
      0.879009485244751,
      0.890008807182312,
      0.8855507969856262,
      0.8767704963684082,
      0.8791975378990173,
      0.886409342288971,
      0.87679123878479,
      0.8863591551780701,
      0.8929972648620605,
      0.9016067981719971,
      0.893967866897583,
      0.9060570001602173,
      0.9375848770141602,
      0.9289242029190063,
      0.9249563813209534,
      0.9539698362350464,
      0.9726119041442871,
      0.9576627612113953,
      0.9666398167610168,
      0.9812036156654358,
      0.9793866276741028,
      0.9654415845870972,
      0.9923069477081299,
      0.9768922328948975,
      0.974568247795105,
      0.9829731583595276,
      0.9923439621925354,
      0.9981757998466492,
      0.9997032284736633,
      0.9998429417610168,
      0.9998892545700073,
      0.9998725652694702,
      0.9998905658721924,
      0.9999402165412903,
      0.9999070167541504,
      0.9999409317970276,
      0.999893307685852,
      0.9998942613601685,
      0.9998897910118103,
      0.9999179244041443,
      0.999956488609314,
      0.9999659657478333,
      0.9999518394470215,
      0.9999403953552246,
      0.9999229907989502,
      0.9997499585151672,
      0.999845027923584,
      0.9995510578155518,
      0.999715268611908,
      0.9998518824577332,
      0.9998074769973755,
      0.9997454285621643,
      0.9997172355651855,
      0.9995006918907166,
      0.9880754947662354,
      0.9884604811668396,
      0.9646661281585693,
      0.9625941514968872,
      0.9827743768692017,
      0.9735443592071533,
      0.9862075448036194,
      0.9828571677207947,
      0.9884160757064819,
      0.9806275963783264,
      0.9851362705230713,
      0.9752559661865234,
      0.9607157111167908,
      0.9821295738220215,
      0.9848800897598267,
      0.9952490925788879,
      0.9964571595191956,
      0.9895278215408325,
      0.9923344254493713,
      0.981657862663269,
      0.9742709398269653,
      0.9932034015655518,
      0.995863139629364,
      0.9962171912193298,
      0.9898180961608887,
      0.99444180727005,
      0.9888875484466553,
      0.9822413921356201,
      0.9904794692993164,
      0.9935950040817261,
      0.9981127977371216,
      0.9996147155761719,
      0.9998248219490051,
      0.9998224377632141,
      0.9999377727508545,
      0.9999697208404541,
      0.999943733215332,
      0.9999250173568726,
      0.9999315738677979,
      0.9999434351921082,
      0.999947190284729,
      0.9999443292617798,
      0.9999626874923706,
      0.9999366402626038,
      0.9999449849128723,
      0.9999449849128723,
      0.9999640583992004,
      0.9999627470970154,
      0.9999284744262695,
      0.999962329864502,
      0.9999634623527527,
      0.9999704360961914,
      0.9999749660491943,
      0.9999539852142334,
      0.9999173879623413,
      0.9999545216560364,
      0.9999619126319885,
      0.9999400973320007,
      0.9999456405639648,
      0.9999502301216125,
      0.9999390244483948,
      0.9996941685676575,
      0.9959316253662109,
      0.9934056401252747,
      0.9808620810508728,
      0.987537145614624,
      0.9716475009918213,
      0.9759239554405212,
      0.9599618911743164,
      0.9668716192245483,
      0.9396462440490723,
      0.9386919140815735,
      0.9499201774597168,
      0.9663311243057251,
      0.9722447395324707,
      0.9869906306266785,
      0.9921977519989014,
      0.9987329840660095,
      0.9998509883880615,
      0.9999520182609558,
      0.9999324083328247,
      0.9999312162399292,
      0.9997710585594177
    ],
    [
      0.8124175071716309,
      0.8538909554481506,
      0.8755109310150146,
      0.8694756031036377,
      0.8714282512664795,
      0.8843514919281006,
      0.8836759924888611,
      0.8736824989318848,
      0.8725602626800537,
      0.8904986381530762,
      0.8754220008850098,
      0.8735222816467285,
      0.8742501735687256,
      0.8932241797447205,
      0.881226122379303,
      0.8713278770446777,
      0.8740258812904358,
      0.8946412801742554,
      0.8927289247512817,
      0.8719593286514282,
      0.8871210813522339,
      0.8907294869422913,
      0.8917932510375977,
      0.8764753341674805,
      0.9037514925003052,
      0.9109137058258057,
      0.8894095420837402,
      0.8882890939712524,
      0.9118620753288269,
      0.9009402990341187,
      0.8802727460861206,
      0.8890284895896912,
      0.9074499607086182,
      0.8798978924751282,
      0.8879871368408203,
      0.8998328447341919,
      0.9026352167129517,
      0.8835211992263794,
      0.8886981010437012,
      0.9027525782585144,
      0.9106889963150024,
      0.9038345813751221,
      0.9218747615814209,
      0.902273952960968,
      0.904833197593689,
      0.9156831502914429,
      0.9152683019638062,
      0.9067360162734985,
      0.9083378314971924,
      0.9167488813400269,
      0.9193313717842102,
      0.9087085723876953,
      0.9058939218521118,
      0.9189108610153198,
      0.9155383110046387,
      0.8903567790985107,
      0.8847641944885254,
      0.8964518904685974,
      0.891371488571167,
      0.882893443107605,
      0.8856639862060547,
      0.8927118182182312,
      0.8836286067962646,
      0.893203616142273,
      0.8995824456214905,
      0.9078988432884216,
      0.9005985260009766,
      0.9118214845657349,
      0.9424514770507812,
      0.9347178936004639,
      0.9302217960357666,
      0.9574567079544067,
      0.9742099046707153,
      0.960518479347229,
      0.9681592583656311,
      0.9817396402359009,
      0.9798640608787537,
      0.9661237001419067,
      0.9928106665611267,
      0.9781122207641602,
      0.9768950939178467,
      0.984296441078186,
      0.9929341077804565,
      0.9983060359954834,
      0.9997183084487915,
      0.9998496770858765,
      0.9998927712440491,
      0.9998788237571716,
      0.9998947381973267,
      0.9999421834945679,
      0.9999086260795593,
      0.999941885471344,
      0.9998940825462341,
      0.9998950958251953,
      0.9998905658721924,
      0.9999187588691711,
      0.9999572038650513,
      0.9999665021896362,
      0.9999528527259827,
      0.9999422430992126,
      0.9999282956123352,
      0.9997707009315491,
      0.9998604655265808,
      0.9996137619018555,
      0.9997392296791077,
      0.9998628497123718,
      0.9998166561126709,
      0.9997560977935791,
      0.9997298717498779,
      0.9995334148406982,
      0.9887415170669556,
      0.9890555739402771,
      0.9669082760810852,
      0.9656695127487183,
      0.9840183258056641,
      0.9755963087081909,
      0.9876312613487244,
      0.9844897389411926,
      0.9896657466888428,
      0.9823986887931824,
      0.9866017699241638,
      0.9772910475730896,
      0.9646045565605164,
      0.9841263890266418,
      0.9866003394126892,
      0.996047854423523,
      0.9970649480819702,
      0.9909261465072632,
      0.9933203458786011,
      0.983160674571991,
      0.9762279391288757,
      0.9939492344856262,
      0.9968465566635132,
      0.9969005584716797,
      0.9913200736045837,
      0.9952213168144226,
      0.9902282357215881,
      0.9841370582580566,
      0.9916364550590515,
      0.9944886565208435,
      0.9984626173973083,
      0.9996772408485413,
      0.9998492002487183,
      0.9998396635055542,
      0.9999409914016724,
      0.9999712109565735,
      0.9999481439590454,
      0.9999293684959412,
      0.9999356269836426,
      0.9999454617500305,
      0.9999502301216125,
      0.9999458193778992,
      0.9999640583992004,
      0.9999404549598694,
      0.9999479055404663,
      0.9999470114707947,
      0.9999666810035706,
      0.9999656081199646,
      0.999933123588562,
      0.9999641180038452,
      0.9999650716781616,
      0.9999715089797974,
      0.9999758005142212,
      0.99995356798172,
      0.9999184012413025,
      0.999955415725708,
      0.9999626278877258,
      0.9999411702156067,
      0.9999473094940186,
      0.9999518990516663,
      0.9999411106109619,
      0.9997117519378662,
      0.9962765574455261,
      0.9939737915992737,
      0.9823737740516663,
      0.9882357716560364,
      0.973852276802063,
      0.9777872562408447,
      0.9629513025283813,
      0.969476580619812,
      0.9431105256080627,
      0.9425070285797119,
      0.9541984796524048,
      0.9689972400665283,
      0.9744657278060913,
      0.9881777167320251,
      0.993034839630127,
      0.9988116025924683,
      0.9998629093170166,
      0.999954342842102,
      0.9999341368675232,
      0.9999327659606934,
      0.9997726678848267
    ],
    [
      0.8247580528259277,
      0.8640944957733154,
      0.883455753326416,
      0.8784840106964111,
      0.8815650939941406,
      0.8927162289619446,
      0.8928543329238892,
      0.8848919868469238,
      0.8832005262374878,
      0.8980470895767212,
      0.8846089839935303,
      0.882533609867096,
      0.882901668548584,
      0.8996477723121643,
      0.8889085054397583,
      0.8813496828079224,
      0.8823864459991455,
      0.9018114805221558,
      0.9018030166625977,
      0.8831658959388733,
      0.8961927890777588,
      0.8990509510040283,
      0.9006506204605103,
      0.8879568576812744,
      0.9123467803001404,
      0.9179444313049316,
      0.9000415205955505,
      0.8984134793281555,
      0.9190435409545898,
      0.9091413021087646,
      0.8924612998962402,
      0.8999294638633728,
      0.9143517017364502,
      0.888855516910553,
      0.8983916640281677,
      0.9083049297332764,
      0.9089949727058411,
      0.8923101425170898,
      0.8977268934249878,
      0.9115983247756958,
      0.9164533615112305,
      0.9107443690299988,
      0.9274020195007324,
      0.9094500541687012,
      0.913780689239502,
      0.9254469275474548,
      0.9264795780181885,
      0.9160032272338867,
      0.9172613024711609,
      0.9258249402046204,
      0.9265927672386169,
      0.9157289266586304,
      0.91358482837677,
      0.9254016280174255,
      0.9218291640281677,
      0.8987301588058472,
      0.89223313331604,
      0.9037076830863953,
      0.8966673612594604,
      0.8891136646270752,
      0.8931031227111816,
      0.899128258228302,
      0.89021897315979,
      0.8997195363044739,
      0.9064022302627563,
      0.9139704704284668,
      0.9067895412445068,
      0.9181793928146362,
      0.9469530582427979,
      0.9405181407928467,
      0.935621440410614,
      0.9611045718193054,
      0.976038932800293,
      0.9638024568557739,
      0.969825029373169,
      0.9824405908584595,
      0.9809424877166748,
      0.9673614501953125,
      0.9937010407447815,
      0.9811297059059143,
      0.9790351390838623,
      0.985617995262146,
      0.9935395121574402,
      0.9984719157218933,
      0.9997509717941284,
      0.9998572468757629,
      0.9998955726623535,
      0.9998781681060791,
      0.9998924136161804,
      0.9999408721923828,
      0.9999083280563354,
      0.9999425411224365,
      0.9998951554298401,
      0.9998964071273804,
      0.9998915195465088,
      0.9999199509620667,
      0.9999578595161438,
      0.9999672770500183,
      0.999954342842102,
      0.9999439716339111,
      0.9999321103096008,
      0.9997938871383667,
      0.9998769164085388,
      0.9996687769889832,
      0.9997610449790955,
      0.9998729228973389,
      0.9998236298561096,
      0.9997594952583313,
      0.9997413754463196,
      0.999575674533844,
      0.9894103407859802,
      0.9896286725997925,
      0.9687121510505676,
      0.9677741527557373,
      0.9852269887924194,
      0.9775450229644775,
      0.9889904856681824,
      0.9859498739242554,
      0.9908559322357178,
      0.9839932322502136,
      0.9878062009811401,
      0.9794694185256958,
      0.9679990410804749,
      0.9859053492546082,
      0.9880720973014832,
      0.9966728091239929,
      0.9975339770317078,
      0.9920200109481812,
      0.9939976334571838,
      0.9845540523529053,
      0.977974534034729,
      0.994377076625824,
      0.9971663355827332,
      0.9973039031028748,
      0.992509126663208,
      0.9958457350730896,
      0.9913107752799988,
      0.9859004020690918,
      0.992564857006073,
      0.9950405955314636,
      0.9987033009529114,
      0.9997217655181885,
      0.9998684525489807,
      0.999852180480957,
      0.9999435544013977,
      0.9999724626541138,
      0.9999520182609558,
      0.9999326467514038,
      0.9999383091926575,
      0.9999470710754395,
      0.9999527335166931,
      0.9999474287033081,
      0.999965488910675,
      0.9999439716339111,
      0.9999507665634155,
      0.9999492764472961,
      0.9999692440032959,
      0.9999681115150452,
      0.999937117099762,
      0.9999658465385437,
      0.9999669194221497,
      0.9999723434448242,
      0.9999768733978271,
      0.9999547600746155,
      0.9999200701713562,
      0.9999566078186035,
      0.9999638199806213,
      0.9999425411224365,
      0.9999490976333618,
      0.9999535083770752,
      0.9999417066574097,
      0.9997178912162781,
      0.9965535402297974,
      0.9943516850471497,
      0.9838064312934875,
      0.9892387986183167,
      0.975999653339386,
      0.9796583652496338,
      0.9657679796218872,
      0.9724605083465576,
      0.9467160105705261,
      0.9463838338851929,
      0.958478569984436,
      0.9715010523796082,
      0.976402223110199,
      0.9890038371086121,
      0.9927289485931396,
      0.998699426651001,
      0.999789297580719,
      0.9999502301216125,
      0.9999336004257202,
      0.9999338984489441,
      0.9997737407684326
    ],
    [
      0.8369565010070801,
      0.8749083876609802,
      0.8929233551025391,
      0.888825535774231,
      0.8915830850601196,
      0.9015719890594482,
      0.9023594856262207,
      0.8963808417320251,
      0.8945213556289673,
      0.9060556888580322,
      0.8954620361328125,
      0.8929687738418579,
      0.8922123908996582,
      0.9067543148994446,
      0.8974888324737549,
      0.8917628526687622,
      0.8918410539627075,
      0.9092534184455872,
      0.9097984433174133,
      0.8942800164222717,
      0.9049166440963745,
      0.9067327380180359,
      0.9096584916114807,
      0.8993677496910095,
      0.9210082292556763,
      0.9254404306411743,
      0.9107308387756348,
      0.9098278284072876,
      0.9263075590133667,
      0.9178600311279297,
      0.9051245450973511,
      0.9132770299911499,
      0.9222192168235779,
      0.9005404710769653,
      0.9105971455574036,
      0.9183775782585144,
      0.9162869453430176,
      0.9024202227592468,
      0.9081757068634033,
      0.9213435053825378,
      0.9227911233901978,
      0.9178645610809326,
      0.9331720471382141,
      0.916921854019165,
      0.9223253726959229,
      0.9353572726249695,
      0.9373151063919067,
      0.9257296323776245,
      0.926972508430481,
      0.9348626136779785,
      0.9338023662567139,
      0.9232906699180603,
      0.9224506616592407,
      0.9323697090148926,
      0.9278450012207031,
      0.9086326956748962,
      0.9009760618209839,
      0.9107023477554321,
      0.90254807472229,
      0.8963448405265808,
      0.9007850289344788,
      0.9058578610420227,
      0.8972862362861633,
      0.906779944896698,
      0.9133268594741821,
      0.9199172854423523,
      0.9139629602432251,
      0.9250839352607727,
      0.9510816335678101,
      0.9462461471557617,
      0.9411864280700684,
      0.9643374085426331,
      0.9779088497161865,
      0.9672513008117676,
      0.9715156555175781,
      0.9831889867782593,
      0.9820873737335205,
      0.9688095450401306,
      0.9940216541290283,
      0.9829987287521362,
      0.9811189770698547,
      0.9868609309196472,
      0.994059145450592,
      0.9986127018928528,
      0.9997705817222595,
      0.9998618960380554,
      0.9998986721038818,
      0.9998836517333984,
      0.9998969435691833,
      0.9999433159828186,
      0.9999101758003235,
      0.9999433755874634,
      0.9998953938484192,
      0.9998968839645386,
      0.9998919367790222,
      0.9999205470085144,
      0.9999586343765259,
      0.9999681711196899,
      0.999954879283905,
      0.9999461770057678,
      0.9999343752861023,
      0.9998139142990112,
      0.9998899698257446,
      0.9997138977050781,
      0.9997782111167908,
      0.9998807311058044,
      0.999828577041626,
      0.9997738003730774,
      0.999748706817627,
      0.9996041655540466,
      0.9896836280822754,
      0.9897964000701904,
      0.969184160232544,
      0.9688425064086914,
      0.9856492280960083,
      0.9789421558380127,
      0.98992919921875,
      0.9869497418403625,
      0.9917282462120056,
      0.9851436614990234,
      0.988801121711731,
      0.9813255071640015,
      0.9709420204162598,
      0.9871147274971008,
      0.9892548322677612,
      0.9971254467964172,
      0.9978720545768738,
      0.9923439025878906,
      0.9944535493850708,
      0.9856580495834351,
      0.9793683290481567,
      0.9946326017379761,
      0.9973888993263245,
      0.9975668787956238,
      0.9935559630393982,
      0.9960871338844299,
      0.9921480417251587,
      0.9873995780944824,
      0.9932045936584473,
      0.9954637885093689,
      0.99888014793396,
      0.9997510313987732,
      0.9998816847801208,
      0.9998611211776733,
      0.9999455213546753,
      0.9999735951423645,
      0.9999551773071289,
      0.9999353289604187,
      0.9999381899833679,
      0.9999485611915588,
      0.9999546408653259,
      0.9999489784240723,
      0.9999668598175049,
      0.9999465346336365,
      0.9999529123306274,
      0.9999513626098633,
      0.9999713897705078,
      0.9999704360961914,
      0.9999402165412903,
      0.9999674558639526,
      0.9999672174453735,
      0.9999730587005615,
      0.9999775886535645,
      0.999954879283905,
      0.9999208450317383,
      0.9999575614929199,
      0.9999643564224243,
      0.9999434947967529,
      0.9999503493309021,
      0.9999551177024841,
      0.999943733215332,
      0.9997337460517883,
      0.9969265460968018,
      0.9948335886001587,
      0.9850735664367676,
      0.9899863004684448,
      0.9776740074157715,
      0.9810306429862976,
      0.9677886962890625,
      0.9741374850273132,
      0.9496217370033264,
      0.9496356248855591,
      0.9614955186843872,
      0.9732210636138916,
      0.9782076478004456,
      0.9898686408996582,
      0.9934321641921997,
      0.9987712502479553,
      0.9998095035552979,
      0.9999510049819946,
      0.9999353885650635,
      0.9999352693557739,
      0.999774158000946
    ],
    [
      0.8535581827163696,
      0.8893939256668091,
      0.9051138758659363,
      0.9013123512268066,
      0.9043642282485962,
      0.9130381941795349,
      0.9126570224761963,
      0.9087938070297241,
      0.9079511165618896,
      0.915524959564209,
      0.9079331755638123,
      0.9042424559593201,
      0.9034268856048584,
      0.9152097702026367,
      0.907849133014679,
      0.9050067663192749,
      0.9027091264724731,
      0.9178922176361084,
      0.9186954498291016,
      0.9075798988342285,
      0.9165388345718384,
      0.9158493280410767,
      0.919272780418396,
      0.911374568939209,
      0.9305370450019836,
      0.9336415529251099,
      0.922231137752533,
      0.9225924015045166,
      0.9347415566444397,
      0.9278339147567749,
      0.9190123081207275,
      0.9275103807449341,
      0.9317120909690857,
      0.9141625165939331,
      0.9226955771446228,
      0.9291488528251648,
      0.9251545071601868,
      0.9145363569259644,
      0.9207186102867126,
      0.9314612150192261,
      0.9302815198898315,
      0.925459623336792,
      0.9389482736587524,
      0.9248952865600586,
      0.9311782121658325,
      0.9449490904808044,
      0.9470821022987366,
      0.9363999366760254,
      0.9373389482498169,
      0.944451093673706,
      0.9421399831771851,
      0.9321620464324951,
      0.9325184226036072,
      0.9407895803451538,
      0.9353255033493042,
      0.9193806052207947,
      0.9131038188934326,
      0.9195762872695923,
      0.9106211066246033,
      0.906073808670044,
      0.9106259942054749,
      0.9141433835029602,
      0.9069014191627502,
      0.9157284498214722,
      0.9213088154792786,
      0.9266020059585571,
      0.9231815338134766,
      0.9327334761619568,
      0.9552811980247498,
      0.9521932601928711,
      0.9477658867835999,
      0.9678276777267456,
      0.9799765944480896,
      0.971025288105011,
      0.9739589691162109,
      0.9843333959579468,
      0.9831876754760742,
      0.9701424241065979,
      0.9952142834663391,
      0.9864655137062073,
      0.983608603477478,
      0.9882300496101379,
      0.9947410821914673,
      0.9987915754318237,
      0.9997869729995728,
      0.9998687505722046,
      0.9999015927314758,
      0.9998876452445984,
      0.9998990893363953,
      0.9999446868896484,
      0.9999110102653503,
      0.9999439716339111,
      0.9998961687088013,
      0.9998977184295654,
      0.9998924732208252,
      0.9999215006828308,
      0.999959409236908,
      0.9999688863754272,
      0.9999560713768005,
      0.9999479651451111,
      0.9999372363090515,
      0.999828040599823,
      0.9999029040336609,
      0.9997560381889343,
      0.9997966885566711,
      0.9998914003372192,
      0.9998358488082886,
      0.9997820258140564,
      0.9997642636299133,
      0.9996320009231567,
      0.9901564717292786,
      0.9901222586631775,
      0.9702354669570923,
      0.9706306457519531,
      0.9867638349533081,
      0.9810433387756348,
      0.9907187819480896,
      0.988101601600647,
      0.992676854133606,
      0.9865943193435669,
      0.9898816347122192,
      0.983033299446106,
      0.973630428314209,
      0.9884099364280701,
      0.9904462695121765,
      0.9974743127822876,
      0.9981169700622559,
      0.9930958151817322,
      0.994890570640564,
      0.9869908094406128,
      0.9810417890548706,
      0.9948971271514893,
      0.9976227283477783,
      0.997808039188385,
      0.994347870349884,
      0.9965773820877075,
      0.9930071830749512,
      0.9889280796051025,
      0.9941001534461975,
      0.9960452318191528,
      0.9990051984786987,
      0.9997628927230835,
      0.9998872876167297,
      0.9998664855957031,
      0.9999468326568604,
      0.9999741315841675,
      0.9999566078186035,
      0.9999367594718933,
      0.999939501285553,
      0.9999499917030334,
      0.9999562501907349,
      0.9999505877494812,
      0.9999684691429138,
      0.9999487400054932,
      0.9999551177024841,
      0.9999538064002991,
      0.9999732971191406,
      0.999972403049469,
      0.9999431371688843,
      0.9999688267707825,
      0.999968945980072,
      0.9999736547470093,
      0.9999780654907227,
      0.9999555349349976,
      0.9999222159385681,
      0.9999586343765259,
      0.9999651312828064,
      0.999944269657135,
      0.9999514222145081,
      0.9999564290046692,
      0.999945342540741,
      0.999752402305603,
      0.9972922801971436,
      0.9953853487968445,
      0.9866510033607483,
      0.9911328554153442,
      0.9800162315368652,
      0.9829344153404236,
      0.9706700444221497,
      0.976844847202301,
      0.9544382691383362,
      0.9541409611701965,
      0.9650582075119019,
      0.9756125211715698,
      0.9806994199752808,
      0.9910388588905334,
      0.9942768812179565,
      0.9988386631011963,
      0.9998098611831665,
      0.9999524354934692,
      0.9999362230300903,
      0.9999362826347351,
      0.9997729063034058
    ],
    [
      0.8777756690979004,
      0.9099140167236328,
      0.9229699373245239,
      0.9190105199813843,
      0.9231276512145996,
      0.929446280002594,
      0.9279007315635681,
      0.9264516830444336,
      0.9270960092544556,
      0.9295700192451477,
      0.9241519570350647,
      0.9229928255081177,
      0.9206945300102234,
      0.9279352426528931,
      0.9239227175712585,
      0.9239376187324524,
      0.9188312292098999,
      0.929821252822876,
      0.9303041100502014,
      0.9244174957275391,
      0.9314508438110352,
      0.9276478886604309,
      0.9315924048423767,
      0.9274529218673706,
      0.94215327501297,
      0.9448397755622864,
      0.9370824098587036,
      0.9387185573577881,
      0.9457792043685913,
      0.94135582447052,
      0.9362277388572693,
      0.9423819184303284,
      0.9447115659713745,
      0.9326090812683105,
      0.9372900128364563,
      0.9417300224304199,
      0.9380565881729126,
      0.9305891990661621,
      0.9362771511077881,
      0.9440050721168518,
      0.9409372806549072,
      0.9350613951683044,
      0.9466205835342407,
      0.9357627630233765,
      0.9417614936828613,
      0.9548349380493164,
      0.9573127031326294,
      0.9496913552284241,
      0.9496619701385498,
      0.9554787874221802,
      0.9530314803123474,
      0.9448052644729614,
      0.9450802803039551,
      0.9522080421447754,
      0.9469399452209473,
      0.9359105825424194,
      0.9306350946426392,
      0.9342787265777588,
      0.9272009134292603,
      0.9240121841430664,
      0.9258241653442383,
      0.9276453256607056,
      0.9229803085327148,
      0.9292956590652466,
      0.9314578771591187,
      0.9355782866477966,
      0.9356707334518433,
      0.9432433247566223,
      0.9599652290344238,
      0.9595285654067993,
      0.9554314017295837,
      0.9708541035652161,
      0.982440710067749,
      0.9749691486358643,
      0.9771018028259277,
      0.9856675267219543,
      0.9847216606140137,
      0.9720509648323059,
      0.9956639409065247,
      0.9890178442001343,
      0.9861692190170288,
      0.9902843236923218,
      0.9957554936408997,
      0.9990586042404175,
      0.9998226761817932,
      0.9998779296875,
      0.9999064207077026,
      0.9998952746391296,
      0.999904215335846,
      0.9999470710754395,
      0.9999131560325623,
      0.9999445676803589,
      0.9998968243598938,
      0.9998984932899475,
      0.999893307685852,
      0.9999224543571472,
      0.99996018409729,
      0.9999697208404541,
      0.999957263469696,
      0.9999502301216125,
      0.9999415278434753,
      0.9998607039451599,
      0.9999215006828308,
      0.9998109936714172,
      0.9998192191123962,
      0.999900221824646,
      0.9998437166213989,
      0.9997916221618652,
      0.9997812509536743,
      0.9996329545974731,
      0.9910286664962769,
      0.9910749793052673,
      0.9736390709877014,
      0.9743813276290894,
      0.9886547327041626,
      0.9842280745506287,
      0.9923112392425537,
      0.9897061586380005,
      0.9939053654670715,
      0.9886449575424194,
      0.9911637902259827,
      0.985040009021759,
      0.9773169159889221,
      0.99012690782547,
      0.9919821619987488,
      0.9979154467582703,
      0.9984857439994812,
      0.9942811131477356,
      0.995633602142334,
      0.9889500141143799,
      0.9836488962173462,
      0.9956554174423218,
      0.9980754852294922,
      0.9982293248176575,
      0.9957547187805176,
      0.9974026083946228,
      0.994477391242981,
      0.9907604455947876,
      0.9949460625648499,
      0.9967023730278015,
      0.9991641640663147,
      0.9997878074645996,
      0.9998985528945923,
      0.999876856803894,
      0.9999489188194275,
      0.9999751448631287,
      0.9999596476554871,
      0.9999376535415649,
      0.9999411106109619,
      0.9999508857727051,
      0.9999583959579468,
      0.9999513030052185,
      0.9999690055847168,
      0.9999510645866394,
      0.9999570846557617,
      0.9999555945396423,
      0.9999756813049316,
      0.9999744892120361,
      0.9999469518661499,
      0.9999700784683228,
      0.9999695420265198,
      0.9999741315841675,
      0.9999786615371704,
      0.9999562501907349,
      0.9999232292175293,
      0.9999595284461975,
      0.9999657869338989,
      0.999945342540741,
      0.9999528527259827,
      0.9999580383300781,
      0.9999472498893738,
      0.9997759461402893,
      0.9977590441703796,
      0.9960176348686218,
      0.988605797290802,
      0.9925523996353149,
      0.9833956360816956,
      0.9859169721603394,
      0.9751535058021545,
      0.9808521866798401,
      0.962539792060852,
      0.9604789018630981,
      0.970543622970581,
      0.979041337966919,
      0.9837484955787659,
      0.9926286935806274,
      0.9953897595405579,
      0.9990096092224121,
      0.9998288154602051,
      0.9999554753303528,
      0.999937891960144,
      0.9999375939369202,
      0.9997742772102356
    ],
    [
      0.9078238010406494,
      0.9343972206115723,
      0.9431371688842773,
      0.9403637647628784,
      0.9447481632232666,
      0.9491593241691589,
      0.9466724395751953,
      0.9461919665336609,
      0.9482507705688477,
      0.9470147490501404,
      0.943653404712677,
      0.9444300532341003,
      0.940981388092041,
      0.9432705044746399,
      0.942683219909668,
      0.9435205459594727,
      0.9390192031860352,
      0.9436727166175842,
      0.944218099117279,
      0.9428695440292358,
      0.9493289589881897,
      0.9425404667854309,
      0.9467111825942993,
      0.9454408884048462,
      0.9546927213668823,
      0.9582920670509338,
      0.9530572295188904,
      0.9540122747421265,
      0.9600480794906616,
      0.9574384093284607,
      0.9534541368484497,
      0.9575192928314209,
      0.959931492805481,
      0.9512275457382202,
      0.9525361657142639,
      0.9555371999740601,
      0.9536868333816528,
      0.9483274817466736,
      0.9526625275611877,
      0.9583950042724609,
      0.9551559686660767,
      0.9473708868026733,
      0.9568353891372681,
      0.9480971693992615,
      0.953133761882782,
      0.9639639258384705,
      0.9672218561172485,
      0.963726282119751,
      0.962745189666748,
      0.9679077863693237,
      0.9674374461174011,
      0.9600808620452881,
      0.9597235321998596,
      0.9680060148239136,
      0.9622275829315186,
      0.9548889398574829,
      0.9509515762329102,
      0.9523317813873291,
      0.9474300742149353,
      0.9446553587913513,
      0.9440739154815674,
      0.9443349838256836,
      0.9408096075057983,
      0.9458042979240417,
      0.94441819190979,
      0.9470248818397522,
      0.9496389627456665,
      0.9549645781517029,
      0.9656112790107727,
      0.9672895669937134,
      0.9648780822753906,
      0.9749057292938232,
      0.9855625033378601,
      0.9791983962059021,
      0.9818143844604492,
      0.9873151779174805,
      0.9861621856689453,
      0.9744465947151184,
      0.9961561560630798,
      0.9917722344398499,
      0.9896098375320435,
      0.9925385117530823,
      0.9968833327293396,
      0.9993467926979065,
      0.9998624920845032,
      0.9998887181282043,
      0.9999106526374817,
      0.9999014735221863,
      0.9999024271965027,
      0.9999489188194275,
      0.999914824962616,
      0.9999458193778992,
      0.9998987317085266,
      0.9999002814292908,
      0.999894917011261,
      0.9999237656593323,
      0.9999611973762512,
      0.9999707341194153,
      0.9999584555625916,
      0.9999526143074036,
      0.9999465942382812,
      0.9998965263366699,
      0.9999430775642395,
      0.9998669624328613,
      0.9998447299003601,
      0.9999121427536011,
      0.9998505711555481,
      0.9997986555099487,
      0.999798595905304,
      0.9996800422668457,
      0.9923794269561768,
      0.992359459400177,
      0.978947103023529,
      0.979407548904419,
      0.9911108016967773,
      0.9881036877632141,
      0.9943249225616455,
      0.9918481707572937,
      0.9952369928359985,
      0.9911374449729919,
      0.992629885673523,
      0.987552285194397,
      0.9813039898872375,
      0.9920060634613037,
      0.9938971996307373,
      0.9984188675880432,
      0.9988725185394287,
      0.9956389665603638,
      0.9968162775039673,
      0.9912406802177429,
      0.986709713935852,
      0.9965330958366394,
      0.9986086487770081,
      0.9986615180969238,
      0.9964684844017029,
      0.9981385469436646,
      0.995937705039978,
      0.9929211735725403,
      0.9963070154190063,
      0.9976150393486023,
      0.9993457794189453,
      0.9998213052749634,
      0.9999138116836548,
      0.9998913407325745,
      0.9999521374702454,
      0.9999765157699585,
      0.9999619126319885,
      0.9999404549598694,
      0.9999428987503052,
      0.9999523162841797,
      0.9999586939811707,
      0.9999536275863647,
      0.9999711513519287,
      0.999955415725708,
      0.9999607801437378,
      0.9999587535858154,
      0.9999784231185913,
      0.9999772906303406,
      0.9999513626098633,
      0.9999713897705078,
      0.9999704360961914,
      0.9999744892120361,
      0.999979555606842,
      0.9999580979347229,
      0.9999260306358337,
      0.9999611377716064,
      0.9999668002128601,
      0.9999470710754395,
      0.9999546408653259,
      0.9999603033065796,
      0.9999505281448364,
      0.9998012781143188,
      0.9983662366867065,
      0.9970507025718689,
      0.99101722240448,
      0.9943035840988159,
      0.9872718453407288,
      0.9895162582397461,
      0.9809945821762085,
      0.9857593774795532,
      0.9720765948295593,
      0.9696429967880249,
      0.9774676561355591,
      0.9838292002677917,
      0.9874376654624939,
      0.9947113990783691,
      0.9965177774429321,
      0.9992561936378479,
      0.999855637550354,
      0.9999591708183289,
      0.9999405741691589,
      0.9999397397041321,
      0.9997805953025818
    ],
    [
      0.935043454170227,
      0.9567447304725647,
      0.9614482522010803,
      0.9595772624015808,
      0.9635674953460693,
      0.9683985710144043,
      0.9654983282089233,
      0.9645490646362305,
      0.9677015542984009,
      0.9653935432434082,
      0.9624844193458557,
      0.9638218879699707,
      0.9614300727844238,
      0.9615177512168884,
      0.9610563516616821,
      0.961581826210022,
      0.9590450525283813,
      0.9607301950454712,
      0.9597755670547485,
      0.9598810076713562,
      0.9645565152168274,
      0.9576557278633118,
      0.9618545174598694,
      0.9634241461753845,
      0.9700771570205688,
      0.9739811420440674,
      0.9688479900360107,
      0.9701250195503235,
      0.9759342670440674,
      0.9748769998550415,
      0.971315324306488,
      0.974398136138916,
      0.9763038158416748,
      0.9699904918670654,
      0.9699852466583252,
      0.9718092679977417,
      0.9712188243865967,
      0.9652301669120789,
      0.9684892892837524,
      0.9724757671356201,
      0.9689925312995911,
      0.960166871547699,
      0.9677320718765259,
      0.9608456492424011,
      0.9641765356063843,
      0.9735788106918335,
      0.9779796600341797,
      0.9760518074035645,
      0.9761801958084106,
      0.9809879064559937,
      0.9806785583496094,
      0.9756357073783875,
      0.9760777950286865,
      0.9816635847091675,
      0.9775936007499695,
      0.9725793600082397,
      0.9691929817199707,
      0.9698948860168457,
      0.9661573171615601,
      0.9642323851585388,
      0.962908923625946,
      0.9620326161384583,
      0.9600149393081665,
      0.9627432823181152,
      0.9603069424629211,
      0.9612754583358765,
      0.9646402597427368,
      0.9688433408737183,
      0.9748832583427429,
      0.9761199355125427,
      0.9749355316162109,
      0.9801008105278015,
      0.9886047840118408,
      0.9837563633918762,
      0.9862817525863647,
      0.9891223311424255,
      0.9876307249069214,
      0.976909875869751,
      0.9962671399116516,
      0.994221568107605,
      0.9928821325302124,
      0.9953274726867676,
      0.9981487989425659,
      0.9996068477630615,
      0.9998977780342102,
      0.999900221824646,
      0.9999164938926697,
      0.9999125003814697,
      0.9999101161956787,
      0.9999516606330872,
      0.9999167323112488,
      0.9999472498893738,
      0.9999004602432251,
      0.9999027848243713,
      0.9998970031738281,
      0.9999251365661621,
      0.9999620318412781,
      0.9999713897705078,
      0.9999596476554871,
      0.9999544620513916,
      0.9999523758888245,
      0.9999319911003113,
      0.999960720539093,
      0.9999064803123474,
      0.9998696446418762,
      0.9999246597290039,
      0.999862551689148,
      0.9998153448104858,
      0.9998213648796082,
      0.9997325539588928,
      0.9942561984062195,
      0.9947366118431091,
      0.9851846694946289,
      0.9853652715682983,
      0.9938439726829529,
      0.9922774434089661,
      0.9966961741447449,
      0.9951246976852417,
      0.9970003366470337,
      0.9944192171096802,
      0.9944422841072083,
      0.9902134537696838,
      0.9855993986129761,
      0.9943524599075317,
      0.9960808753967285,
      0.9989465475082397,
      0.9992753267288208,
      0.9975420832633972,
      0.9981310367584229,
      0.9939678907394409,
      0.9914785027503967,
      0.9976906180381775,
      0.9991664290428162,
      0.9991958141326904,
      0.9978219866752625,
      0.9988760352134705,
      0.9973769187927246,
      0.9955173134803772,
      0.9976237416267395,
      0.998430073261261,
      0.9995132088661194,
      0.9998556971549988,
      0.9999294877052307,
      0.9999067187309265,
      0.9999550580978394,
      0.9999774694442749,
      0.9999650716781616,
      0.9999427199363708,
      0.9999428987503052,
      0.9999526739120483,
      0.9999614953994751,
      0.9999549984931946,
      0.9999721646308899,
      0.9999593496322632,
      0.999964714050293,
      0.9999614357948303,
      0.9999812841415405,
      0.9999797940254211,
      0.9999563694000244,
      0.9999724626541138,
      0.9999709725379944,
      0.99997478723526,
      0.9999799728393555,
      0.9999583959579468,
      0.9999274611473083,
      0.9999627470970154,
      0.999967634677887,
      0.9999492168426514,
      0.9999566674232483,
      0.9999625086784363,
      0.9999538064002991,
      0.9998264312744141,
      0.9989075064659119,
      0.9981821775436401,
      0.9942182898521423,
      0.9966128468513489,
      0.9911507964134216,
      0.993379533290863,
      0.9870617985725403,
      0.9904499650001526,
      0.9816237688064575,
      0.9798954725265503,
      0.9844632148742676,
      0.9888197183609009,
      0.9912208318710327,
      0.9968259334564209,
      0.99787437915802,
      0.9995397925376892,
      0.9998859763145447,
      0.9999632239341736,
      0.9999428391456604,
      0.9999417662620544,
      0.9997855424880981
    ],
    [
      0.9550964832305908,
      0.9722262024879456,
      0.9751513600349426,
      0.9735501408576965,
      0.9780943393707275,
      0.9822654724121094,
      0.9802417755126953,
      0.9797720313072205,
      0.981950044631958,
      0.9813746809959412,
      0.9787849187850952,
      0.9801681041717529,
      0.9795352220535278,
      0.9795687198638916,
      0.9781095385551453,
      0.9784400463104248,
      0.977002739906311,
      0.9769796133041382,
      0.9749237298965454,
      0.9733258485794067,
      0.9755433797836304,
      0.9724129438400269,
      0.9770320057868958,
      0.9786462187767029,
      0.9823032021522522,
      0.9850658178329468,
      0.982029914855957,
      0.9828325510025024,
      0.9859901070594788,
      0.9858470559120178,
      0.9834725856781006,
      0.9848999977111816,
      0.9863645434379578,
      0.9830605387687683,
      0.9815551042556763,
      0.982437789440155,
      0.9830907583236694,
      0.978251576423645,
      0.9795024394989014,
      0.9814218878746033,
      0.9788710474967957,
      0.9716260433197021,
      0.9770406484603882,
      0.972018837928772,
      0.9744641184806824,
      0.9825636744499207,
      0.9860921502113342,
      0.9851346015930176,
      0.9852739572525024,
      0.9887701869010925,
      0.9884572625160217,
      0.9852849245071411,
      0.9861578345298767,
      0.9895302653312683,
      0.9867219924926758,
      0.9846006035804749,
      0.9832739233970642,
      0.9839262366294861,
      0.9809982776641846,
      0.9803906083106995,
      0.9799625873565674,
      0.9797189235687256,
      0.976648211479187,
      0.9780130386352539,
      0.9775994420051575,
      0.9770694971084595,
      0.9785094261169434,
      0.9805043935775757,
      0.9832149147987366,
      0.9839053153991699,
      0.9831579327583313,
      0.9847133159637451,
      0.9914774894714355,
      0.9880892038345337,
      0.9892898201942444,
      0.9906237125396729,
      0.9892400503158569,
      0.9796081185340881,
      0.9968844056129456,
      0.9964368939399719,
      0.9956092834472656,
      0.997360348701477,
      0.9989757537841797,
      0.9997575283050537,
      0.9999210834503174,
      0.9999089241027832,
      0.9999208450317383,
      0.9999215006828308,
      0.9999169111251831,
      0.999954342842102,
      0.9999185800552368,
      0.9999486207962036,
      0.9999020099639893,
      0.999904990196228,
      0.9998988509178162,
      0.9999266862869263,
      0.9999629855155945,
      0.9999721646308899,
      0.9999606013298035,
      0.9999570250511169,
      0.9999563694000244,
      0.9999538064002991,
      0.9999710321426392,
      0.9999344944953918,
      0.9998860359191895,
      0.9999345541000366,
      0.9998782277107239,
      0.9998278021812439,
      0.9998406767845154,
      0.9997990727424622,
      0.9961560964584351,
      0.9970550537109375,
      0.9906139373779297,
      0.9910682439804077,
      0.9970626831054688,
      0.9964454770088196,
      0.9986265301704407,
      0.9978713393211365,
      0.9985239505767822,
      0.9972293376922607,
      0.9965644478797913,
      0.9925897121429443,
      0.9892662763595581,
      0.9965876340866089,
      0.9978047609329224,
      0.9993574619293213,
      0.9995392560958862,
      0.998834490776062,
      0.9990474581718445,
      0.9966365694999695,
      0.9955731630325317,
      0.9985632300376892,
      0.9994660019874573,
      0.9994943141937256,
      0.9987652897834778,
      0.9994276762008667,
      0.9984493851661682,
      0.997606635093689,
      0.9986355900764465,
      0.9990161061286926,
      0.9996457695960999,
      0.9998853206634521,
      0.9999420046806335,
      0.9999183416366577,
      0.9999576807022095,
      0.9999786019325256,
      0.9999682307243347,
      0.9999436140060425,
      0.9999446868896484,
      0.9999536275863647,
      0.9999642372131348,
      0.9999569654464722,
      0.9999737739562988,
      0.999963641166687,
      0.9999687075614929,
      0.9999641180038452,
      0.9999837875366211,
      0.9999812245368958,
      0.9999607801437378,
      0.9999715685844421,
      0.9999719858169556,
      0.9999749064445496,
      0.9999803304672241,
      0.9999606609344482,
      0.9999292492866516,
      0.9999638199806213,
      0.9999683499336243,
      0.999950647354126,
      0.9999579787254333,
      0.9999644160270691,
      0.9999567270278931,
      0.999854564666748,
      0.9994098544120789,
      0.9990056753158569,
      0.9967793822288513,
      0.9983133673667908,
      0.9954755306243896,
      0.9965219497680664,
      0.9921250343322754,
      0.9941142797470093,
      0.9888292551040649,
      0.987795352935791,
      0.9903333783149719,
      0.9935789108276367,
      0.995157778263092,
      0.9982329607009888,
      0.9987522959709167,
      0.9997089505195618,
      0.9999107718467712,
      0.9999671578407288,
      0.9999449849128723,
      0.9999436140060425,
      0.9997892379760742
    ],
    [
      0.9697190523147583,
      0.9837286472320557,
      0.9846574068069458,
      0.9837413430213928,
      0.9871829748153687,
      0.9892050623893738,
      0.9880760908126831,
      0.9878270030021667,
      0.9890297651290894,
      0.9890799522399902,
      0.9877498745918274,
      0.9881001114845276,
      0.9881694912910461,
      0.9877889156341553,
      0.9869462251663208,
      0.9867991209030151,
      0.9855332970619202,
      0.9853999614715576,
      0.9840191006660461,
      0.9812284708023071,
      0.982882559299469,
      0.9815926551818848,
      0.9853292107582092,
      0.9865379929542542,
      0.9886349439620972,
      0.9904325604438782,
      0.9885234832763672,
      0.989116907119751,
      0.9910081624984741,
      0.9913372993469238,
      0.9893556237220764,
      0.9901478290557861,
      0.9913256168365479,
      0.9895591139793396,
      0.9877179861068726,
      0.9881218075752258,
      0.9887278079986572,
      0.9859619140625,
      0.985870897769928,
      0.9864963293075562,
      0.9847733378410339,
      0.9795666337013245,
      0.9834911823272705,
      0.9806503653526306,
      0.9825474619865417,
      0.9878337383270264,
      0.9907930493354797,
      0.9903206825256348,
      0.990056574344635,
      0.9927195906639099,
      0.9928640127182007,
      0.9907388687133789,
      0.9911977648735046,
      0.9940785765647888,
      0.9926109313964844,
      0.990714967250824,
      0.9902203679084778,
      0.9911206364631653,
      0.9895405769348145,
      0.9888775944709778,
      0.9886248111724854,
      0.9884885549545288,
      0.9871445298194885,
      0.9871374368667603,
      0.9869153499603271,
      0.9869505167007446,
      0.9863253235816956,
      0.9870010018348694,
      0.9884170889854431,
      0.9888800382614136,
      0.9880906343460083,
      0.9882320761680603,
      0.9933029413223267,
      0.9912385940551758,
      0.9915357828140259,
      0.9918316602706909,
      0.9905065894126892,
      0.9819395542144775,
      0.9975810050964355,
      0.9980275630950928,
      0.9977967143058777,
      0.9987732768058777,
      0.9995244741439819,
      0.9998428225517273,
      0.9999375939369202,
      0.9999154210090637,
      0.99992436170578,
      0.9999289512634277,
      0.9999223947525024,
      0.9999561309814453,
      0.9999200105667114,
      0.9999498128890991,
      0.9999035000801086,
      0.9999068379402161,
      0.9999005794525146,
      0.9999280571937561,
      0.9999638199806213,
      0.9999727606773376,
      0.9999613165855408,
      0.9999593496322632,
      0.9999597072601318,
      0.9999676942825317,
      0.9999765157699585,
      0.9999507665634155,
      0.9998970627784729,
      0.9999418258666992,
      0.999883234500885,
      0.9998385310173035,
      0.9998557567596436,
      0.9998617768287659,
      0.9980209469795227,
      0.9988558888435364,
      0.9951136112213135,
      0.9955372214317322,
      0.9988353252410889,
      0.9987103939056396,
      0.9994403123855591,
      0.999085545539856,
      0.9992920160293579,
      0.9986605048179626,
      0.9979854226112366,
      0.994647204875946,
      0.9919840693473816,
      0.9978387355804443,
      0.9987257719039917,
      0.9996060132980347,
      0.9997096657752991,
      0.9994109272956848,
      0.9995107054710388,
      0.9984744787216187,
      0.9980425238609314,
      0.9992003440856934,
      0.9996454119682312,
      0.9996747970581055,
      0.9992631673812866,
      0.9996383786201477,
      0.999020516872406,
      0.9988222718238831,
      0.9992627501487732,
      0.9993683695793152,
      0.9997337460517883,
      0.9999069571495056,
      0.9999517798423767,
      0.9999269247055054,
      0.9999595284461975,
      0.999979555606842,
      0.9999707341194153,
      0.9999450445175171,
      0.9999463558197021,
      0.9999539256095886,
      0.9999651908874512,
      0.9999577403068542,
      0.9999746680259705,
      0.9999669194221497,
      0.9999716877937317,
      0.999966025352478,
      0.9999855160713196,
      0.9999822974205017,
      0.9999646544456482,
      0.9999723434448242,
      0.9999734163284302,
      0.9999750852584839,
      0.9999806880950928,
      0.9999615550041199,
      0.9999307990074158,
      0.9999646544456482,
      0.9999691247940063,
      0.9999514818191528,
      0.9999591112136841,
      0.9999659061431885,
      0.9999589323997498,
      0.9998759031295776,
      0.9996534585952759,
      0.9995428323745728,
      0.9985801577568054,
      0.9992386102676392,
      0.9981359243392944,
      0.9985981583595276,
      0.9961286783218384,
      0.9967801570892334,
      0.9933848977088928,
      0.9930179715156555,
      0.9948769211769104,
      0.996906042098999,
      0.9976072907447815,
      0.9990846514701843,
      0.9993369579315186,
      0.9998154044151306,
      0.9999276399612427,
      0.999970018863678,
      0.9999464154243469,
      0.9999450445175171,
      0.9997913241386414
    ],
    [
      0.9812202453613281,
      0.9895525574684143,
      0.9891943335533142,
      0.9885662198066711,
      0.9916046857833862,
      0.9925163388252258,
      0.9918246269226074,
      0.9918705224990845,
      0.9927809238433838,
      0.9926010370254517,
      0.9921963214874268,
      0.9924024939537048,
      0.9922318458557129,
      0.9918784499168396,
      0.9916260838508606,
      0.9914021492004395,
      0.9901366233825684,
      0.9897552132606506,
      0.9892756938934326,
      0.9870761632919312,
      0.9881120324134827,
      0.9873769283294678,
      0.9901837706565857,
      0.9907880425453186,
      0.9920280575752258,
      0.9944579005241394,
      0.9926994442939758,
      0.993023693561554,
      0.9943188428878784,
      0.9950008988380432,
      0.9935321807861328,
      0.9936946630477905,
      0.9944467544555664,
      0.9935740232467651,
      0.9916858673095703,
      0.9914389252662659,
      0.9919555187225342,
      0.9900820255279541,
      0.9894024729728699,
      0.9893742203712463,
      0.9882847666740417,
      0.984120786190033,
      0.9871953129768372,
      0.9853334426879883,
      0.9872645139694214,
      0.9915034174919128,
      0.9941539764404297,
      0.9938909411430359,
      0.9932289719581604,
      0.9954477548599243,
      0.9959936141967773,
      0.994734525680542,
      0.9946072697639465,
      0.9968617558479309,
      0.9961249828338623,
      0.9946814775466919,
      0.9942295551300049,
      0.9952415823936462,
      0.9940420985221863,
      0.9931143522262573,
      0.9928958415985107,
      0.9929378628730774,
      0.9919752478599548,
      0.9915705919265747,
      0.9916374683380127,
      0.9917992949485779,
      0.9906319975852966,
      0.9908328056335449,
      0.9920325875282288,
      0.9924317598342896,
      0.9912206530570984,
      0.9905422329902649,
      0.9945542216300964,
      0.9933186769485474,
      0.9931254386901855,
      0.9927135705947876,
      0.9914062023162842,
      0.9835827350616455,
      0.9978618621826172,
      0.9987030625343323,
      0.9988870024681091,
      0.9993605017662048,
      0.999741792678833,
      0.9998830556869507,
      0.9999474287033081,
      0.9999197721481323,
      0.9999262094497681,
      0.9999336004257202,
      0.9999257326126099,
      0.999957263469696,
      0.9999207258224487,
      0.9999505877494812,
      0.9999043345451355,
      0.9999080300331116,
      0.9999017119407654,
      0.9999287724494934,
      0.9999645352363586,
      0.9999732971191406,
      0.9999619126319885,
      0.9999608993530273,
      0.9999617338180542,
      0.9999751448631287,
      0.9999793171882629,
      0.99996018409729,
      0.9999049305915833,
      0.9999462962150574,
      0.9998862743377686,
      0.9998462796211243,
      0.9998699426651001,
      0.9999037384986877,
      0.9992344975471497,
      0.9995768070220947,
      0.9981335997581482,
      0.9981990456581116,
      0.9995891451835632,
      0.999488890171051,
      0.9997237324714661,
      0.9995149374008179,
      0.9996132254600525,
      0.9992884397506714,
      0.9987615942955017,
      0.9962595701217651,
      0.994353711605072,
      0.9988395571708679,
      0.9992832541465759,
      0.9997509717941284,
      0.999807596206665,
      0.9996513724327087,
      0.9997256398200989,
      0.999285876750946,
      0.9991302490234375,
      0.9996131062507629,
      0.9997564554214478,
      0.9997791051864624,
      0.9995613694190979,
      0.9997512102127075,
      0.99933922290802,
      0.9993720054626465,
      0.9995327591896057,
      0.9996228814125061,
      0.999794065952301,
      0.9999232292175293,
      0.9999588131904602,
      0.9999326467514038,
      0.9999608397483826,
      0.9999803900718689,
      0.9999728202819824,
      0.9999475479125977,
      0.9999476671218872,
      0.9999541640281677,
      0.9999657273292542,
      0.9999580979347229,
      0.9999748468399048,
      0.9999688863754272,
      0.9999735355377197,
      0.9999666810035706,
      0.9999865889549255,
      0.9999830722808838,
      0.9999667406082153,
      0.9999725818634033,
      0.9999745488166809,
      0.9999754428863525,
      0.9999811053276062,
      0.999962329864502,
      0.9999318718910217,
      0.9999653100967407,
      0.9999697208404541,
      0.9999518990516663,
      0.9999599456787109,
      0.9999672174453735,
      0.9999605417251587,
      0.9998912811279297,
      0.9997789859771729,
      0.9997565150260925,
      0.9992209672927856,
      0.9996588230133057,
      0.9991250038146973,
      0.9993682503700256,
      0.9984379410743713,
      0.9985707998275757,
      0.9967777729034424,
      0.9963346123695374,
      0.9977258443832397,
      0.9983877539634705,
      0.9986863136291504,
      0.999506950378418,
      0.9995835423469543,
      0.9998618960380554,
      0.9999374747276306,
      0.9999720454216003,
      0.9999472498893738,
      0.9999459981918335,
      0.9997926950454712
    ],
    [
      0.9872690439224243,
      0.9927002787590027,
      0.9918608069419861,
      0.9914936423301697,
      0.9942018985748291,
      0.9947960376739502,
      0.9943366646766663,
      0.9948320984840393,
      0.9954264760017395,
      0.9950683116912842,
      0.9950613379478455,
      0.9953689575195312,
      0.9946084022521973,
      0.9942863583564758,
      0.9945374131202698,
      0.9943157434463501,
      0.9927768111228943,
      0.992317795753479,
      0.9927331805229187,
      0.9919774532318115,
      0.9921490550041199,
      0.9921359419822693,
      0.9937602877616882,
      0.994514524936676,
      0.9951006770133972,
      0.9968383312225342,
      0.9959959387779236,
      0.9957526922225952,
      0.9967213273048401,
      0.9972572326660156,
      0.9962406158447266,
      0.9961376786231995,
      0.9966872930526733,
      0.9961230158805847,
      0.9946482181549072,
      0.9939448237419128,
      0.994121789932251,
      0.9927234649658203,
      0.9919030070304871,
      0.9913057088851929,
      0.9903239011764526,
      0.9869255423545837,
      0.9895257949829102,
      0.9882702231407166,
      0.9903948307037354,
      0.9938108325004578,
      0.9964713454246521,
      0.9960686564445496,
      0.9956346750259399,
      0.9970428943634033,
      0.997532844543457,
      0.9969414472579956,
      0.9968452453613281,
      0.9981276392936707,
      0.9977878332138062,
      0.997025728225708,
      0.996722936630249,
      0.9973254799842834,
      0.996610164642334,
      0.9959381222724915,
      0.9954391717910767,
      0.995356023311615,
      0.9945568442344666,
      0.9941244721412659,
      0.9937328696250916,
      0.9940353035926819,
      0.9931230545043945,
      0.9929078221321106,
      0.9942533373832703,
      0.994362473487854,
      0.9935476183891296,
      0.992641806602478,
      0.9954374432563782,
      0.9945951700210571,
      0.9942594766616821,
      0.9934278726577759,
      0.9920438528060913,
      0.9850042462348938,
      0.9981235265731812,
      0.9990887641906738,
      0.9993796944618225,
      0.999628484249115,
      0.9998266100883484,
      0.9999051690101624,
      0.9999533891677856,
      0.9999226331710815,
      0.9999274611473083,
      0.9999367594718933,
      0.99992835521698,
      0.9999580383300781,
      0.9999212622642517,
      0.9999510645866394,
      0.9999046921730042,
      0.9999086856842041,
      0.9999024868011475,
      0.9999293088912964,
      0.9999650120735168,
      0.9999736547470093,
      0.999962329864502,
      0.9999622702598572,
      0.9999634623527527,
      0.99997878074646,
      0.9999808669090271,
      0.9999659061431885,
      0.9999136328697205,
      0.9999488592147827,
      0.9998881220817566,
      0.9998509883880615,
      0.9998772144317627,
      0.9999234080314636,
      0.9996075630187988,
      0.9997972249984741,
      0.9993075728416443,
      0.9992027878761292,
      0.9998400211334229,
      0.9997273087501526,
      0.9998303651809692,
      0.9996841549873352,
      0.9997525811195374,
      0.9995825886726379,
      0.9992390871047974,
      0.997511625289917,
      0.9959618449211121,
      0.9993149042129517,
      0.9995497465133667,
      0.999823808670044,
      0.9998580813407898,
      0.9997575879096985,
      0.9998248219490051,
      0.999638020992279,
      0.9995989203453064,
      0.999774694442749,
      0.9998133182525635,
      0.999835729598999,
      0.9996994733810425,
      0.9998077154159546,
      0.9995124340057373,
      0.9996103644371033,
      0.9996634125709534,
      0.999749481678009,
      0.9998319745063782,
      0.9999346733093262,
      0.999963641166687,
      0.9999364614486694,
      0.9999614953994751,
      0.9999809265136719,
      0.999974250793457,
      0.9999483227729797,
      0.9999484419822693,
      0.9999539852142334,
      0.9999659657478333,
      0.9999581575393677,
      0.9999750852584839,
      0.9999698400497437,
      0.9999744892120361,
      0.9999669194221497,
      0.9999872446060181,
      0.9999838471412659,
      0.9999683499336243,
      0.9999731183052063,
      0.9999755620956421,
      0.999975860118866,
      0.9999814033508301,
      0.9999630451202393,
      0.9999328255653381,
      0.9999657869338989,
      0.9999699592590332,
      0.9999521970748901,
      0.9999605417251587,
      0.9999680519104004,
      0.9999616146087646,
      0.9999021887779236,
      0.9998411536216736,
      0.9998484253883362,
      0.9995551109313965,
      0.9998146295547485,
      0.9994781017303467,
      0.9996533989906311,
      0.9993127584457397,
      0.9992849826812744,
      0.9983933568000793,
      0.998261570930481,
      0.9991686344146729,
      0.9990014433860779,
      0.99919593334198,
      0.9996752738952637,
      0.9997071027755737,
      0.9998953342437744,
      0.9999447464942932,
      0.999973475933075,
      0.9999479651451111,
      0.9999465346336365,
      0.9997928142547607
    ]
  ],
  "rfd_device": "NVIDIA A30",
  "rfd_time": 54,
  "rfd_con_ref_pdb_idx": [],
  "rfd_con_hal_pdb_idx": [],
  "rfd_con_ref_idx0": [],
  "rfd_con_hal_idx0": [],
  "rfd_complex_con_ref_pdb_idx": "[('A', 17), ('A', 18), ('A', 19), ('A', 20), ('A', 21), ('A', 22), ('A', 23), ('A', 24), ('A', 25), ('A', 26), ('A', 27), ('A', 28), ('A', 29), ('A', 30), ('A', 31), ('A', 32), ('A', 33), ('A', 34), ('A', 35), ('A', 36), ('A', 37), ('A', 38), ('A', 39), ('A', 40), ('A', 41), ('A', 42), ('A', 43), ('A', 44), ('A', 45), ('A', 46), ('A', 47), ('A', 48), ('A', 49), ('A', 50), ('A', 51), ('A', 52), ('A', 53), ('A', 54), ('A', 55), ('A', 56), ('A', 57), ('A', 58), ('A', 59), ('A', 60), ('A', 61), ('A', 62), ('A', 63), ('A', 64), ('A', 65), ('A', 66), ('A', 67), ('A', 68), ('A', 69), ('A', 70), ('A', 71), ('A', 72), ('A', 73), ('A', 74), ('A', 75), ('A', 76), ('A', 77), ('A', 78), ('A', 79), ('A', 80), ('A', 81), ('A', 82), ('A', 83), ('A', 84), ('A', 85), ('A', 86), ('A', 87), ('A', 88), ('A', 89), ('A', 90), ('A', 91), ('A', 92), ('A', 93), ('A', 94), ('A', 95), ('A', 96), ('A', 97), ('A', 98), ('A', 99), ('A', 100), ('A', 101), ('A', 102), ('A', 103), ('A', 104), ('A', 105), ('A', 106), ('A', 107), ('A', 108), ('A', 109), ('A', 110), ('A', 111), ('A', 112), ('A', 113), ('A', 114), ('A', 115), ('A', 116), ('A', 117), ('A', 118), ('A', 119), ('A', 120), ('A', 121), ('A', 122), ('A', 123), ('A', 124), ('A', 125), ('A', 126), ('A', 127), ('A', 128), ('A', 129), ('A', 130), ('A', 131)]",
  "rfd_complex_con_hal_pdb_idx": "[('B', 79), ('B', 80), ('B', 81), ('B', 82), ('B', 83), ('B', 84), ('B', 85), ('B', 86), ('B', 87), ('B', 88), ('B', 89), ('B', 90), ('B', 91), ('B', 92), ('B', 93), ('B', 94), ('B', 95), ('B', 96), ('B', 97), ('B', 98), ('B', 99), ('B', 100), ('B', 101), ('B', 102), ('B', 103), ('B', 104), ('B', 105), ('B', 106), ('B', 107), ('B', 108), ('B', 109), ('B', 110), ('B', 111), ('B', 112), ('B', 113), ('B', 114), ('B', 115), ('B', 116), ('B', 117), ('B', 118), ('B', 119), ('B', 120), ('B', 121), ('B', 122), ('B', 123), ('B', 124), ('B', 125), ('B', 126), ('B', 127), ('B', 128), ('B', 129), ('B', 130), ('B', 131), ('B', 132), ('B', 133), ('B', 134), ('B', 135), ('B', 136), ('B', 137), ('B', 138), ('B', 139), ('B', 140), ('B', 141), ('B', 142), ('B', 143), ('B', 144), ('B', 145), ('B', 146), ('B', 147), ('B', 148), ('B', 149), ('B', 150), ('B', 151), ('B', 152), ('B', 153), ('B', 154), ('B', 155), ('B', 156), ('B', 157), ('B', 158), ('B', 159), ('B', 160), ('B', 161), ('B', 162), ('B', 163), ('B', 164), ('B', 165), ('B', 166), ('B', 167), ('B', 168), ('B', 169), ('B', 170), ('B', 171), ('B', 172), ('B', 173), ('B', 174), ('B', 175), ('B', 176), ('B', 177), ('B', 178), ('B', 179), ('B', 180), ('B', 181), ('B', 182), ('B', 183), ('B', 184), ('B', 185), ('B', 186), ('B', 187), ('B', 188), ('B', 189), ('B', 190), ('B', 191), ('B', 192), ('B', 193)]",
  "rfd_receptor_con_ref_pdb_idx": "[('A', 17), ('A', 18), ('A', 19), ('A', 20), ('A', 21), ('A', 22), ('A', 23), ('A', 24), ('A', 25), ('A', 26), ('A', 27), ('A', 28), ('A', 29), ('A', 30), ('A', 31), ('A', 32), ('A', 33), ('A', 34), ('A', 35), ('A', 36), ('A', 37), ('A', 38), ('A', 39), ('A', 40), ('A', 41), ('A', 42), ('A', 43), ('A', 44), ('A', 45), ('A', 46), ('A', 47), ('A', 48), ('A', 49), ('A', 50), ('A', 51), ('A', 52), ('A', 53), ('A', 54), ('A', 55), ('A', 56), ('A', 57), ('A', 58), ('A', 59), ('A', 60), ('A', 61), ('A', 62), ('A', 63), ('A', 64), ('A', 65), ('A', 66), ('A', 67), ('A', 68), ('A', 69), ('A', 70), ('A', 71), ('A', 72), ('A', 73), ('A', 74), ('A', 75), ('A', 76), ('A', 77), ('A', 78), ('A', 79), ('A', 80), ('A', 81), ('A', 82), ('A', 83), ('A', 84), ('A', 85), ('A', 86), ('A', 87), ('A', 88), ('A', 89), ('A', 90), ('A', 91), ('A', 92), ('A', 93), ('A', 94), ('A', 95), ('A', 96), ('A', 97), ('A', 98), ('A', 99), ('A', 100), ('A', 101), ('A', 102), ('A', 103), ('A', 104), ('A', 105), ('A', 106), ('A', 107), ('A', 108), ('A', 109), ('A', 110), ('A', 111), ('A', 112), ('A', 113), ('A', 114), ('A', 115), ('A', 116), ('A', 117), ('A', 118), ('A', 119), ('A', 120), ('A', 121), ('A', 122), ('A', 123), ('A', 124), ('A', 125), ('A', 126), ('A', 127), ('A', 128), ('A', 129), ('A', 130), ('A', 131)]",
  "rfd_receptor_con_hal_pdb_idx": "[('B', 79), ('B', 80), ('B', 81), ('B', 82), ('B', 83), ('B', 84), ('B', 85), ('B', 86), ('B', 87), ('B', 88), ('B', 89), ('B', 90), ('B', 91), ('B', 92), ('B', 93), ('B', 94), ('B', 95), ('B', 96), ('B', 97), ('B', 98), ('B', 99), ('B', 100), ('B', 101), ('B', 102), ('B', 103), ('B', 104), ('B', 105), ('B', 106), ('B', 107), ('B', 108), ('B', 109), ('B', 110), ('B', 111), ('B', 112), ('B', 113), ('B', 114), ('B', 115), ('B', 116), ('B', 117), ('B', 118), ('B', 119), ('B', 120), ('B', 121), ('B', 122), ('B', 123), ('B', 124), ('B', 125), ('B', 126), ('B', 127), ('B', 128), ('B', 129), ('B', 130), ('B', 131), ('B', 132), ('B', 133), ('B', 134), ('B', 135), ('B', 136), ('B', 137), ('B', 138), ('B', 139), ('B', 140), ('B', 141), ('B', 142), ('B', 143), ('B', 144), ('B', 145), ('B', 146), ('B', 147), ('B', 148), ('B', 149), ('B', 150), ('B', 151), ('B', 152), ('B', 153), ('B', 154), ('B', 155), ('B', 156), ('B', 157), ('B', 158), ('B', 159), ('B', 160), ('B', 161), ('B', 162), ('B', 163), ('B', 164), ('B', 165), ('B', 166), ('B', 167), ('B', 168), ('B', 169), ('B', 170), ('B', 171), ('B', 172), ('B', 173), ('B', 174), ('B', 175), ('B', 176), ('B', 177), ('B', 178), ('B', 179), ('B', 180), ('B', 181), ('B', 182), ('B', 183), ('B', 184), ('B', 185), ('B', 186), ('B', 187), ('B', 188), ('B', 189), ('B', 190), ('B', 191), ('B', 192), ('B', 193)]",
  "rfd_complex_con_ref_idx0": [
    0,
    1,
    2,
    3,
    4,
    5,
    6,
    7,
    8,
    9,
    10,
    11,
    12,
    13,
    14,
    15,
    16,
    17,
    18,
    19,
    20,
    21,
    22,
    23,
    24,
    25,
    26,
    27,
    28,
    29,
    30,
    31,
    32,
    33,
    34,
    35,
    36,
    37,
    38,
    39,
    40,
    41,
    42,
    43,
    44,
    45,
    46,
    47,
    48,
    49,
    50,
    51,
    52,
    53,
    54,
    55,
    56,
    57,
    58,
    59,
    60,
    61,
    62,
    63,
    64,
    65,
    66,
    67,
    68,
    69,
    70,
    71,
    72,
    73,
    74,
    75,
    76,
    77,
    78,
    79,
    80,
    81,
    82,
    83,
    84,
    85,
    86,
    87,
    88,
    89,
    90,
    91,
    92,
    93,
    94,
    95,
    96,
    97,
    98,
    99,
    100,
    101,
    102,
    103,
    104,
    105,
    106,
    107,
    108,
    109,
    110,
    111,
    112,
    113,
    114
  ],
  "rfd_complex_con_hal_idx0": [
    78,
    79,
    80,
    81,
    82,
    83,
    84,
    85,
    86,
    87,
    88,
    89,
    90,
    91,
    92,
    93,
    94,
    95,
    96,
    97,
    98,
    99,
    100,
    101,
    102,
    103,
    104,
    105,
    106,
    107,
    108,
    109,
    110,
    111,
    112,
    113,
    114,
    115,
    116,
    117,
    118,
    119,
    120,
    121,
    122,
    123,
    124,
    125,
    126,
    127,
    128,
    129,
    130,
    131,
    132,
    133,
    134,
    135,
    136,
    137,
    138,
    139,
    140,
    141,
    142,
    143,
    144,
    145,
    146,
    147,
    148,
    149,
    150,
    151,
    152,
    153,
    154,
    155,
    156,
    157,
    158,
    159,
    160,
    161,
    162,
    163,
    164,
    165,
    166,
    167,
    168,
    169,
    170,
    171,
    172,
    173,
    174,
    175,
    176,
    177,
    178,
    179,
    180,
    181,
    182,
    183,
    184,
    185,
    186,
    187,
    188,
    189,
    190,
    191,
    192
  ],
  "rfd_receptor_con_ref_idx0": [
    0,
    1,
    2,
    3,
    4,
    5,
    6,
    7,
    8,
    9,
    10,
    11,
    12,
    13,
    14,
    15,
    16,
    17,
    18,
    19,
    20,
    21,
    22,
    23,
    24,
    25,
    26,
    27,
    28,
    29,
    30,
    31,
    32,
    33,
    34,
    35,
    36,
    37,
    38,
    39,
    40,
    41,
    42,
    43,
    44,
    45,
    46,
    47,
    48,
    49,
    50,
    51,
    52,
    53,
    54,
    55,
    56,
    57,
    58,
    59,
    60,
    61,
    62,
    63,
    64,
    65,
    66,
    67,
    68,
    69,
    70,
    71,
    72,
    73,
    74,
    75,
    76,
    77,
    78,
    79,
    80,
    81,
    82,
    83,
    84,
    85,
    86,
    87,
    88,
    89,
    90,
    91,
    92,
    93,
    94,
    95,
    96,
    97,
    98,
    99,
    100,
    101,
    102,
    103,
    104,
    105,
    106,
    107,
    108,
    109,
    110,
    111,
    112,
    113,
    114
  ],
  "rfd_receptor_con_hal_idx0": [
    0,
    1,
    2,
    3,
    4,
    5,
    6,
    7,
    8,
    9,
    10,
    11,
    12,
    13,
    14,
    15,
    16,
    17,
    18,
    19,
    20,
    21,
    22,
    23,
    24,
    25,
    26,
    27,
    28,
    29,
    30,
    31,
    32,
    33,
    34,
    35,
    36,
    37,
    38,
    39,
    40,
    41,
    42,
    43,
    44,
    45,
    46,
    47,
    48,
    49,
    50,
    51,
    52,
    53,
    54,
    55,
    56,
    57,
    58,
    59,
    60,
    61,
    62,
    63,
    64,
    65,
    66,
    67,
    68,
    69,
    70,
    71,
    72,
    73,
    74,
    75,
    76,
    77,
    78,
    79,
    80,
    81,
    82,
    83,
    84,
    85,
    86,
    87,
    88,
    89,
    90,
    91,
    92,
    93,
    94,
    95,
    96,
    97,
    98,
    99,
    100,
    101,
    102,
    103,
    104,
    105,
    106,
    107,
    108,
    109,
    110,
    111,
    112,
    113,
    114
  ],
  "rfd_inpaint_str": [
    false,
    false,
    false,
    false,
    false,
    false,
    false,
    false,
    false,
    false,
    false,
    false,
    false,
    false,
    false,
    false,
    false,
    false,
    false,
    false,
    false,
    false,
    false,
    false,
    false,
    false,
    false,
    false,
    false,
    false,
    false,
    false,
    false,
    false,
    false,
    false,
    false,
    false,
    false,
    false,
    false,
    false,
    false,
    false,
    false,
    false,
    false,
    false,
    false,
    false,
    false,
    false,
    false,
    false,
    false,
    false,
    false,
    false,
    false,
    false,
    false,
    false,
    false,
    false,
    false,
    false,
    false,
    false,
    false,
    false,
    false,
    false,
    false,
    false,
    false,
    false,
    false,
    false,
    true,
    true,
    true,
    true,
    true,
    true,
    true,
    true,
    true,
    true,
    true,
    true,
    true,
    true,
    true,
    true,
    true,
    true,
    true,
    true,
    true,
    true,
    true,
    true,
    true,
    true,
    true,
    true,
    true,
    true,
    true,
    true,
    true,
    true,
    true,
    true,
    true,
    true,
    true,
    true,
    true,
    true,
    true,
    true,
    true,
    true,
    true,
    true,
    true,
    true,
    true,
    true,
    true,
    true,
    true,
    true,
    true,
    true,
    true,
    true,
    true,
    true,
    true,
    true,
    true,
    true,
    true,
    true,
    true,
    true,
    true,
    true,
    true,
    true,
    true,
    true,
    true,
    true,
    true,
    true,
    true,
    true,
    true,
    true,
    true,
    true,
    true,
    true,
    true,
    true,
    true,
    true,
    true,
    true,
    true,
    true,
    true,
    true,
    true,
    true,
    true,
    true,
    true,
    true,
    true,
    true,
    true,
    true,
    true,
    true,
    true,
    true,
    true,
    true,
    true
  ],
  "rfd_inpaint_seq": [
    false,
    false,
    false,
    false,
    false,
    false,
    false,
    false,
    false,
    false,
    false,
    false,
    false,
    false,
    false,
    false,
    false,
    false,
    false,
    false,
    false,
    false,
    false,
    false,
    false,
    false,
    false,
    false,
    false,
    false,
    false,
    false,
    false,
    false,
    false,
    false,
    false,
    false,
    false,
    false,
    false,
    false,
    false,
    false,
    false,
    false,
    false,
    false,
    false,
    false,
    false,
    false,
    false,
    false,
    false,
    false,
    false,
    false,
    false,
    false,
    false,
    false,
    false,
    false,
    false,
    false,
    false,
    false,
    false,
    false,
    false,
    false,
    false,
    false,
    false,
    false,
    false,
    false,
    true,
    true,
    true,
    true,
    true,
    true,
    true,
    true,
    true,
    true,
    true,
    true,
    true,
    true,
    true,
    true,
    true,
    true,
    true,
    true,
    true,
    true,
    true,
    true,
    true,
    true,
    true,
    true,
    true,
    true,
    true,
    true,
    true,
    true,
    true,
    true,
    true,
    true,
    true,
    true,
    true,
    true,
    true,
    true,
    true,
    true,
    true,
    true,
    true,
    true,
    true,
    true,
    true,
    true,
    true,
    true,
    true,
    true,
    true,
    true,
    true,
    true,
    true,
    true,
    true,
    true,
    true,
    true,
    true,
    true,
    true,
    true,
    true,
    true,
    true,
    true,
    true,
    true,
    true,
    true,
    true,
    true,
    true,
    true,
    true,
    true,
    true,
    true,
    true,
    true,
    true,
    true,
    true,
    true,
    true,
    true,
    true,
    true,
    true,
    true,
    true,
    true,
    true,
    true,
    true,
    true,
    true,
    true,
    true,
    true,
    true,
    true,
    true,
    true,
    true
  ],
  "rfd_sampled_mask": [
    "A17-131/0",
    "78-78"
  ],
  "rfd_mask_1d": [
    false,
    false,
    false,
    false,
    false,
    false,
    false,
    false,
    false,
    false,
    false,
    false,
    false,
    false,
    false,
    false,
    false,
    false,
    false,
    false,
    false,
    false,
    false,
    false,
    false,
    false,
    false,
    false,
    false,
    false,
    false,
    false,
    false,
    false,
    false,
    false,
    false,
    false,
    false,
    false,
    false,
    false,
    false,
    false,
    false,
    false,
    false,
    false,
    false,
    false,
    false,
    false,
    false,
    false,
    false,
    false,
    false,
    false,
    false,
    false,
    false,
    false,
    false,
    false,
    false,
    false,
    false,
    false,
    false,
    false,
    false,
    false,
    false,
    false,
    false,
    false,
    false,
    false,
    true,
    true,
    true,
    true,
    true,
    true,
    true,
    true,
    true,
    true,
    true,
    true,
    true,
    true,
    true,
    true,
    true,
    true,
    true,
    true,
    true,
    true,
    true,
    true,
    true,
    true,
    true,
    true,
    true,
    true,
    true,
    true,
    true,
    true,
    true,
    true,
    true,
    true,
    true,
    true,
    true,
    true,
    true,
    true,
    true,
    true,
    true,
    true,
    true,
    true,
    true,
    true,
    true,
    true,
    true,
    true,
    true,
    true,
    true,
    true,
    true,
    true,
    true,
    true,
    true,
    true,
    true,
    true,
    true,
    true,
    true,
    true,
    true,
    true,
    true,
    true,
    true,
    true,
    true,
    true,
    true,
    true,
    true,
    true,
    true,
    true,
    true,
    true,
    true,
    true,
    true,
    true,
    true,
    true,
    true,
    true,
    true,
    true,
    true,
    true,
    true,
    true,
    true,
    true,
    true,
    true,
    true,
    true,
    true,
    true,
    true,
    true,
    true,
    true,
    true
  ]
}
```
