## Supplementary File 1 for "ProteinDJ: a high-performance and modular protein design pipeline": fold_15.json

```
{
  "fold_id": 15,
  "rfd_config": {
    "inference": {
      "input_pdb": "5o45_pd-l1.pdb",
      "num_designs": 25,
      "design_startnum": 0,
      "ckpt_override_path": null,
      "symmetry": null,
      "recenter": true,
      "radius": 10.0,
      "model_only_neighbors": false,
      "output_prefix": "./rfd_results/fold",
      "write_trajectory": false,
      "scaffold_guided": false,
      "model_runner": "SelfConditioning",
      "cautious": true,
      "align_motif": true,
      "symmetric_self_cond": true,
      "final_step": 1,
      "deterministic": false,
      "trb_save_ckpt_path": "/app/RFdiffusion/models/Complex_base_ckpt.pt",
      "schedule_directory_path": "/app/RFdiffusion/schedules",
      "model_directory_path": "/app/RFdiffusion/models"
    },
    "contigmap": {
      "contigs": [
        "A17-131/0 50-100"
      ],
      "inpaint_seq": null,
      "inpaint_str": null,
      "inpaint_str_helix": null,
      "inpaint_str_strand": null,
      "inpaint_str_loop": null,
      "provide_seq": null,
      "length": null
    },
    "model": {
      "n_extra_block": 4,
      "n_main_block": 32,
      "n_ref_block": 4,
      "d_msa": 256,
      "d_msa_full": 64,
      "d_pair": 128,
      "d_templ": 64,
      "n_head_msa": 8,
      "n_head_pair": 4,
      "n_head_templ": 4,
      "d_hidden": 32,
      "d_hidden_templ": 32,
      "p_drop": 0.15,
      "SE3_param_full": {
        "num_layers": 1,
        "num_channels": 32,
        "num_degrees": 2,
        "n_heads": 4,
        "div": 4,
        "l0_in_features": 8,
        "l0_out_features": 8,
        "l1_in_features": 3,
        "l1_out_features": 2,
        "num_edge_features": 32
      },
      "SE3_param_topk": {
        "num_layers": 1,
        "num_channels": 32,
        "num_degrees": 2,
        "n_heads": 4,
        "div": 4,
        "l0_in_features": 64,
        "l0_out_features": 64,
        "l1_in_features": 3,
        "l1_out_features": 2,
        "num_edge_features": 64
      },
      "freeze_track_motif": false,
      "use_motif_timestep": true
    },
    "diffuser": {
      "T": 50,
      "b_0": 0.01,
      "b_T": 0.07,
      "schedule_type": "linear",
      "so3_type": "igso3",
      "crd_scale": 0.25,
      "partial_T": null,
      "so3_schedule_type": "linear",
      "min_b": 1.5,
      "max_b": 2.5,
      "min_sigma": 0.02,
      "max_sigma": 1.5
    },
    "denoiser": {
      "noise_scale_ca": 0,
      "final_noise_scale_ca": 1,
      "ca_noise_schedule_type": "constant",
      "noise_scale_frame": 0,
      "final_noise_scale_frame": 1,
      "frame_noise_schedule_type": "constant"
    },
    "ppi": {
      "hotspot_res": [
        "A56",
        "A115",
        "A123"
      ]
    },
    "potentials": {
      "guiding_potentials": null,
      "guide_scale": 10,
      "guide_decay": "constant",
      "olig_inter_all": null,
      "olig_intra_all": null,
      "olig_custom_contact": null,
      "substrate": null
    },
    "contig_settings": {
      "ref_idx": null,
      "hal_idx": null,
      "idx_rf": null,
      "inpaint_seq_tensor": null
    },
    "preprocess": {
      "sidechain_input": false,
      "motif_sidechain_input": true,
      "d_t1d": 24,
      "d_t2d": 44,
      "prob_self_cond": 0.5,
      "str_self_cond": true,
      "predict_previous": false
    },
    "logging": {
      "inputs": false
    },
    "scaffoldguided": {
      "scaffoldguided": false,
      "target_pdb": false,
      "target_path": null,
      "scaffold_list": null,
      "scaffold_dir": null,
      "sampled_insertion": 0,
      "sampled_N": 0,
      "sampled_C": 0,
      "ss_mask": 0,
      "systematic": false,
      "target_ss": null,
      "target_adj": null,
      "mask_loops": true,
      "contig_crop": null
    }
  },
  "rfd_plddt": [
    [
      0.10202576965093613,
      0.10816746205091476,
      0.1042904481291771,
      0.0976499393582344,
      0.09404604136943817,
      0.08655378222465515,
      0.09055428206920624,
      0.09098241478204727,
      0.0869259387254715,
      0.0813862532377243,
      0.08064024895429611,
      0.07446911931037903,
      0.07517346739768982,
      0.07575909793376923,
      0.07700460404157639,
      0.07211751490831375,
      0.07276753336191177,
      0.0735514685511589,
      0.07104679942131042,
      0.07368360459804535,
      0.07389025390148163,
      0.07623518258333206,
      0.07701238989830017,
      0.07665751874446869,
      0.07863516360521317,
      0.07834437489509583,
      0.07894665002822876,
      0.08388011902570724,
      0.08574730902910233,
      0.08523303270339966,
      0.08647195994853973,
      0.0842428058385849,
      0.08233397454023361,
      0.08842851966619492,
      0.08800266683101654,
      0.08973230421543121,
      0.0923691987991333,
      0.09456802904605865,
      0.09175052493810654,
      0.09260265529155731,
      0.09291382879018784,
      0.08838485926389694,
      0.08894187211990356,
      0.0904422178864479,
      0.08373753726482391,
      0.07906007021665573,
      0.08102044463157654,
      0.07816741615533829,
      0.07599682360887527,
      0.07555776834487915,
      0.0786077082157135,
      0.07708477973937988,
      0.07595767080783844,
      0.07813994586467743,
      0.08224965631961823,
      0.07905027270317078,
      0.0754748210310936,
      0.07954950630664825,
      0.0821612998843193,
      0.07780054211616516,
      0.07903711497783661,
      0.0834430456161499,
      0.0851065069437027,
      0.0894288420677185,
      0.09559555351734161,
      0.09920050948858261,
      0.09972310811281204,
      0.10106280446052551,
      0.09419497847557068,
      0.9143078327178955,
      0.8648524880409241,
      0.8984848260879517,
      0.9188786149024963,
      0.9548231363296509,
      0.980779230594635,
      0.9882017970085144,
      0.9929376840591431,
      0.9837106466293335,
      0.9617967009544373,
      0.9632525444030762,
      0.9784125089645386,
      0.9741054773330688,
      0.9807000756263733,
      0.9775497913360596,
      0.9815140962600708,
      0.9862971305847168,
      0.9923112988471985,
      0.9973282217979431,
      0.9983819723129272,
      0.9990834593772888,
      0.9986491799354553,
      0.9985260963439941,
      0.9961786270141602,
      0.9970709085464478,
      0.9918497204780579,
      0.9927321672439575,
      0.9959225058555603,
      0.9940752387046814,
      0.990833580493927,
      0.9889550805091858,
      0.9825594425201416,
      0.9542371034622192,
      0.937008798122406,
      0.8652915358543396,
      0.8723941445350647,
      0.9167680144309998,
      0.8966625928878784,
      0.9315996170043945,
      0.9157300591468811,
      0.937042772769928,
      0.9068459272384644,
      0.917786180973053,
      0.858183741569519,
      0.8283540606498718,
      0.8758741617202759,
      0.8855108022689819,
      0.9490521550178528,
      0.9500311017036438,
      0.9084542989730835,
      0.9139602184295654,
      0.8770208954811096,
      0.849562406539917,
      0.9202778339385986,
      0.9215164184570312,
      0.9229573607444763,
      0.8808231353759766,
      0.8991365432739258,
      0.857903242111206,
      0.8390798568725586,
      0.8898111581802368,
      0.9112495183944702,
      0.9404839873313904,
      0.9725083112716675,
      0.988538384437561,
      0.9838175177574158,
      0.9933210015296936,
      0.9973294734954834,
      0.997653067111969,
      0.9979044198989868,
      0.9975853562355042,
      0.9981325268745422,
      0.9952167272567749,
      0.9959960579872131,
      0.9975619316101074,
      0.9966567158699036,
      0.9962978363037109,
      0.9983490705490112,
      0.9981921315193176,
      0.9985628128051758,
      0.9973756670951843,
      0.9989972114562988,
      0.9989786744117737,
      0.9994622468948364,
      0.9990435838699341,
      0.9979639053344727,
      0.9934994578361511,
      0.9901599287986755,
      0.9852133393287659,
      0.9616385698318481,
      0.9692621827125549,
      0.981878936290741,
      0.9646027088165283,
      0.9321603178977966,
      0.9092492461204529,
      0.9283246994018555,
      0.8972181677818298,
      0.9298296570777893,
      0.9018558859825134,
      0.9278016090393066,
      0.8818275332450867,
      0.9128506779670715,
      0.8796169757843018,
      0.8511216044425964,
      0.8595349192619324,
      0.8686514496803284,
      0.8788644075393677,
      0.8925716876983643,
      0.9023751020431519,
      0.9482303857803345,
      0.9484347105026245,
      0.9737685322761536,
      0.9591596126556396,
      0.9641239643096924,
      0.9551385641098022
    ],
    [
      0.13837625086307526,
      0.14714103937149048,
      0.1551293432712555,
      0.1536175161600113,
      0.1495983749628067,
      0.1495978683233261,
      0.14834029972553253,
      0.14126139879226685,
      0.14032459259033203,
      0.13827301561832428,
      0.13725577294826508,
      0.12514075636863708,
      0.12066048383712769,
      0.1256093978881836,
      0.12047010660171509,
      0.11548972874879837,
      0.11680495738983154,
      0.1197286993265152,
      0.10944198071956635,
      0.10823435336351395,
      0.11589325964450836,
      0.11766210198402405,
      0.11151527613401413,
      0.11625752598047256,
      0.12974923849105835,
      0.12771901488304138,
      0.1232379823923111,
      0.13196596503257751,
      0.13138343393802643,
      0.1257948875427246,
      0.1210797131061554,
      0.12757863104343414,
      0.12440455704927444,
      0.11883954703807831,
      0.12071959674358368,
      0.1270795613527298,
      0.13359853625297546,
      0.13656723499298096,
      0.14217445254325867,
      0.15228068828582764,
      0.1353914737701416,
      0.12826007604599,
      0.1290200650691986,
      0.13668791949748993,
      0.12753742933273315,
      0.12082567811012268,
      0.12230529636144638,
      0.12768660485744476,
      0.12209293991327286,
      0.11512328684329987,
      0.11729234457015991,
      0.1181759387254715,
      0.11274425685405731,
      0.11234508454799652,
      0.12734505534172058,
      0.12202027440071106,
      0.11551361531019211,
      0.1245361715555191,
      0.12969970703125,
      0.1276741921901703,
      0.12386354804039001,
      0.1326257437467575,
      0.1319154053926468,
      0.13536527752876282,
      0.13824236392974854,
      0.1499936282634735,
      0.15108735859394073,
      0.14522935450077057,
      0.12764045596122742,
      0.9066479206085205,
      0.8553118705749512,
      0.8931087255477905,
      0.9147450923919678,
      0.955150842666626,
      0.9775202870368958,
      0.9856268763542175,
      0.9911432862281799,
      0.9808622002601624,
      0.960287868976593,
      0.9649338722229004,
      0.9820128083229065,
      0.9842442274093628,
      0.9909775257110596,
      0.988515317440033,
      0.9906005263328552,
      0.9925793409347534,
      0.995651364326477,
      0.9982651472091675,
      0.9989598989486694,
      0.9990438222885132,
      0.9986585378646851,
      0.9985840916633606,
      0.996730387210846,
      0.9973731637001038,
      0.9922628402709961,
      0.9914894700050354,
      0.9943910837173462,
      0.9906526803970337,
      0.9838138818740845,
      0.9786310195922852,
      0.9718353748321533,
      0.9321776032447815,
      0.91225266456604,
      0.8280360698699951,
      0.8489506244659424,
      0.9111787676811218,
      0.8972194194793701,
      0.9388183951377869,
      0.9205724000930786,
      0.9408701658248901,
      0.9039021730422974,
      0.9160062074661255,
      0.8482199311256409,
      0.8116415739059448,
      0.8683263659477234,
      0.8837244510650635,
      0.9520316123962402,
      0.9543921947479248,
      0.9132309556007385,
      0.9176722764968872,
      0.8763824701309204,
      0.8287140130996704,
      0.8996418118476868,
      0.9079800844192505,
      0.9179728627204895,
      0.8726533055305481,
      0.8857228755950928,
      0.8380632400512695,
      0.8237190842628479,
      0.8822029232978821,
      0.8991169929504395,
      0.9289129972457886,
      0.9658194780349731,
      0.9841316342353821,
      0.9774550199508667,
      0.990265965461731,
      0.9971314072608948,
      0.9978086948394775,
      0.9979569315910339,
      0.9978452324867249,
      0.9980404376983643,
      0.9949029684066772,
      0.9951575398445129,
      0.9976871609687805,
      0.9969393014907837,
      0.9951304197311401,
      0.9980219006538391,
      0.9981599450111389,
      0.9986454248428345,
      0.9979145526885986,
      0.9991573095321655,
      0.9991024136543274,
      0.9994332790374756,
      0.9992446303367615,
      0.9984309673309326,
      0.9966139793395996,
      0.9956095218658447,
      0.9934600591659546,
      0.9807708859443665,
      0.9790118336677551,
      0.9887630343437195,
      0.9714950323104858,
      0.9362297654151917,
      0.9065041542053223,
      0.9282100200653076,
      0.8938203454017639,
      0.9340099692344666,
      0.9016870260238647,
      0.9272700548171997,
      0.8760213255882263,
      0.9116072058677673,
      0.8695576190948486,
      0.8397493362426758,
      0.8469862937927246,
      0.8588429689407349,
      0.8726037740707397,
      0.8878862857818604,
      0.898208737373352,
      0.9450356960296631,
      0.9473224878311157,
      0.9769204258918762,
      0.9724581241607666,
      0.9799816608428955,
      0.9770784974098206
    ],
    [
      0.1264735907316208,
      0.15574386715888977,
      0.16994202136993408,
      0.1732771396636963,
      0.1739591360092163,
      0.1809280663728714,
      0.1898147612810135,
      0.17611072957515717,
      0.16999821364879608,
      0.1669055074453354,
      0.1718437373638153,
      0.15801537036895752,
      0.15258227288722992,
      0.1652596890926361,
      0.15659937262535095,
      0.1457374542951584,
      0.14544983208179474,
      0.15564695000648499,
      0.1427409052848816,
      0.13226117193698883,
      0.1453155279159546,
      0.1464933604001999,
      0.132602721452713,
      0.13459175825119019,
      0.14902889728546143,
      0.14048586785793304,
      0.12810875475406647,
      0.13544051349163055,
      0.13117530941963196,
      0.11768136918544769,
      0.1117347776889801,
      0.11940282583236694,
      0.11787296086549759,
      0.11242914199829102,
      0.11756084114313126,
      0.1340252012014389,
      0.1380080282688141,
      0.13949653506278992,
      0.14607134461402893,
      0.15723532438278198,
      0.14425331354141235,
      0.13549649715423584,
      0.13665030896663666,
      0.15367718040943146,
      0.1413165032863617,
      0.13437716662883759,
      0.1392819583415985,
      0.14844506978988647,
      0.14757616817951202,
      0.13705728948116302,
      0.15308666229248047,
      0.1626342535018921,
      0.15422867238521576,
      0.15167447924613953,
      0.1656319499015808,
      0.16489532589912415,
      0.1639947146177292,
      0.1683327853679657,
      0.17398491501808167,
      0.18080413341522217,
      0.1823733150959015,
      0.19152173399925232,
      0.20480884611606598,
      0.2161073088645935,
      0.2283065766096115,
      0.23791828751564026,
      0.2268359661102295,
      0.23802393674850464,
      0.21829351782798767,
      0.9022695422172546,
      0.8489411473274231,
      0.8835862874984741,
      0.9082101583480835,
      0.9509275555610657,
      0.975597620010376,
      0.985127329826355,
      0.9915804266929626,
      0.9812375903129578,
      0.9592621922492981,
      0.9653128981590271,
      0.9839862585067749,
      0.9876894950866699,
      0.9936414361000061,
      0.9915949106216431,
      0.9932023286819458,
      0.9949078559875488,
      0.9970213770866394,
      0.9987764358520508,
      0.9992232322692871,
      0.99916011095047,
      0.9986805319786072,
      0.9985890984535217,
      0.9963313937187195,
      0.9971373081207275,
      0.9909713864326477,
      0.9907460808753967,
      0.9940327405929565,
      0.9906354546546936,
      0.9839808344841003,
      0.9775019288063049,
      0.9688467979431152,
      0.9235472679138184,
      0.9061230421066284,
      0.8105021715164185,
      0.8426411151885986,
      0.9025067090988159,
      0.8920360803604126,
      0.9297441244125366,
      0.9125366806983948,
      0.932303249835968,
      0.8992131948471069,
      0.9123901128768921,
      0.8500813245773315,
      0.806060791015625,
      0.8681280016899109,
      0.8809801340103149,
      0.9504702091217041,
      0.9502982497215271,
      0.9069411754608154,
      0.9130511283874512,
      0.8686790466308594,
      0.8219684362411499,
      0.8966066837310791,
      0.9065267443656921,
      0.9177815914154053,
      0.8744480609893799,
      0.8910362124443054,
      0.8410009145736694,
      0.8198283910751343,
      0.8862648606300354,
      0.9035430550575256,
      0.9345232844352722,
      0.9696552157402039,
      0.9864606261253357,
      0.9805166125297546,
      0.9922337532043457,
      0.9977223873138428,
      0.9979825019836426,
      0.9979736804962158,
      0.9978506565093994,
      0.99826979637146,
      0.9950271248817444,
      0.9955424666404724,
      0.9980128407478333,
      0.9970189929008484,
      0.9954139590263367,
      0.9982632994651794,
      0.9982514977455139,
      0.9986748695373535,
      0.9977504014968872,
      0.9991565346717834,
      0.9990899562835693,
      0.9994940161705017,
      0.9993732571601868,
      0.9988290071487427,
      0.997742772102356,
      0.9972341060638428,
      0.9960720539093018,
      0.9866651296615601,
      0.9830218553543091,
      0.9916183948516846,
      0.9754091501235962,
      0.9392256140708923,
      0.9065243005752563,
      0.9271126985549927,
      0.8916897773742676,
      0.9258339405059814,
      0.890282154083252,
      0.9168484210968018,
      0.8622758984565735,
      0.9016810655593872,
      0.8525656461715698,
      0.8305472135543823,
      0.8293096423149109,
      0.8478432893753052,
      0.864565372467041,
      0.8820934891700745,
      0.8958598375320435,
      0.9434269070625305,
      0.9482756853103638,
      0.9795253276824951,
      0.9766845107078552,
      0.9847607016563416,
      0.982336163520813
    ],
    [
      0.1315470039844513,
      0.1631125956773758,
      0.18099483847618103,
      0.18824365735054016,
      0.1926867812871933,
      0.20212268829345703,
      0.21550196409225464,
      0.20976006984710693,
      0.21085238456726074,
      0.2072872668504715,
      0.21107962727546692,
      0.19532358646392822,
      0.1835329532623291,
      0.19567598402500153,
      0.1843780130147934,
      0.1706426590681076,
      0.16262821853160858,
      0.17785826325416565,
      0.16061583161354065,
      0.14641211926937103,
      0.16151010990142822,
      0.1611591875553131,
      0.13728266954421997,
      0.13426585495471954,
      0.152435302734375,
      0.14447996020317078,
      0.13076163828372955,
      0.13435502350330353,
      0.133064404129982,
      0.11742677539587021,
      0.11100316792726517,
      0.11682736128568649,
      0.11538536846637726,
      0.11027434468269348,
      0.11493104696273804,
      0.13428479433059692,
      0.14152954518795013,
      0.14058391749858856,
      0.1503608673810959,
      0.16091415286064148,
      0.1519155204296112,
      0.1410362720489502,
      0.14489012956619263,
      0.16265197098255157,
      0.15134643018245697,
      0.14282597601413727,
      0.15024173259735107,
      0.1685071736574173,
      0.16769324243068695,
      0.15734978020191193,
      0.17597860097885132,
      0.18723683059215546,
      0.1816888451576233,
      0.17963987588882446,
      0.19733817875385284,
      0.20708748698234558,
      0.20762929320335388,
      0.21282021701335907,
      0.2277190387248993,
      0.23860546946525574,
      0.23902571201324463,
      0.25515955686569214,
      0.2693457305431366,
      0.27679985761642456,
      0.2822161614894867,
      0.27515384554862976,
      0.2771676480770111,
      0.2977339029312134,
      0.263449102640152,
      0.903030276298523,
      0.8496723771095276,
      0.8837420344352722,
      0.9072932004928589,
      0.94878089427948,
      0.9740394949913025,
      0.9838432669639587,
      0.9915218949317932,
      0.9809691309928894,
      0.9577570557594299,
      0.9630834460258484,
      0.9828948974609375,
      0.9866174459457397,
      0.9937517046928406,
      0.9920337200164795,
      0.9937222599983215,
      0.9956837296485901,
      0.9975472092628479,
      0.9989991784095764,
      0.9993364810943604,
      0.9992468953132629,
      0.9986974596977234,
      0.9985471963882446,
      0.9959115386009216,
      0.9968574047088623,
      0.9899946451187134,
      0.9902653694152832,
      0.9938294887542725,
      0.9904258251190186,
      0.9834950566291809,
      0.9769489765167236,
      0.9670684337615967,
      0.9204210042953491,
      0.9035972356796265,
      0.8040696382522583,
      0.833940863609314,
      0.8969662189483643,
      0.8889654278755188,
      0.9268629550933838,
      0.9061137437820435,
      0.9319270849227905,
      0.8998162150382996,
      0.9110046625137329,
      0.8540765047073364,
      0.81109219789505,
      0.8696996569633484,
      0.8826358318328857,
      0.9498735666275024,
      0.9488633871078491,
      0.9056828022003174,
      0.9122400283813477,
      0.8653544783592224,
      0.8115638494491577,
      0.8939595222473145,
      0.9066294431686401,
      0.9181603193283081,
      0.8750664591789246,
      0.8930805921554565,
      0.8428551554679871,
      0.822664737701416,
      0.8883693218231201,
      0.9034150838851929,
      0.936011016368866,
      0.9706321954727173,
      0.9872117638587952,
      0.9816832542419434,
      0.9931662678718567,
      0.998013436794281,
      0.998077929019928,
      0.9980382919311523,
      0.9978574514389038,
      0.9984452724456787,
      0.9955421686172485,
      0.996001124382019,
      0.9982056617736816,
      0.9970790147781372,
      0.9955275654792786,
      0.9983627200126648,
      0.9982587695121765,
      0.9987199306488037,
      0.9976245760917664,
      0.9991400241851807,
      0.9990812540054321,
      0.9995478391647339,
      0.9994393587112427,
      0.9990090131759644,
      0.9981590509414673,
      0.9976389408111572,
      0.9964732527732849,
      0.9869311451911926,
      0.9826688766479492,
      0.9914987087249756,
      0.9747800827026367,
      0.9367153644561768,
      0.9043655395507812,
      0.9255802631378174,
      0.8927658796310425,
      0.9243972301483154,
      0.8891665935516357,
      0.9116872549057007,
      0.8571052551269531,
      0.897686243057251,
      0.8454605340957642,
      0.8230258822441101,
      0.820432186126709,
      0.8403449654579163,
      0.8628342151641846,
      0.8821691274642944,
      0.8949950933456421,
      0.9404125213623047,
      0.945188045501709,
      0.9776787161827087,
      0.9744277000427246,
      0.983769953250885,
      0.9818075299263
    ],
    [
      0.12497862428426743,
      0.153935968875885,
      0.16904392838478088,
      0.18044070899486542,
      0.18144863843917847,
      0.19334489107131958,
      0.21329247951507568,
      0.21085922420024872,
      0.2172384411096573,
      0.21610137820243835,
      0.222929447889328,
      0.2110074758529663,
      0.19912683963775635,
      0.20918378233909607,
      0.19863587617874146,
      0.18325553834438324,
      0.17612364888191223,
      0.18897007405757904,
      0.17238374054431915,
      0.15627534687519073,
      0.17172032594680786,
      0.17178961634635925,
      0.14661245048046112,
      0.14347271621227264,
      0.1588970571756363,
      0.15189769864082336,
      0.13725867867469788,
      0.1381298303604126,
      0.1372702717781067,
      0.11999781429767609,
      0.11361610889434814,
      0.11544555425643921,
      0.1141074076294899,
      0.11170444637537003,
      0.11745043098926544,
      0.13782764971256256,
      0.14487621188163757,
      0.14197762310504913,
      0.15430396795272827,
      0.16603276133537292,
      0.15954217314720154,
      0.14883464574813843,
      0.15234214067459106,
      0.1704658716917038,
      0.1619708091020584,
      0.15281568467617035,
      0.1657826006412506,
      0.19209492206573486,
      0.182235449552536,
      0.17313483357429504,
      0.19367113709449768,
      0.20890477299690247,
      0.2055257111787796,
      0.20512263476848602,
      0.22929997742176056,
      0.24194903671741486,
      0.24277497828006744,
      0.24577631056308746,
      0.2699001133441925,
      0.2828925848007202,
      0.2872025966644287,
      0.30044206976890564,
      0.3146941661834717,
      0.3204697370529175,
      0.3101823925971985,
      0.30439651012420654,
      0.309671550989151,
      0.3270995020866394,
      0.2957249581813812,
      0.9035391807556152,
      0.8495627641677856,
      0.8825081586837769,
      0.9062684774398804,
      0.9474088549613953,
      0.9733477830886841,
      0.9835519790649414,
      0.9914912581443787,
      0.9805018901824951,
      0.956506609916687,
      0.9603687524795532,
      0.9811895489692688,
      0.9841808080673218,
      0.9928098320960999,
      0.9911884665489197,
      0.9932548999786377,
      0.9956386685371399,
      0.9975903630256653,
      0.9990329146385193,
      0.9993645548820496,
      0.9992703795433044,
      0.9987300038337708,
      0.9985551238059998,
      0.9957522749900818,
      0.9966773986816406,
      0.9889531135559082,
      0.9895334839820862,
      0.9933753609657288,
      0.9899578094482422,
      0.9827911257743835,
      0.9758259057998657,
      0.965668797492981,
      0.9183185696601868,
      0.901347279548645,
      0.7996513843536377,
      0.8246938586235046,
      0.8896574378013611,
      0.8797110319137573,
      0.9225277900695801,
      0.9021636247634888,
      0.9317131042480469,
      0.8998751640319824,
      0.9100395441055298,
      0.8529648780822754,
      0.813803493976593,
      0.8722936511039734,
      0.8832221031188965,
      0.9495402574539185,
      0.9479032754898071,
      0.9042603969573975,
      0.9098963737487793,
      0.8579716682434082,
      0.8090788125991821,
      0.8927685618400574,
      0.9056582450866699,
      0.9174033999443054,
      0.875217616558075,
      0.8932655453681946,
      0.8441545963287354,
      0.824134349822998,
      0.8888325691223145,
      0.9045524597167969,
      0.9355597496032715,
      0.9702576398849487,
      0.9872008562088013,
      0.9814541935920715,
      0.9930824041366577,
      0.9980376958847046,
      0.9980909824371338,
      0.9979888200759888,
      0.9978048801422119,
      0.9984421730041504,
      0.9954216480255127,
      0.9958771467208862,
      0.9981656074523926,
      0.9969651103019714,
      0.9953523874282837,
      0.9983175992965698,
      0.998175323009491,
      0.9986609816551208,
      0.9975108504295349,
      0.9991363286972046,
      0.9990756511688232,
      0.9995651245117188,
      0.9994561076164246,
      0.9990277886390686,
      0.9981687068939209,
      0.9975416660308838,
      0.9960741996765137,
      0.9854320287704468,
      0.9813323020935059,
      0.990735650062561,
      0.9730470180511475,
      0.9329359531402588,
      0.9023807048797607,
      0.9247901439666748,
      0.8924250602722168,
      0.923270583152771,
      0.8831433057785034,
      0.905762791633606,
      0.8467167615890503,
      0.8900396227836609,
      0.8374775052070618,
      0.8103572130203247,
      0.8057658672332764,
      0.8344825506210327,
      0.8604120016098022,
      0.882231593132019,
      0.8944097757339478,
      0.9384008646011353,
      0.9415360689163208,
      0.974685788154602,
      0.9702287912368774,
      0.9809510111808777,
      0.9788739085197449
    ],
    [
      0.12243916839361191,
      0.15061865746974945,
      0.16497275233268738,
      0.1761765331029892,
      0.17489051818847656,
      0.18287013471126556,
      0.20822849869728088,
      0.21171733736991882,
      0.22377757728099823,
      0.2342367023229599,
      0.24963924288749695,
      0.24848492443561554,
      0.2432500571012497,
      0.255688339471817,
      0.2506963908672333,
      0.23491375148296356,
      0.22581197321414948,
      0.2351488173007965,
      0.21686342358589172,
      0.19677084684371948,
      0.20347633957862854,
      0.20747287571430206,
      0.18230664730072021,
      0.16872313618659973,
      0.1788223385810852,
      0.17095023393630981,
      0.15692786872386932,
      0.14962340891361237,
      0.14662185311317444,
      0.1320452094078064,
      0.1246214434504509,
      0.11832238733768463,
      0.11366729438304901,
      0.11094246804714203,
      0.11681336909532547,
      0.13208802044391632,
      0.14092078804969788,
      0.1465955376625061,
      0.16227591037750244,
      0.17567211389541626,
      0.17600125074386597,
      0.17078211903572083,
      0.17187876999378204,
      0.1970289647579193,
      0.19678205251693726,
      0.18741461634635925,
      0.19955766201019287,
      0.23290547728538513,
      0.22303321957588196,
      0.21062502264976501,
      0.24062983691692352,
      0.27857860922813416,
      0.2728304862976074,
      0.26741284132003784,
      0.30577242374420166,
      0.3184130787849426,
      0.3199257254600525,
      0.3219362497329712,
      0.34477317333221436,
      0.35368674993515015,
      0.3527882993221283,
      0.3475094437599182,
      0.36250999569892883,
      0.36204788088798523,
      0.3356303572654724,
      0.3350064754486084,
      0.35339027643203735,
      0.39191269874572754,
      0.3702476918697357,
      0.9060876369476318,
      0.8524233102798462,
      0.8847929239273071,
      0.9067949056625366,
      0.9462526440620422,
      0.971709132194519,
      0.983119547367096,
      0.9916114807128906,
      0.9799198508262634,
      0.9550350308418274,
      0.9559900760650635,
      0.9782521724700928,
      0.980446994304657,
      0.9912251830101013,
      0.9898751378059387,
      0.9925575852394104,
      0.9956750273704529,
      0.9977595806121826,
      0.9991390109062195,
      0.9994205832481384,
      0.9993224740028381,
      0.9987512230873108,
      0.9985657334327698,
      0.9955962300300598,
      0.9963980317115784,
      0.9875234961509705,
      0.9884435534477234,
      0.9927166700363159,
      0.989384651184082,
      0.9825137853622437,
      0.9749489426612854,
      0.9648539423942566,
      0.9169796705245972,
      0.9007133841514587,
      0.799628496170044,
      0.8223423361778259,
      0.8850326538085938,
      0.8658196926116943,
      0.9143840074539185,
      0.8933587074279785,
      0.9298861026763916,
      0.8999571800231934,
      0.9124647378921509,
      0.8532015085220337,
      0.8068307638168335,
      0.8759604096412659,
      0.8836721181869507,
      0.9478704333305359,
      0.9454281330108643,
      0.9023150205612183,
      0.9055018424987793,
      0.8478363156318665,
      0.8097739219665527,
      0.8928087949752808,
      0.9064416885375977,
      0.9170287847518921,
      0.8741655349731445,
      0.8942757248878479,
      0.8449704647064209,
      0.8270004987716675,
      0.8911828994750977,
      0.9039373993873596,
      0.935150146484375,
      0.9695267081260681,
      0.9868460297584534,
      0.9810665845870972,
      0.9932558536529541,
      0.9981292486190796,
      0.9981141686439514,
      0.9979338049888611,
      0.9976891279220581,
      0.9984222650527954,
      0.9952085614204407,
      0.9959474802017212,
      0.9981409311294556,
      0.9966340065002441,
      0.9951017498970032,
      0.9982896447181702,
      0.998070240020752,
      0.9986359477043152,
      0.9972710013389587,
      0.999117374420166,
      0.9990529417991638,
      0.9995811581611633,
      0.9994891881942749,
      0.9990994930267334,
      0.9982551336288452,
      0.997481107711792,
      0.9954960346221924,
      0.9827172756195068,
      0.9787046313285828,
      0.9889998435974121,
      0.969692587852478,
      0.9276925921440125,
      0.9018325805664062,
      0.925651490688324,
      0.8946669697761536,
      0.9241420030593872,
      0.8731536269187927,
      0.8865875005722046,
      0.833990216255188,
      0.8801555037498474,
      0.825686514377594,
      0.7973619103431702,
      0.797311544418335,
      0.8244028687477112,
      0.8568321466445923,
      0.8831203579902649,
      0.8958210945129395,
      0.9361135959625244,
      0.9361972808837891,
      0.9681284427642822,
      0.9634432196617126,
      0.9756353497505188,
      0.9755856394767761
    ],
    [
      0.15485700964927673,
      0.20169049501419067,
      0.21304044127464294,
      0.21527618169784546,
      0.21384131908416748,
      0.22127187252044678,
      0.23930510878562927,
      0.2438952624797821,
      0.2523311376571655,
      0.2639785408973694,
      0.2789730131626129,
      0.28132253885269165,
      0.2864452004432678,
      0.29690873622894287,
      0.29237818717956543,
      0.2870482802391052,
      0.28370729088783264,
      0.2853569984436035,
      0.2623867094516754,
      0.24015691876411438,
      0.24329446256160736,
      0.24293839931488037,
      0.21192532777786255,
      0.2054646909236908,
      0.21468639373779297,
      0.19653001427650452,
      0.18228477239608765,
      0.17420652508735657,
      0.17242109775543213,
      0.1569809466600418,
      0.14829851686954498,
      0.13071991503238678,
      0.1322798728942871,
      0.12591403722763062,
      0.1307486742734909,
      0.14268489181995392,
      0.1497603803873062,
      0.15580901503562927,
      0.17245197296142578,
      0.1871969848871231,
      0.1819184124469757,
      0.19332419335842133,
      0.1929078996181488,
      0.22495834529399872,
      0.2320941686630249,
      0.21416479349136353,
      0.22919704020023346,
      0.26618683338165283,
      0.25833839178085327,
      0.24952758848667145,
      0.28303712606430054,
      0.3237576484680176,
      0.3215100169181824,
      0.31736379861831665,
      0.3499196171760559,
      0.36356526613235474,
      0.36586105823516846,
      0.3665643036365509,
      0.37992802262306213,
      0.3918064832687378,
      0.38215625286102295,
      0.3670414090156555,
      0.38718080520629883,
      0.3786171078681946,
      0.3492699861526489,
      0.3583223521709442,
      0.370090126991272,
      0.4116526246070862,
      0.3878115713596344,
      0.9068865180015564,
      0.8522931933403015,
      0.8851231932640076,
      0.9054352641105652,
      0.9455019235610962,
      0.970853328704834,
      0.9824255704879761,
      0.9915330410003662,
      0.9800817966461182,
      0.9556564688682556,
      0.9572145342826843,
      0.978731632232666,
      0.9807787537574768,
      0.991407573223114,
      0.9899781942367554,
      0.9925059676170349,
      0.9957245588302612,
      0.9978269338607788,
      0.9991909265518188,
      0.9994568824768066,
      0.9993513822555542,
      0.9987784028053284,
      0.9985476732254028,
      0.9950444102287292,
      0.9960509538650513,
      0.9856867790222168,
      0.9865595102310181,
      0.991748034954071,
      0.9876689910888672,
      0.9801112413406372,
      0.9736166596412659,
      0.9625645875930786,
      0.9133040904998779,
      0.8972548246383667,
      0.7948992252349854,
      0.8148400783538818,
      0.8787907361984253,
      0.8552086353302002,
      0.8958508968353271,
      0.8801590204238892,
      0.9282820224761963,
      0.8956135511398315,
      0.914486289024353,
      0.8586848974227905,
      0.8047610521316528,
      0.8785598278045654,
      0.8844443559646606,
      0.9491249322891235,
      0.9455857276916504,
      0.8968030214309692,
      0.9005558490753174,
      0.8384994864463806,
      0.8025546669960022,
      0.8913742303848267,
      0.9071846604347229,
      0.9179691076278687,
      0.8747453689575195,
      0.8976467251777649,
      0.8475257158279419,
      0.8296306133270264,
      0.8926932215690613,
      0.9051995873451233,
      0.9353710412979126,
      0.9686449766159058,
      0.98667311668396,
      0.9812129139900208,
      0.9936414361000061,
      0.9982576370239258,
      0.9981913566589355,
      0.9979378581047058,
      0.99767005443573,
      0.9983941316604614,
      0.9950014352798462,
      0.9957463145256042,
      0.9979761838912964,
      0.9963002800941467,
      0.9945287704467773,
      0.9980360269546509,
      0.9978567361831665,
      0.9985212683677673,
      0.99718177318573,
      0.9991141557693481,
      0.9990787506103516,
      0.9995983839035034,
      0.999519944190979,
      0.9991443157196045,
      0.9983296394348145,
      0.9975451231002808,
      0.9954192042350769,
      0.9822128415107727,
      0.9784093499183655,
      0.9884051084518433,
      0.9692039489746094,
      0.9286181926727295,
      0.9033308625221252,
      0.9291520714759827,
      0.8925659656524658,
      0.922349750995636,
      0.8610701560974121,
      0.8719068765640259,
      0.8236507177352905,
      0.8692901730537415,
      0.8180685639381409,
      0.7871230244636536,
      0.785183310508728,
      0.8125854730606079,
      0.8504719138145447,
      0.8796069622039795,
      0.8946880102157593,
      0.9362895488739014,
      0.9367464780807495,
      0.9700180292129517,
      0.9637305736541748,
      0.9755069613456726,
      0.975428581237793
    ],
    [
      0.21701404452323914,
      0.3001648485660553,
      0.3062814176082611,
      0.30809295177459717,
      0.32314661145210266,
      0.3277219831943512,
      0.3241049349308014,
      0.3378371000289917,
      0.33486074209213257,
      0.34353163838386536,
      0.3417397737503052,
      0.3426140546798706,
      0.343927800655365,
      0.34622839093208313,
      0.34869641065597534,
      0.33956944942474365,
      0.3395683169364929,
      0.343352347612381,
      0.33382371068000793,
      0.3046656847000122,
      0.30900493264198303,
      0.3039291501045227,
      0.2650810480117798,
      0.25312772393226624,
      0.26075810194015503,
      0.2515179216861725,
      0.22520112991333008,
      0.2037292867898941,
      0.20527994632720947,
      0.1868700087070465,
      0.17413821816444397,
      0.15496119856834412,
      0.16475310921669006,
      0.16077502071857452,
      0.1547519564628601,
      0.15402737259864807,
      0.15882474184036255,
      0.16704793274402618,
      0.1837557554244995,
      0.198875293135643,
      0.2074396014213562,
      0.21385985612869263,
      0.2159523367881775,
      0.24669726192951202,
      0.27097880840301514,
      0.24741652607917786,
      0.26612091064453125,
      0.30772364139556885,
      0.31025809049606323,
      0.2940858006477356,
      0.32879653573036194,
      0.36546891927719116,
      0.3563522398471832,
      0.3529669940471649,
      0.3792388439178467,
      0.39129480719566345,
      0.3954792618751526,
      0.3950088918209076,
      0.3965142071247101,
      0.4188149869441986,
      0.41124066710472107,
      0.39481407403945923,
      0.4110826253890991,
      0.4008389711380005,
      0.3765176236629486,
      0.38059112429618835,
      0.39009860157966614,
      0.4030253291130066,
      0.37840357422828674,
      0.9097731709480286,
      0.8589873909950256,
      0.8827806711196899,
      0.9064671397209167,
      0.9463273286819458,
      0.9727913737297058,
      0.9855898022651672,
      0.9931923747062683,
      0.9844717383384705,
      0.9626215696334839,
      0.9655466079711914,
      0.9839373826980591,
      0.986322283744812,
      0.994460940361023,
      0.9929792284965515,
      0.9945963025093079,
      0.9968820810317993,
      0.9983817934989929,
      0.9993658661842346,
      0.9995574951171875,
      0.9993859529495239,
      0.9988394975662231,
      0.9985809922218323,
      0.9949207305908203,
      0.9959619641304016,
      0.9847193956375122,
      0.9851915240287781,
      0.9909294843673706,
      0.9859880805015564,
      0.9780592322349548,
      0.9721034169197083,
      0.9627401232719421,
      0.9104843735694885,
      0.894381582736969,
      0.7876210808753967,
      0.8077360987663269,
      0.8696243166923523,
      0.8502594828605652,
      0.8886256217956543,
      0.8752370476722717,
      0.9237374067306519,
      0.8895620703697205,
      0.9161955118179321,
      0.8618168234825134,
      0.7953449487686157,
      0.8798699975013733,
      0.880581259727478,
      0.9506970047950745,
      0.945019543170929,
      0.8878989219665527,
      0.8947478532791138,
      0.8338932991027832,
      0.8010381460189819,
      0.892822265625,
      0.9098169803619385,
      0.9206336736679077,
      0.8773260116577148,
      0.9022566080093384,
      0.8533308506011963,
      0.8315542340278625,
      0.8956828713417053,
      0.9084328413009644,
      0.9392271637916565,
      0.9706827998161316,
      0.9875754714012146,
      0.9832261204719543,
      0.9949907064437866,
      0.9985620379447937,
      0.9983122944831848,
      0.9980033040046692,
      0.9977105259895325,
      0.9985299706459045,
      0.9954829812049866,
      0.9959298968315125,
      0.9981772899627686,
      0.996444821357727,
      0.9948145747184753,
      0.9981269836425781,
      0.9978049993515015,
      0.9985349178314209,
      0.9970774054527283,
      0.9991363883018494,
      0.9990939497947693,
      0.9996180534362793,
      0.9995874762535095,
      0.9993045926094055,
      0.998737096786499,
      0.998214066028595,
      0.9967568516731262,
      0.9862584471702576,
      0.9820438623428345,
      0.9909604787826538,
      0.9744524955749512,
      0.9372348785400391,
      0.9116624593734741,
      0.9328961372375488,
      0.8917862176895142,
      0.9204825162887573,
      0.8570254445075989,
      0.867255687713623,
      0.8192858099937439,
      0.858063280582428,
      0.806644082069397,
      0.7843829393386841,
      0.7799639701843262,
      0.8055694103240967,
      0.8472888469696045,
      0.8804904222488403,
      0.8998275399208069,
      0.9428114891052246,
      0.946094274520874,
      0.9771746397018433,
      0.9726772308349609,
      0.9815505146980286,
      0.9804997444152832
    ],
    [
      0.30834415555000305,
      0.40143316984176636,
      0.38150787353515625,
      0.3910304009914398,
      0.41998156905174255,
      0.4176650643348694,
      0.4101317524909973,
      0.4189952611923218,
      0.42454221844673157,
      0.40603750944137573,
      0.41037654876708984,
      0.40842175483703613,
      0.39972466230392456,
      0.4045606851577759,
      0.4010353982448578,
      0.38965940475463867,
      0.3874673545360565,
      0.3955204486846924,
      0.3959633409976959,
      0.3738514482975006,
      0.37136217951774597,
      0.3778502345085144,
      0.3442903161048889,
      0.30219584703445435,
      0.30848315358161926,
      0.29404160380363464,
      0.26921460032463074,
      0.2469421923160553,
      0.23422116041183472,
      0.2209576815366745,
      0.20642751455307007,
      0.18501146137714386,
      0.19582466781139374,
      0.19602704048156738,
      0.1769188493490219,
      0.17614194750785828,
      0.18470610678195953,
      0.19210509955883026,
      0.19182725250720978,
      0.2133272886276245,
      0.23621666431427002,
      0.23592792451381683,
      0.23974232375621796,
      0.27582770586013794,
      0.31338590383529663,
      0.2798251807689667,
      0.3007960915565491,
      0.3646947741508484,
      0.3565692901611328,
      0.3288496136665344,
      0.3637690246105194,
      0.3988114297389984,
      0.39005047082901,
      0.38330990076065063,
      0.40828096866607666,
      0.41904115676879883,
      0.42585325241088867,
      0.42133867740631104,
      0.42070478200912476,
      0.446962833404541,
      0.4264199137687683,
      0.4225555658340454,
      0.4327238202095032,
      0.4237966537475586,
      0.4029911160469055,
      0.4056514799594879,
      0.41691863536834717,
      0.42014870047569275,
      0.38100096583366394,
      0.914706826210022,
      0.8628460168838501,
      0.8779582977294922,
      0.904309868812561,
      0.9464737176895142,
      0.9756892323493958,
      0.9887291193008423,
      0.9953746199607849,
      0.9901906847953796,
      0.9719069004058838,
      0.9763793349266052,
      0.9915501475334167,
      0.994405210018158,
      0.9978525638580322,
      0.9971283674240112,
      0.9976488351821899,
      0.9983446002006531,
      0.9990739822387695,
      0.9995875954627991,
      0.9996920824050903,
      0.9994574189186096,
      0.9989386200904846,
      0.998623788356781,
      0.9949329495429993,
      0.9960513114929199,
      0.984337329864502,
      0.9845660924911499,
      0.9906961917877197,
      0.9845819473266602,
      0.9768086075782776,
      0.9709482192993164,
      0.9621278047561646,
      0.906123161315918,
      0.893501877784729,
      0.7867960333824158,
      0.8030033111572266,
      0.8656943440437317,
      0.8448265790939331,
      0.8861790299415588,
      0.8713964223861694,
      0.9178391695022583,
      0.8844049572944641,
      0.9161615967750549,
      0.8607085347175598,
      0.7806237936019897,
      0.8736504912376404,
      0.877324104309082,
      0.9493262767791748,
      0.9437216520309448,
      0.8858370184898376,
      0.8929287791252136,
      0.8346415758132935,
      0.8005748987197876,
      0.8972673416137695,
      0.911191463470459,
      0.9222919940948486,
      0.8771435618400574,
      0.906313419342041,
      0.8554185628890991,
      0.8289823532104492,
      0.8963063955307007,
      0.906785786151886,
      0.9399016499519348,
      0.9718730449676514,
      0.9871904253959656,
      0.9838025569915771,
      0.9959445595741272,
      0.9987711906433105,
      0.9983018636703491,
      0.9979940056800842,
      0.9977338314056396,
      0.9987859725952148,
      0.9965827465057373,
      0.997268795967102,
      0.9984851479530334,
      0.9967668056488037,
      0.9953839778900146,
      0.9983956813812256,
      0.9978511929512024,
      0.9985764622688293,
      0.9969937801361084,
      0.9991275072097778,
      0.9991028904914856,
      0.9996522665023804,
      0.9996450543403625,
      0.9995004534721375,
      0.9992020726203918,
      0.9989277720451355,
      0.9982772469520569,
      0.9921810626983643,
      0.9873809814453125,
      0.9944557547569275,
      0.9819810390472412,
      0.9504536986351013,
      0.9218729734420776,
      0.937752366065979,
      0.8905962705612183,
      0.9184114933013916,
      0.852280855178833,
      0.8653625249862671,
      0.8154829740524292,
      0.8533872365951538,
      0.8030965924263,
      0.7835308313369751,
      0.7769436836242676,
      0.8048693537712097,
      0.8473010063171387,
      0.8844064474105835,
      0.9056227803230286,
      0.9510680437088013,
      0.9595136642456055,
      0.9858444929122925,
      0.9853238463401794,
      0.9920228123664856,
      0.9911104440689087
    ],
    [
      0.4044606387615204,
      0.46494895219802856,
      0.44454526901245117,
      0.46487289667129517,
      0.485893577337265,
      0.4656378924846649,
      0.4583679139614105,
      0.47467896342277527,
      0.4906805753707886,
      0.46075722575187683,
      0.46502089500427246,
      0.4623125493526459,
      0.4539637267589569,
      0.451152503490448,
      0.44551733136177063,
      0.4503360986709595,
      0.45184728503227234,
      0.4546671509742737,
      0.46295762062072754,
      0.442830890417099,
      0.44924700260162354,
      0.45315051078796387,
      0.440223753452301,
      0.3923586905002594,
      0.4034437835216522,
      0.40115126967430115,
      0.3493555188179016,
      0.30135154724121094,
      0.30698126554489136,
      0.3002695143222809,
      0.2591394782066345,
      0.23313570022583008,
      0.2494029402732849,
      0.24106751382350922,
      0.21151578426361084,
      0.21657007932662964,
      0.23597118258476257,
      0.23494988679885864,
      0.2174702286720276,
      0.24620096385478973,
      0.27794888615608215,
      0.2695012092590332,
      0.2684769630432129,
      0.33896294236183167,
      0.3795545697212219,
      0.3324465751647949,
      0.3520469069480896,
      0.4259127378463745,
      0.4158920645713806,
      0.37953099608421326,
      0.41253313422203064,
      0.45173612236976624,
      0.44301795959472656,
      0.4409438371658325,
      0.45973289012908936,
      0.4742865562438965,
      0.48105835914611816,
      0.46333861351013184,
      0.46648749709129333,
      0.495137482881546,
      0.46292659640312195,
      0.4529271125793457,
      0.4625038802623749,
      0.46722695231437683,
      0.4189581871032715,
      0.4417862892150879,
      0.45844966173171997,
      0.4417126774787903,
      0.39423084259033203,
      0.9190077185630798,
      0.8569157123565674,
      0.8797213435173035,
      0.9102530479431152,
      0.9496603012084961,
      0.9801321029663086,
      0.9915353655815125,
      0.9969052672386169,
      0.9937490820884705,
      0.9793853759765625,
      0.9834628105163574,
      0.9954442381858826,
      0.9977878928184509,
      0.9990829825401306,
      0.9988136291503906,
      0.9989583492279053,
      0.9991281032562256,
      0.9994547367095947,
      0.9997274279594421,
      0.9997817873954773,
      0.9995432496070862,
      0.9990625977516174,
      0.9987355470657349,
      0.9954416155815125,
      0.9965106248855591,
      0.9854519367218018,
      0.98553866147995,
      0.9907486438751221,
      0.9832799434661865,
      0.9756556153297424,
      0.9691072702407837,
      0.963127613067627,
      0.9014358520507812,
      0.8941900730133057,
      0.7878769040107727,
      0.8047165274620056,
      0.861476719379425,
      0.841945230960846,
      0.8858217000961304,
      0.8691076040267944,
      0.9165656566619873,
      0.8800010681152344,
      0.9153691530227661,
      0.8604991436004639,
      0.7692933678627014,
      0.8673471212387085,
      0.8662017583847046,
      0.9471929669380188,
      0.9436812400817871,
      0.8836050033569336,
      0.8888369202613831,
      0.8374376893043518,
      0.8061436414718628,
      0.9026271104812622,
      0.9154067039489746,
      0.9218599796295166,
      0.8756062984466553,
      0.9084162712097168,
      0.857612669467926,
      0.8302546143531799,
      0.8953794240951538,
      0.903165340423584,
      0.9382004737854004,
      0.9718658328056335,
      0.9865806698799133,
      0.9837996363639832,
      0.9966822266578674,
      0.9989253282546997,
      0.9983100295066833,
      0.9980509281158447,
      0.9978184700012207,
      0.9989614486694336,
      0.9971574544906616,
      0.9979876279830933,
      0.9987765550613403,
      0.9969784021377563,
      0.9959281086921692,
      0.9986075758934021,
      0.9979224801063538,
      0.9986292123794556,
      0.9970495700836182,
      0.9991507530212402,
      0.9991350173950195,
      0.9996768832206726,
      0.9996861219406128,
      0.9996299147605896,
      0.9994807839393616,
      0.9993199706077576,
      0.9991238117218018,
      0.9962461590766907,
      0.9925704002380371,
      0.9965345859527588,
      0.9889549016952515,
      0.9621604084968567,
      0.9309831857681274,
      0.9414052963256836,
      0.8927724361419678,
      0.9171360731124878,
      0.8527671694755554,
      0.8659189343452454,
      0.8147644996643066,
      0.8505985140800476,
      0.7949070334434509,
      0.7835055589675903,
      0.7799907922744751,
      0.8119696378707886,
      0.8510205149650574,
      0.8934017419815063,
      0.9138129949569702,
      0.9574512839317322,
      0.9685153365135193,
      0.9909914135932922,
      0.9925147294998169,
      0.9971333146095276,
      0.996813178062439
    ],
    [
      0.4585913419723511,
      0.5084103345870972,
      0.48197537660598755,
      0.5192393660545349,
      0.5566820502281189,
      0.5362462997436523,
      0.5221652984619141,
      0.5459182262420654,
      0.563920259475708,
      0.5204009413719177,
      0.5338577628135681,
      0.5519572496414185,
      0.5349274277687073,
      0.5211410522460938,
      0.5374705791473389,
      0.554923415184021,
      0.5319563150405884,
      0.5320908427238464,
      0.5558063387870789,
      0.5481982231140137,
      0.5256726741790771,
      0.5331690907478333,
      0.5325616598129272,
      0.4919852614402771,
      0.49311548471450806,
      0.4919317364692688,
      0.44410189986228943,
      0.3941769003868103,
      0.3834860920906067,
      0.3802480697631836,
      0.32356682419776917,
      0.29292550683021545,
      0.3039248585700989,
      0.2961512804031372,
      0.26172977685928345,
      0.26265376806259155,
      0.3038967549800873,
      0.2968672513961792,
      0.2591533958911896,
      0.30294129252433777,
      0.3466190695762634,
      0.34134232997894287,
      0.32521191239356995,
      0.41669899225234985,
      0.4500007629394531,
      0.4029041826725006,
      0.43271878361701965,
      0.5000737905502319,
      0.5097780227661133,
      0.4706560969352722,
      0.4914924204349518,
      0.544601321220398,
      0.5437278747558594,
      0.5220472812652588,
      0.5412757396697998,
      0.5766245126724243,
      0.5609616041183472,
      0.5405266284942627,
      0.566663920879364,
      0.5688323974609375,
      0.5348192453384399,
      0.535955548286438,
      0.5639569163322449,
      0.5364576578140259,
      0.49405357241630554,
      0.5296808481216431,
      0.5570937395095825,
      0.514552891254425,
      0.488692969083786,
      0.9258450269699097,
      0.857556939125061,
      0.8814828991889954,
      0.9115545749664307,
      0.9504376649856567,
      0.9828041195869446,
      0.9929616451263428,
      0.9975085258483887,
      0.9954491853713989,
      0.983046293258667,
      0.987284779548645,
      0.9971824884414673,
      0.998935341835022,
      0.9995172619819641,
      0.9994165301322937,
      0.9994696974754333,
      0.9995025992393494,
      0.9996507167816162,
      0.9998059272766113,
      0.9998363852500916,
      0.9996229410171509,
      0.9991716146469116,
      0.9988343119621277,
      0.9957901239395142,
      0.9967444539070129,
      0.9862954616546631,
      0.9857262372970581,
      0.9899405241012573,
      0.979993999004364,
      0.971279501914978,
      0.9668419361114502,
      0.961510181427002,
      0.8911044597625732,
      0.8934697508811951,
      0.7896975874900818,
      0.8012239336967468,
      0.8627027869224548,
      0.843590259552002,
      0.8863196969032288,
      0.8720940947532654,
      0.9136867523193359,
      0.8800770044326782,
      0.9104307889938354,
      0.8575152158737183,
      0.7681992053985596,
      0.8556813597679138,
      0.8631563782691956,
      0.9456197023391724,
      0.9448388814926147,
      0.8865442276000977,
      0.891543984413147,
      0.8435701727867126,
      0.8158956170082092,
      0.908085286617279,
      0.921989917755127,
      0.9299483299255371,
      0.8841181397438049,
      0.9167590141296387,
      0.8649520874023438,
      0.8363837003707886,
      0.8998554348945618,
      0.9064669609069824,
      0.9412142038345337,
      0.9734318852424622,
      0.9871752262115479,
      0.9847534894943237,
      0.9972411394119263,
      0.9990625977516174,
      0.9984111189842224,
      0.9982109665870667,
      0.998072624206543,
      0.9991560578346252,
      0.9978379011154175,
      0.9986191987991333,
      0.9989603757858276,
      0.9972719550132751,
      0.9962395429611206,
      0.9986924529075623,
      0.9979361891746521,
      0.9986863732337952,
      0.997285783290863,
      0.9992188215255737,
      0.9991915822029114,
      0.9997059106826782,
      0.9997214674949646,
      0.999718964099884,
      0.9996477365493774,
      0.9995400905609131,
      0.9995740056037903,
      0.9987213611602783,
      0.9968594312667847,
      0.9979150295257568,
      0.9938013553619385,
      0.9701900482177734,
      0.9375457763671875,
      0.9444088935852051,
      0.8941349983215332,
      0.9187265634536743,
      0.8535960912704468,
      0.8683130741119385,
      0.814088761806488,
      0.8464477062225342,
      0.78938227891922,
      0.7838729619979858,
      0.7857682704925537,
      0.8202826380729675,
      0.8524516820907593,
      0.8969014883041382,
      0.91911780834198,
      0.9618893265724182,
      0.9742137789726257,
      0.994099497795105,
      0.9965037703514099,
      0.998778223991394,
      0.9985637068748474
    ],
    [
      0.5139704346656799,
      0.5706846714019775,
      0.5543659329414368,
      0.5953894853591919,
      0.6389258503913879,
      0.6202077269554138,
      0.6192126274108887,
      0.6542515754699707,
      0.6631314754486084,
      0.6215399503707886,
      0.6386622190475464,
      0.6698763966560364,
      0.6379533410072327,
      0.6070963144302368,
      0.6338835954666138,
      0.6610742807388306,
      0.6121322512626648,
      0.6045978665351868,
      0.6447733044624329,
      0.6314461827278137,
      0.6000136137008667,
      0.6052600145339966,
      0.6249704360961914,
      0.5881087779998779,
      0.5699708461761475,
      0.5706044435501099,
      0.5327637195587158,
      0.4888913035392761,
      0.46667104959487915,
      0.45636099576950073,
      0.39486655592918396,
      0.34937816858291626,
      0.3705161213874817,
      0.37558513879776,
      0.3142453730106354,
      0.3167392313480377,
      0.3427133560180664,
      0.3442609906196594,
      0.3167906105518341,
      0.35200411081314087,
      0.42857885360717773,
      0.43254023790359497,
      0.4135799705982208,
      0.5020143985748291,
      0.5519148707389832,
      0.5137276649475098,
      0.5323532819747925,
      0.5989433526992798,
      0.6255766153335571,
      0.5858519673347473,
      0.5853297710418701,
      0.637654721736908,
      0.6323897242546082,
      0.5966163277626038,
      0.6177903413772583,
      0.6613244414329529,
      0.6288313865661621,
      0.6165419220924377,
      0.6571314334869385,
      0.6553760766983032,
      0.6218419671058655,
      0.6334292888641357,
      0.6737872362136841,
      0.6490945219993591,
      0.6063952445983887,
      0.6604065895080566,
      0.6689332723617554,
      0.6226491332054138,
      0.6121803522109985,
      0.9316845536231995,
      0.8663207292556763,
      0.8822896480560303,
      0.9200297594070435,
      0.9558396339416504,
      0.9874456524848938,
      0.9951335787773132,
      0.9982093572616577,
      0.9971758723258972,
      0.9890902042388916,
      0.9925596714019775,
      0.9983868598937988,
      0.9993926882743835,
      0.9996927976608276,
      0.9996538162231445,
      0.9996718168258667,
      0.9996867775917053,
      0.9997609853744507,
      0.999854326248169,
      0.9998706579208374,
      0.9996932148933411,
      0.9992861747741699,
      0.9989807605743408,
      0.9964628219604492,
      0.9970864057540894,
      0.9859997034072876,
      0.9848565459251404,
      0.9871476292610168,
      0.9761463403701782,
      0.9666118621826172,
      0.9622865915298462,
      0.9577004909515381,
      0.8817245960235596,
      0.8948156833648682,
      0.7892196774482727,
      0.802910566329956,
      0.8673883080482483,
      0.8508946299552917,
      0.8930991291999817,
      0.8786094784736633,
      0.9151782989501953,
      0.8834816217422485,
      0.9078904390335083,
      0.854917049407959,
      0.7726510167121887,
      0.8482381105422974,
      0.860612154006958,
      0.9450123310089111,
      0.9456128478050232,
      0.8889368772506714,
      0.8958041667938232,
      0.8510938882827759,
      0.8229870796203613,
      0.9144128561019897,
      0.9266857504844666,
      0.9343804121017456,
      0.8924838304519653,
      0.9233118295669556,
      0.874418318271637,
      0.844400942325592,
      0.9008786082267761,
      0.9056705832481384,
      0.9435716271400452,
      0.9741605520248413,
      0.9873940944671631,
      0.9853024482727051,
      0.9975067377090454,
      0.9991350173950195,
      0.9985080361366272,
      0.9983832836151123,
      0.9982977509498596,
      0.9992823600769043,
      0.9982359409332275,
      0.9989665150642395,
      0.999103844165802,
      0.9973863363265991,
      0.9962864518165588,
      0.9985845685005188,
      0.9978201985359192,
      0.9987189769744873,
      0.9975389242172241,
      0.9992730617523193,
      0.9992871880531311,
      0.9997305274009705,
      0.9997520446777344,
      0.999774694442749,
      0.99971604347229,
      0.9996682405471802,
      0.9997448325157166,
      0.9993840456008911,
      0.9985401630401611,
      0.998623788356781,
      0.9966222643852234,
      0.9774926900863647,
      0.9462236762046814,
      0.946769654750824,
      0.8988291025161743,
      0.918876588344574,
      0.8603136539459229,
      0.8764390349388123,
      0.8242663145065308,
      0.8535906672477722,
      0.7992113828659058,
      0.7932276725769043,
      0.7986283302307129,
      0.8278443813323975,
      0.8661383986473083,
      0.9075196981430054,
      0.9271970987319946,
      0.9675655961036682,
      0.9805941581726074,
      0.9963922500610352,
      0.9984466433525085,
      0.9993997812271118,
      0.9992094039916992
    ],
    [
      0.5482783913612366,
      0.6139182448387146,
      0.6051024198532104,
      0.6501051187515259,
      0.695418655872345,
      0.6748771667480469,
      0.6762791872024536,
      0.7174854278564453,
      0.7185038328170776,
      0.6648924350738525,
      0.6850991249084473,
      0.7273904085159302,
      0.6859422326087952,
      0.6562839150428772,
      0.6806929707527161,
      0.7141479253768921,
      0.653479278087616,
      0.6423152685165405,
      0.6944555044174194,
      0.6773436665534973,
      0.6415727138519287,
      0.6420437693595886,
      0.6860625743865967,
      0.6428213119506836,
      0.6128582954406738,
      0.6308841109275818,
      0.6029148101806641,
      0.5538610816001892,
      0.5273375511169434,
      0.5399311184883118,
      0.46421748399734497,
      0.40959450602531433,
      0.4550420939922333,
      0.45584815740585327,
      0.37855759263038635,
      0.382114976644516,
      0.3865852355957031,
      0.4060320556163788,
      0.38653531670570374,
      0.42798131704330444,
      0.4934757351875305,
      0.5233105421066284,
      0.48739323019981384,
      0.5664167404174805,
      0.6420074701309204,
      0.591858983039856,
      0.6029331684112549,
      0.6573500633239746,
      0.6826348304748535,
      0.6435484886169434,
      0.6437262296676636,
      0.6927450299263,
      0.673904299736023,
      0.6394739151000977,
      0.6599630117416382,
      0.7060045599937439,
      0.6658464074134827,
      0.6509174108505249,
      0.701100766658783,
      0.6954773664474487,
      0.6651933193206787,
      0.6811349987983704,
      0.728657603263855,
      0.6964863538742065,
      0.6651421785354614,
      0.7256808280944824,
      0.7144217491149902,
      0.6648485660552979,
      0.6653289794921875,
      0.9356486797332764,
      0.8790948390960693,
      0.8894782066345215,
      0.9291779398918152,
      0.9617710113525391,
      0.991028368473053,
      0.9966113567352295,
      0.9987160563468933,
      0.9983745217323303,
      0.9943696856498718,
      0.9967291355133057,
      0.9991018176078796,
      0.9995943307876587,
      0.9997725486755371,
      0.9997443556785583,
      0.9997496604919434,
      0.9997564554214478,
      0.9998107552528381,
      0.9998775720596313,
      0.99988853931427,
      0.9997149109840393,
      0.9993650317192078,
      0.9990793466567993,
      0.9970998167991638,
      0.9973753690719604,
      0.9860228896141052,
      0.9846811294555664,
      0.9847576022148132,
      0.9739428758621216,
      0.96522456407547,
      0.9606870412826538,
      0.954837441444397,
      0.8821243643760681,
      0.8978180885314941,
      0.7913680076599121,
      0.8056405186653137,
      0.8720642328262329,
      0.8591119050979614,
      0.9011974334716797,
      0.8858749866485596,
      0.9221214056015015,
      0.8912945985794067,
      0.9136050939559937,
      0.8595882058143616,
      0.7812426686286926,
      0.8526960611343384,
      0.8625537157058716,
      0.9469529390335083,
      0.9483811259269714,
      0.8935022354125977,
      0.9006084203720093,
      0.8548672199249268,
      0.824805736541748,
      0.9179274439811707,
      0.931858479976654,
      0.935316801071167,
      0.8941972255706787,
      0.9248049259185791,
      0.8792024850845337,
      0.8426149487495422,
      0.8968029618263245,
      0.8997488617897034,
      0.9410138726234436,
      0.9736793637275696,
      0.9862634539604187,
      0.9843489527702332,
      0.9973024129867554,
      0.999032199382782,
      0.9984390735626221,
      0.998409628868103,
      0.9983835816383362,
      0.9993379712104797,
      0.9984803795814514,
      0.9991548657417297,
      0.9992325901985168,
      0.9975230693817139,
      0.9965343475341797,
      0.9986428618431091,
      0.9977981448173523,
      0.9987398982048035,
      0.9976888298988342,
      0.999303936958313,
      0.9993222951889038,
      0.9997361302375793,
      0.9997479319572449,
      0.9997912645339966,
      0.9997563362121582,
      0.9997288584709167,
      0.9997936487197876,
      0.9995507001876831,
      0.9989228248596191,
      0.9988987445831299,
      0.9977419972419739,
      0.9819203019142151,
      0.9544680118560791,
      0.9516499042510986,
      0.9074962735176086,
      0.9262747168540955,
      0.8711031675338745,
      0.885262131690979,
      0.8320441842079163,
      0.8592395782470703,
      0.8052845597267151,
      0.80624920129776,
      0.8079813718795776,
      0.8405669331550598,
      0.8812429904937744,
      0.9177087545394897,
      0.9367996454238892,
      0.974334716796875,
      0.9861462712287903,
      0.9976280331611633,
      0.9991062879562378,
      0.9995797872543335,
      0.9994485378265381
    ],
    [
      0.5771322846412659,
      0.6505968570709229,
      0.6455167531967163,
      0.6967669725418091,
      0.7376591563224792,
      0.7056236267089844,
      0.7042611837387085,
      0.7500534653663635,
      0.7430965900421143,
      0.6887096762657166,
      0.7084527611732483,
      0.7530918121337891,
      0.7079925537109375,
      0.6686887741088867,
      0.7095552682876587,
      0.7380181550979614,
      0.6759424209594727,
      0.6594818234443665,
      0.718511700630188,
      0.7018795609474182,
      0.6628134250640869,
      0.6656436920166016,
      0.713006854057312,
      0.6719915866851807,
      0.6365212202072144,
      0.6626951098442078,
      0.6478952169418335,
      0.5937565565109253,
      0.566663384437561,
      0.5920166373252869,
      0.5241053700447083,
      0.46279287338256836,
      0.49942684173583984,
      0.4890279769897461,
      0.4472048878669739,
      0.4469556510448456,
      0.45190680027008057,
      0.47148647904396057,
      0.44509774446487427,
      0.48283442854881287,
      0.5628641843795776,
      0.5857235193252563,
      0.5372769236564636,
      0.607661247253418,
      0.6856362819671631,
      0.6427626013755798,
      0.6417433023452759,
      0.6872212886810303,
      0.7146388292312622,
      0.6745568513870239,
      0.6757177710533142,
      0.7227872610092163,
      0.699349045753479,
      0.6633591651916504,
      0.6874758005142212,
      0.7285391688346863,
      0.688652753829956,
      0.671863853931427,
      0.7230013012886047,
      0.7173223495483398,
      0.6877762675285339,
      0.7020025253295898,
      0.752379834651947,
      0.7168235182762146,
      0.6916574239730835,
      0.7511085867881775,
      0.7375715970993042,
      0.6874340176582336,
      0.6918338537216187,
      0.9369261264801025,
      0.8863202333450317,
      0.8937254548072815,
      0.9350231885910034,
      0.9668562412261963,
      0.9927524328231812,
      0.9972978234291077,
      0.9989749193191528,
      0.9989443421363831,
      0.9971871376037598,
      0.9982882142066956,
      0.9994209408760071,
      0.9996864199638367,
      0.9998144507408142,
      0.9997872710227966,
      0.999788224697113,
      0.999792218208313,
      0.99983811378479,
      0.999891459941864,
      0.9998986721038818,
      0.99973464012146,
      0.9994211196899414,
      0.9991415143013,
      0.9974119067192078,
      0.9974874258041382,
      0.9861751794815063,
      0.9829531311988831,
      0.9817870855331421,
      0.9698597192764282,
      0.9612018465995789,
      0.9564169645309448,
      0.9533529281616211,
      0.8746763467788696,
      0.8948177099227905,
      0.7937044501304626,
      0.8057880997657776,
      0.8750743865966797,
      0.8627337217330933,
      0.9063636064529419,
      0.8908444046974182,
      0.928489089012146,
      0.8967980146408081,
      0.9155480265617371,
      0.8624894618988037,
      0.7855911254882812,
      0.8553797602653503,
      0.8661778569221497,
      0.947755753993988,
      0.9506279826164246,
      0.8968234062194824,
      0.9055356979370117,
      0.8585052490234375,
      0.8291268348693848,
      0.9215301871299744,
      0.9366354942321777,
      0.9386513829231262,
      0.896074652671814,
      0.9277072548866272,
      0.884634256362915,
      0.8382396697998047,
      0.8928592801094055,
      0.8954782485961914,
      0.9390320777893066,
      0.971533477306366,
      0.984819769859314,
      0.9838917851448059,
      0.9972060918807983,
      0.9989717602729797,
      0.9984332919120789,
      0.998478889465332,
      0.9984700679779053,
      0.9993722438812256,
      0.9986032843589783,
      0.9992265105247498,
      0.9993221759796143,
      0.9976126551628113,
      0.9964726567268372,
      0.9985054135322571,
      0.9976723790168762,
      0.9987234473228455,
      0.9977623224258423,
      0.9993055462837219,
      0.9993540644645691,
      0.999745786190033,
      0.9997467994689941,
      0.999798595905304,
      0.9997800588607788,
      0.9997649192810059,
      0.9998186826705933,
      0.9996175169944763,
      0.9990106225013733,
      0.9989933371543884,
      0.9982621669769287,
      0.9844212532043457,
      0.9606330394744873,
      0.9560012817382812,
      0.9148915410041809,
      0.9322366118431091,
      0.8780606389045715,
      0.8907550573348999,
      0.8372007608413696,
      0.8614082336425781,
      0.809381365776062,
      0.8128089308738708,
      0.8168811798095703,
      0.8491384983062744,
      0.8905022740364075,
      0.9261841773986816,
      0.9450549483299255,
      0.9808623194694519,
      0.9900320768356323,
      0.9983261823654175,
      0.9993508458137512,
      0.9996690154075623,
      0.999554455280304
    ],
    [
      0.607803463935852,
      0.684175431728363,
      0.6861662864685059,
      0.7354377508163452,
      0.7686640620231628,
      0.7260370850563049,
      0.7253403067588806,
      0.7734367847442627,
      0.7660136222839355,
      0.7084614634513855,
      0.7263584733009338,
      0.7737545371055603,
      0.7261558175086975,
      0.6863188743591309,
      0.7313525676727295,
      0.7592450976371765,
      0.6947410106658936,
      0.680597722530365,
      0.7400266528129578,
      0.7203978896141052,
      0.6840787529945374,
      0.6905320882797241,
      0.7395864129066467,
      0.6995110511779785,
      0.6647259593009949,
      0.6948898434638977,
      0.6938673257827759,
      0.6366177201271057,
      0.6140124201774597,
      0.6541292667388916,
      0.6010223627090454,
      0.5427666306495667,
      0.5629999041557312,
      0.5384333729743958,
      0.5182172060012817,
      0.5097572803497314,
      0.48047059774398804,
      0.5170578956604004,
      0.5268171429634094,
      0.5465506315231323,
      0.636825442314148,
      0.6642795205116272,
      0.6026962995529175,
      0.6470184326171875,
      0.7212417125701904,
      0.6911138296127319,
      0.6799848079681396,
      0.714052677154541,
      0.7439926266670227,
      0.7092161774635315,
      0.7072790861129761,
      0.7469818592071533,
      0.724040150642395,
      0.6879841089248657,
      0.7111631035804749,
      0.7474942207336426,
      0.7104752659797668,
      0.6932496428489685,
      0.7414249181747437,
      0.733990490436554,
      0.7053292989730835,
      0.7181931138038635,
      0.7679744958877563,
      0.7304892539978027,
      0.7067841291427612,
      0.7613347172737122,
      0.7546012997627258,
      0.7037585377693176,
      0.7068246603012085,
      0.9357938766479492,
      0.8936446309089661,
      0.8976929187774658,
      0.9384570717811584,
      0.9713244438171387,
      0.9939142465591431,
      0.9977291822433472,
      0.9991133213043213,
      0.9991602897644043,
      0.9979841113090515,
      0.9988001585006714,
      0.9995661973953247,
      0.9997369050979614,
      0.9998409152030945,
      0.9998154640197754,
      0.9998109340667725,
      0.9998133778572083,
      0.9998552203178406,
      0.9999017119407654,
      0.9999054074287415,
      0.9997609257698059,
      0.9994623064994812,
      0.9992002248764038,
      0.9977062344551086,
      0.9976958632469177,
      0.9872934818267822,
      0.9825706481933594,
      0.979632556438446,
      0.9646767377853394,
      0.9563494920730591,
      0.9535747170448303,
      0.9518135786056519,
      0.8715865015983582,
      0.8949236869812012,
      0.7989617586135864,
      0.8080249428749084,
      0.8799611330032349,
      0.8681768774986267,
      0.911742627620697,
      0.8968410491943359,
      0.9341086149215698,
      0.9015608429908752,
      0.9167895317077637,
      0.8637104630470276,
      0.792084276676178,
      0.8570958375930786,
      0.8702799081802368,
      0.9475484490394592,
      0.9540345072746277,
      0.9025523662567139,
      0.9132542014122009,
      0.8643665313720703,
      0.8359876871109009,
      0.9261901378631592,
      0.9424179792404175,
      0.9461501836776733,
      0.901862621307373,
      0.9296388626098633,
      0.8878860473632812,
      0.842261552810669,
      0.894606351852417,
      0.8948166966438293,
      0.9387173652648926,
      0.9697675108909607,
      0.9837970733642578,
      0.9848440885543823,
      0.9974669814109802,
      0.9990155100822449,
      0.9985131621360779,
      0.9986143708229065,
      0.9985678791999817,
      0.9994224905967712,
      0.9987321496009827,
      0.9993168711662292,
      0.9994055032730103,
      0.9977602958679199,
      0.9965517520904541,
      0.9984764456748962,
      0.9977162480354309,
      0.99876469373703,
      0.997909665107727,
      0.9993320107460022,
      0.9993956685066223,
      0.9997613430023193,
      0.999751091003418,
      0.9998074769973755,
      0.9997966885566711,
      0.9997898936271667,
      0.9998227953910828,
      0.9996554851531982,
      0.9990724921226501,
      0.9990601539611816,
      0.9986695051193237,
      0.9861987829208374,
      0.9646246433258057,
      0.9596595168113708,
      0.9212587475776672,
      0.9389686584472656,
      0.884473979473114,
      0.8972496390342712,
      0.8450883626937866,
      0.8662711381912231,
      0.8163447380065918,
      0.8222460746765137,
      0.8271676898002625,
      0.8590294122695923,
      0.8975028395652771,
      0.9339283108711243,
      0.9520068168640137,
      0.985214352607727,
      0.9937008619308472,
      0.9987956285476685,
      0.9995101690292358,
      0.9997225999832153,
      0.9996154308319092
    ],
    [
      0.6233292818069458,
      0.703201413154602,
      0.7115123271942139,
      0.7592096924781799,
      0.7855304479598999,
      0.738152801990509,
      0.7392504811286926,
      0.7865266799926758,
      0.7789769768714905,
      0.7204400897026062,
      0.7395579218864441,
      0.7879430055618286,
      0.7395426034927368,
      0.6997854113578796,
      0.746619462966919,
      0.7753725051879883,
      0.7100977897644043,
      0.6975852251052856,
      0.7572199106216431,
      0.738414466381073,
      0.702613353729248,
      0.7117603421211243,
      0.760123610496521,
      0.7202705144882202,
      0.6883207559585571,
      0.7203730344772339,
      0.7285963296890259,
      0.6800245642662048,
      0.6575238704681396,
      0.703723669052124,
      0.671403706073761,
      0.6281376481056213,
      0.6304508447647095,
      0.6276134252548218,
      0.5977510213851929,
      0.5657968521118164,
      0.5338988304138184,
      0.5674954056739807,
      0.605614185333252,
      0.6132432222366333,
      0.6895262598991394,
      0.7112104296684265,
      0.6585304141044617,
      0.6777403354644775,
      0.7490682601928711,
      0.7216382026672363,
      0.7069066762924194,
      0.7361477017402649,
      0.7677922248840332,
      0.7315404415130615,
      0.7328184247016907,
      0.7679286003112793,
      0.743276059627533,
      0.7065450549125671,
      0.7324704527854919,
      0.7643377184867859,
      0.7280133366584778,
      0.7146141529083252,
      0.7580075263977051,
      0.749194860458374,
      0.7200356125831604,
      0.7294586300849915,
      0.7773515582084656,
      0.7417296171188354,
      0.7163500785827637,
      0.7687720060348511,
      0.7663220167160034,
      0.7127261161804199,
      0.7164756059646606,
      0.9391011595726013,
      0.9005974531173706,
      0.9030132293701172,
      0.9427227973937988,
      0.9752715826034546,
      0.9950060248374939,
      0.9982561469078064,
      0.9992603659629822,
      0.999323844909668,
      0.9985069036483765,
      0.9990901350975037,
      0.9996550679206848,
      0.9997720718383789,
      0.9998611211776733,
      0.9998303651809692,
      0.9998278021812439,
      0.9998288154602051,
      0.9998680949211121,
      0.999911367893219,
      0.9999143481254578,
      0.9997879862785339,
      0.9995274543762207,
      0.9992973208427429,
      0.9980788230895996,
      0.9979944229125977,
      0.9880236387252808,
      0.9820278882980347,
      0.978600800037384,
      0.9612609148025513,
      0.9534979462623596,
      0.9524226188659668,
      0.9516174793243408,
      0.8720601797103882,
      0.8968247771263123,
      0.8061856627464294,
      0.8166797757148743,
      0.8846893310546875,
      0.8741360306739807,
      0.917456865310669,
      0.902478814125061,
      0.9389628767967224,
      0.9055110216140747,
      0.9188333749771118,
      0.8675260543823242,
      0.8023793697357178,
      0.8630461692810059,
      0.8782176971435547,
      0.949489414691925,
      0.9564138650894165,
      0.9076579213142395,
      0.9197943210601807,
      0.870995283126831,
      0.8443071246147156,
      0.9280591607093811,
      0.94407719373703,
      0.9508844614028931,
      0.9068889617919922,
      0.9320694208145142,
      0.890389084815979,
      0.8471951484680176,
      0.8993420004844666,
      0.8963263034820557,
      0.9389680027961731,
      0.9683879613876343,
      0.9837823510169983,
      0.9863938093185425,
      0.9978091716766357,
      0.9991212487220764,
      0.9986521005630493,
      0.9987722039222717,
      0.9987166523933411,
      0.9994711875915527,
      0.9988523721694946,
      0.9993862509727478,
      0.9994698166847229,
      0.9979594349861145,
      0.9967674016952515,
      0.998623251914978,
      0.9978927373886108,
      0.9988771677017212,
      0.9981597661972046,
      0.9993940591812134,
      0.9994650483131409,
      0.9997895359992981,
      0.9997800588607788,
      0.9998217225074768,
      0.999811053276062,
      0.9998144507408142,
      0.9998422265052795,
      0.9996956586837769,
      0.9991673231124878,
      0.9991574287414551,
      0.9989331960678101,
      0.9878688454627991,
      0.9683820009231567,
      0.9651744365692139,
      0.9275338649749756,
      0.9469816088676453,
      0.8920522332191467,
      0.904423713684082,
      0.8546667098999023,
      0.871807336807251,
      0.8273964524269104,
      0.8324598073959351,
      0.8406064510345459,
      0.8746809959411621,
      0.9072268009185791,
      0.94203120470047,
      0.9587886333465576,
      0.9892882108688354,
      0.9957883954048157,
      0.9990976452827454,
      0.9996068477630615,
      0.9997626543045044,
      0.9996567964553833
    ],
    [
      0.6227428317070007,
      0.7214823365211487,
      0.7249595522880554,
      0.7710530161857605,
      0.7940746545791626,
      0.7434688806533813,
      0.7461775541305542,
      0.7944875955581665,
      0.7864678502082825,
      0.7283775806427002,
      0.7462950944900513,
      0.7946441173553467,
      0.7457724809646606,
      0.7053118944168091,
      0.7550978660583496,
      0.7819858193397522,
      0.7167933583259583,
      0.7038033604621887,
      0.7647870182991028,
      0.7456720471382141,
      0.7091243267059326,
      0.7194026708602905,
      0.7687114477157593,
      0.7298614382743835,
      0.6998965740203857,
      0.7306925058364868,
      0.739461362361908,
      0.6945361495018005,
      0.6735994815826416,
      0.7188078165054321,
      0.6874234676361084,
      0.6505614519119263,
      0.6517876386642456,
      0.6605654954910278,
      0.6233401894569397,
      0.5795367956161499,
      0.5431770086288452,
      0.5726275444030762,
      0.6262247562408447,
      0.6325922608375549,
      0.7030414342880249,
      0.7237482666969299,
      0.6758806705474854,
      0.6892522573471069,
      0.7596238255500793,
      0.7357403039932251,
      0.720916211605072,
      0.7488757371902466,
      0.7777804732322693,
      0.7433996200561523,
      0.7460125684738159,
      0.7806229591369629,
      0.7541182041168213,
      0.7175881266593933,
      0.7473112344741821,
      0.772605299949646,
      0.7364348769187927,
      0.7258548736572266,
      0.7666871547698975,
      0.7554962038993835,
      0.7272226214408875,
      0.7347596287727356,
      0.7800374031066895,
      0.7443710565567017,
      0.7223500609397888,
      0.7723534107208252,
      0.7706258296966553,
      0.719123363494873,
      0.7247111797332764,
      0.9439306855201721,
      0.9045509696006775,
      0.9075330495834351,
      0.9465143084526062,
      0.976848304271698,
      0.9955257773399353,
      0.9985131621360779,
      0.9993387460708618,
      0.9994015097618103,
      0.9987245798110962,
      0.9991946220397949,
      0.9996843934059143,
      0.9997826218605042,
      0.9998684525489807,
      0.9998378157615662,
      0.999833881855011,
      0.9998348951339722,
      0.9998730421066284,
      0.999915599822998,
      0.9999170899391174,
      0.9997995495796204,
      0.9995547533035278,
      0.9993449449539185,
      0.9982699751853943,
      0.9981409907341003,
      0.987210214138031,
      0.9815957546234131,
      0.9786306619644165,
      0.9608481526374817,
      0.952901303768158,
      0.9522961974143982,
      0.9513625502586365,
      0.8731262683868408,
      0.898520290851593,
      0.8104861378669739,
      0.8196656107902527,
      0.8872028589248657,
      0.8773150444030762,
      0.9199958443641663,
      0.9047917127609253,
      0.9404447078704834,
      0.908085823059082,
      0.9205508232116699,
      0.8701343536376953,
      0.808296263217926,
      0.8660050630569458,
      0.8814337849617004,
      0.9485465288162231,
      0.9574937224388123,
      0.9091210961341858,
      0.9225881695747375,
      0.8745008111000061,
      0.8493456244468689,
      0.9298330545425415,
      0.9458103775978088,
      0.9524353742599487,
      0.9091901779174805,
      0.9339494109153748,
      0.8928385972976685,
      0.8510524034500122,
      0.9014773368835449,
      0.8981014490127563,
      0.9397615194320679,
      0.9680009484291077,
      0.9837414622306824,
      0.9871804118156433,
      0.9979600310325623,
      0.9991674423217773,
      0.9987244009971619,
      0.9988242387771606,
      0.9987869262695312,
      0.9995109438896179,
      0.9989060759544373,
      0.9994279742240906,
      0.999505877494812,
      0.998068630695343,
      0.9969213604927063,
      0.9986717104911804,
      0.9979867935180664,
      0.9989335536956787,
      0.9982866644859314,
      0.9994256496429443,
      0.9994975924491882,
      0.9998015761375427,
      0.9997915625572205,
      0.9998273849487305,
      0.9998161792755127,
      0.9998228549957275,
      0.999845027923584,
      0.9996982216835022,
      0.9991273283958435,
      0.9991525411605835,
      0.9989730715751648,
      0.9880025386810303,
      0.9699534177780151,
      0.9663699865341187,
      0.9309245347976685,
      0.9502715468406677,
      0.896213710308075,
      0.9083290696144104,
      0.8608510494232178,
      0.8748279809951782,
      0.8343796133995056,
      0.840848982334137,
      0.8499988317489624,
      0.8842856287956238,
      0.9132894277572632,
      0.9461638927459717,
      0.9619259834289551,
      0.990187406539917,
      0.9963344931602478,
      0.9991993308067322,
      0.9996304512023926,
      0.9997775554656982,
      0.99966961145401
    ],
    [
      0.6274474263191223,
      0.7334149479866028,
      0.7366681098937988,
      0.7786707878112793,
      0.8034633994102478,
      0.7501308917999268,
      0.7532238960266113,
      0.8035476207733154,
      0.795577347278595,
      0.7360362410545349,
      0.7544453144073486,
      0.8026081323623657,
      0.7531046867370605,
      0.7149770259857178,
      0.7625054121017456,
      0.7899935245513916,
      0.7241157293319702,
      0.7117148041725159,
      0.7733544111251831,
      0.7535452842712402,
      0.7162062525749207,
      0.7259925603866577,
      0.7759236097335815,
      0.737586498260498,
      0.7089780569076538,
      0.7382258176803589,
      0.7477834820747375,
      0.7044944167137146,
      0.6843791007995605,
      0.7275113463401794,
      0.6990740895271301,
      0.6639142632484436,
      0.6628944873809814,
      0.6779443025588989,
      0.6373096108436584,
      0.592283308506012,
      0.5630378723144531,
      0.5879338979721069,
      0.6484012603759766,
      0.6496264338493347,
      0.7135611772537231,
      0.7347604036331177,
      0.689409077167511,
      0.6979683637619019,
      0.7678937911987305,
      0.7448148131370544,
      0.7280319929122925,
      0.7548357248306274,
      0.7818782329559326,
      0.7498884201049805,
      0.7540644407272339,
      0.7879992723464966,
      0.7607536315917969,
      0.7240256071090698,
      0.757240355014801,
      0.7793827652931213,
      0.7431403398513794,
      0.7365312576293945,
      0.7744974493980408,
      0.7626837491989136,
      0.7352383136749268,
      0.7422002553939819,
      0.7855340838432312,
      0.7503193020820618,
      0.7294323444366455,
      0.7780030369758606,
      0.7762582302093506,
      0.7252408266067505,
      0.7306063771247864,
      0.9434640407562256,
      0.9064525961875916,
      0.9101465344429016,
      0.9488160610198975,
      0.9779633283615112,
      0.9958561658859253,
      0.998699426651001,
      0.9994004368782043,
      0.999469518661499,
      0.9989244937896729,
      0.9993124604225159,
      0.9997220635414124,
      0.9998008608818054,
      0.9998779892921448,
      0.9998462200164795,
      0.99984210729599,
      0.9998416304588318,
      0.9998779892921448,
      0.999919593334198,
      0.9999213814735413,
      0.9998127818107605,
      0.9995877742767334,
      0.999391496181488,
      0.998408854007721,
      0.9982576370239258,
      0.9873766899108887,
      0.9813494682312012,
      0.9786571264266968,
      0.9602022171020508,
      0.9530512690544128,
      0.952892005443573,
      0.9518405795097351,
      0.8753007650375366,
      0.9009795188903809,
      0.8155710101127625,
      0.8242948055267334,
      0.8899345993995667,
      0.8801526427268982,
      0.9217926263809204,
      0.9067302942276001,
      0.9424135684967041,
      0.910568118095398,
      0.9226900339126587,
      0.8740968704223633,
      0.8145514130592346,
      0.8696396350860596,
      0.883747935295105,
      0.9492179155349731,
      0.9580979347229004,
      0.9108906388282776,
      0.9238836169242859,
      0.8773887157440186,
      0.8542411923408508,
      0.9300917983055115,
      0.9480798840522766,
      0.953620195388794,
      0.9108934998512268,
      0.9351704120635986,
      0.8948346972465515,
      0.8541584014892578,
      0.9032629728317261,
      0.9013797640800476,
      0.9397608637809753,
      0.9678855538368225,
      0.9838581085205078,
      0.9875745177268982,
      0.9980895519256592,
      0.9992254972457886,
      0.9987925887107849,
      0.9988946318626404,
      0.9988805055618286,
      0.9995396733283997,
      0.9989615082740784,
      0.9994683265686035,
      0.9995449781417847,
      0.9981874823570251,
      0.9971047639846802,
      0.9987361431121826,
      0.9980990290641785,
      0.9989897012710571,
      0.9984086155891418,
      0.9994608163833618,
      0.999527633190155,
      0.999815046787262,
      0.9998080134391785,
      0.9998349547386169,
      0.9998238682746887,
      0.9998362064361572,
      0.9998612403869629,
      0.9997406601905823,
      0.9993263483047485,
      0.999283492565155,
      0.9991661310195923,
      0.9895244240760803,
      0.9724700450897217,
      0.9688326120376587,
      0.933357834815979,
      0.9522501230239868,
      0.8988381624221802,
      0.9108262062072754,
      0.8650103807449341,
      0.8767109513282776,
      0.8397142887115479,
      0.8467011451721191,
      0.8557600975036621,
      0.889782190322876,
      0.9164917469024658,
      0.949001669883728,
      0.9648534059524536,
      0.9921094179153442,
      0.9970939755439758,
      0.9993510246276855,
      0.9996792674064636,
      0.9997942447662354,
      0.9996891617774963
    ],
    [
      0.6372160911560059,
      0.7468125224113464,
      0.749893844127655,
      0.7871641516685486,
      0.8117721676826477,
      0.7588637471199036,
      0.7598466873168945,
      0.8099140524864197,
      0.8047792315483093,
      0.7424822449684143,
      0.7607241868972778,
      0.808526873588562,
      0.7594674825668335,
      0.7194044589996338,
      0.7665663957595825,
      0.7956640720367432,
      0.7290177345275879,
      0.7165709733963013,
      0.7772298455238342,
      0.7607030868530273,
      0.7205528020858765,
      0.7299044132232666,
      0.7805449962615967,
      0.7447018623352051,
      0.7164412140846252,
      0.7437590956687927,
      0.7561357021331787,
      0.7143422365188599,
      0.6929677128791809,
      0.7350102066993713,
      0.7092944979667664,
      0.6772525906562805,
      0.6730601787567139,
      0.6929724216461182,
      0.6551201343536377,
      0.5996649861335754,
      0.567291796207428,
      0.5817179679870605,
      0.6587573885917664,
      0.6596019864082336,
      0.7189809679985046,
      0.7393051981925964,
      0.6984864473342896,
      0.7056716680526733,
      0.774196207523346,
      0.7521555423736572,
      0.7358530759811401,
      0.7620149254798889,
      0.7877265810966492,
      0.757333517074585,
      0.7606028914451599,
      0.7946245670318604,
      0.766581118106842,
      0.728393018245697,
      0.7631533145904541,
      0.784804105758667,
      0.7482980489730835,
      0.742577075958252,
      0.7798284292221069,
      0.7682816982269287,
      0.7410295009613037,
      0.7476468086242676,
      0.7898486256599426,
      0.7556743025779724,
      0.7334749698638916,
      0.7818832993507385,
      0.7812198400497437,
      0.730741024017334,
      0.7338836193084717,
      0.9442539811134338,
      0.9083085656166077,
      0.9121100902557373,
      0.9504736661911011,
      0.9788206815719604,
      0.9961367845535278,
      0.9988411664962769,
      0.9994486570358276,
      0.9995192289352417,
      0.9990521669387817,
      0.9993808269500732,
      0.999743640422821,
      0.999809980392456,
      0.9998840093612671,
      0.9998518824577332,
      0.9998471736907959,
      0.9998465180397034,
      0.9998815655708313,
      0.9999226331710815,
      0.9999244213104248,
      0.9998235106468201,
      0.9996107220649719,
      0.9994274973869324,
      0.9985371828079224,
      0.9983599185943604,
      0.9876517653465271,
      0.9813835024833679,
      0.9789380431175232,
      0.95997554063797,
      0.9537140130996704,
      0.9542605876922607,
      0.9527709484100342,
      0.8764457702636719,
      0.9031385183334351,
      0.8195905685424805,
      0.8283717632293701,
      0.8924744129180908,
      0.8823617100715637,
      0.9231278300285339,
      0.9081850647926331,
      0.9442650079727173,
      0.9126826524734497,
      0.9241234064102173,
      0.8761287927627563,
      0.8179247379302979,
      0.8725765943527222,
      0.8857830762863159,
      0.9519661068916321,
      0.9590013027191162,
      0.9123102426528931,
      0.9254127740859985,
      0.880192756652832,
      0.8582224249839783,
      0.9339658617973328,
      0.9501103162765503,
      0.9546597003936768,
      0.912726640701294,
      0.9369831681251526,
      0.8978763222694397,
      0.8575894236564636,
      0.905575156211853,
      0.9036641716957092,
      0.941554069519043,
      0.9691228866577148,
      0.98518306016922,
      0.9891703128814697,
      0.9983417987823486,
      0.999306321144104,
      0.9988757967948914,
      0.9989635944366455,
      0.9989270567893982,
      0.9995745420455933,
      0.9990421533584595,
      0.9994768500328064,
      0.999571681022644,
      0.9983059763908386,
      0.9973541498184204,
      0.9988521933555603,
      0.9982016086578369,
      0.9990412592887878,
      0.9985114932060242,
      0.9994898438453674,
      0.9995537400245667,
      0.9998269081115723,
      0.9998229146003723,
      0.9998429417610168,
      0.9998303651809692,
      0.9998444318771362,
      0.999866783618927,
      0.9997513294219971,
      0.9993332624435425,
      0.9993095397949219,
      0.9992199540138245,
      0.9897506237030029,
      0.9733843803405762,
      0.9703698754310608,
      0.9347909688949585,
      0.9538212418556213,
      0.9010270833969116,
      0.9131587147712708,
      0.8684824705123901,
      0.8802862167358398,
      0.8443220853805542,
      0.8502833843231201,
      0.8609215021133423,
      0.8940104842185974,
      0.9190472960472107,
      0.9508405327796936,
      0.9668371677398682,
      0.99262934923172,
      0.9974238872528076,
      0.9994210004806519,
      0.9997008442878723,
      0.9998053312301636,
      0.9996994137763977
    ],
    [
      0.6588862538337708,
      0.7580085396766663,
      0.759779155254364,
      0.794472336769104,
      0.8181443214416504,
      0.7686980962753296,
      0.769373893737793,
      0.8170103430747986,
      0.811174750328064,
      0.7488062977790833,
      0.7663388848304749,
      0.8145886063575745,
      0.7663160562515259,
      0.7260007858276367,
      0.770161509513855,
      0.8017966151237488,
      0.73448246717453,
      0.7226637601852417,
      0.7820360660552979,
      0.766610860824585,
      0.725444495677948,
      0.7353054285049438,
      0.7842367887496948,
      0.7524948120117188,
      0.7262566685676575,
      0.7509989738464355,
      0.7636746168136597,
      0.7243204116821289,
      0.7033514976501465,
      0.7427463531494141,
      0.7194513082504272,
      0.6881091594696045,
      0.6790734529495239,
      0.7052068710327148,
      0.6690258383750916,
      0.6082785725593567,
      0.578944742679596,
      0.5809729099273682,
      0.6739715933799744,
      0.6710732579231262,
      0.7227346897125244,
      0.744742751121521,
      0.7096373438835144,
      0.712827205657959,
      0.7801688313484192,
      0.758508563041687,
      0.7433825135231018,
      0.7681632041931152,
      0.7928717732429504,
      0.7641235589981079,
      0.7674924731254578,
      0.8005611300468445,
      0.7721030116081238,
      0.7324631810188293,
      0.7678231596946716,
      0.7891578674316406,
      0.7539366483688354,
      0.7474738359451294,
      0.7844927310943604,
      0.7731938362121582,
      0.7457844018936157,
      0.7520930767059326,
      0.7940822839736938,
      0.7597113847732544,
      0.7382403612136841,
      0.7849683165550232,
      0.7843374609947205,
      0.7349129319190979,
      0.7359648942947388,
      0.9451121091842651,
      0.9131791591644287,
      0.9144312739372253,
      0.9523175954818726,
      0.9797936081886292,
      0.9964360594749451,
      0.9989815354347229,
      0.9994990229606628,
      0.9995676875114441,
      0.9991745948791504,
      0.9994478225708008,
      0.9997656345367432,
      0.9998201727867126,
      0.9998893141746521,
      0.9998595714569092,
      0.9998515248298645,
      0.9998508095741272,
      0.9998850226402283,
      0.9999253153800964,
      0.9999279379844666,
      0.9998348355293274,
      0.9996355175971985,
      0.999466598033905,
      0.9986684918403625,
      0.9984780550003052,
      0.9879965782165527,
      0.9813908338546753,
      0.979127824306488,
      0.9601802825927734,
      0.9549066424369812,
      0.9559046030044556,
      0.9538573622703552,
      0.8790550231933594,
      0.9042716026306152,
      0.8239408731460571,
      0.8321124911308289,
      0.8952339887619019,
      0.8847206830978394,
      0.9248084425926208,
      0.9101846814155579,
      0.9458469152450562,
      0.9146028161048889,
      0.9257150292396545,
      0.8785520792007446,
      0.823020339012146,
      0.8758220672607422,
      0.8878657817840576,
      0.9532888531684875,
      0.9597311019897461,
      0.9140040278434753,
      0.9261974096298218,
      0.8835980296134949,
      0.8617419004440308,
      0.9364930391311646,
      0.9504745006561279,
      0.9555720090866089,
      0.914547324180603,
      0.9385976791381836,
      0.9010485410690308,
      0.8611137270927429,
      0.9081954956054688,
      0.9063376188278198,
      0.9438519477844238,
      0.970653235912323,
      0.9864028692245483,
      0.9904077053070068,
      0.9985535144805908,
      0.9993842244148254,
      0.998960554599762,
      0.9990437626838684,
      0.9990134239196777,
      0.9995965957641602,
      0.9990994930267334,
      0.999514639377594,
      0.9996039271354675,
      0.9984191060066223,
      0.9975230097770691,
      0.9989326000213623,
      0.9983218312263489,
      0.9991031289100647,
      0.9986254572868347,
      0.9995213150978088,
      0.9995862245559692,
      0.999839723110199,
      0.9998391270637512,
      0.9998518228530884,
      0.9998377561569214,
      0.9998534321784973,
      0.9998753070831299,
      0.9997753500938416,
      0.9994000792503357,
      0.9993870854377747,
      0.999287486076355,
      0.9905209541320801,
      0.9743765592575073,
      0.9723742604255676,
      0.9366471767425537,
      0.9556034803390503,
      0.9034620523452759,
      0.9156054854393005,
      0.8722262382507324,
      0.883093535900116,
      0.8488279581069946,
      0.8554681539535522,
      0.8661817908287048,
      0.8971587419509888,
      0.9206776022911072,
      0.9529889822006226,
      0.9689368605613708,
      0.9934760928153992,
      0.9977479577064514,
      0.9994962811470032,
      0.9997265338897705,
      0.9998169541358948,
      0.9997103810310364
    ],
    [
      0.6817759275436401,
      0.7679675817489624,
      0.7703572511672974,
      0.8007434010505676,
      0.8252935409545898,
      0.7785733938217163,
      0.7764904499053955,
      0.822171688079834,
      0.8167378306388855,
      0.7554171681404114,
      0.771120011806488,
      0.8195255398750305,
      0.7744928598403931,
      0.7323088645935059,
      0.7743968963623047,
      0.8071902394294739,
      0.7403991222381592,
      0.7294018268585205,
      0.7867445945739746,
      0.7725351452827454,
      0.7300233840942383,
      0.7421327233314514,
      0.7902382016181946,
      0.7609434127807617,
      0.7361083030700684,
      0.7589859962463379,
      0.7722136378288269,
      0.7340213060379028,
      0.7156813740730286,
      0.7507963180541992,
      0.7305305004119873,
      0.6987400054931641,
      0.6888068318367004,
      0.7183853983879089,
      0.6807409524917603,
      0.6135613322257996,
      0.5930553078651428,
      0.5785070657730103,
      0.689086377620697,
      0.6866285800933838,
      0.7253943681716919,
      0.752448558807373,
      0.7214240431785583,
      0.7214308977127075,
      0.7868740558624268,
      0.7671916484832764,
      0.7521724700927734,
      0.7751855850219727,
      0.7993387579917908,
      0.7714157700538635,
      0.7743901014328003,
      0.8070871829986572,
      0.7788782119750977,
      0.7373682260513306,
      0.7709293365478516,
      0.7931729555130005,
      0.7595779895782471,
      0.7501962184906006,
      0.7883504629135132,
      0.7785657048225403,
      0.7490943670272827,
      0.7533619403839111,
      0.7983750104904175,
      0.7640867233276367,
      0.741212010383606,
      0.7871958017349243,
      0.7882574796676636,
      0.739295244216919,
      0.7363671064376831,
      0.946723222732544,
      0.91566401720047,
      0.9167574048042297,
      0.9540550708770752,
      0.9807011485099792,
      0.9967055916786194,
      0.999098002910614,
      0.9995379447937012,
      0.9996038675308228,
      0.999265730381012,
      0.9994966983795166,
      0.9997807741165161,
      0.9998269081115723,
      0.999893307685852,
      0.9998641610145569,
      0.9998551607131958,
      0.9998535513877869,
      0.999887228012085,
      0.9999268651008606,
      0.9999297261238098,
      0.9998425841331482,
      0.9996560215950012,
      0.9995019435882568,
      0.9987914562225342,
      0.9985955357551575,
      0.9884384274482727,
      0.9816978573799133,
      0.9796176552772522,
      0.9615973234176636,
      0.9576452970504761,
      0.9586559534072876,
      0.9555915594100952,
      0.8817676305770874,
      0.9064173698425293,
      0.828020453453064,
      0.8366808891296387,
      0.8979150652885437,
      0.8874069452285767,
      0.9265585541725159,
      0.9123536348342896,
      0.947226345539093,
      0.9164643287658691,
      0.927183210849762,
      0.8809706568717957,
      0.8277687430381775,
      0.8788080215454102,
      0.8896124362945557,
      0.9524734020233154,
      0.9602368474006653,
      0.9155408143997192,
      0.9278436303138733,
      0.8868247270584106,
      0.8640751242637634,
      0.9390744566917419,
      0.9516226649284363,
      0.9559139609336853,
      0.9161431193351746,
      0.9392597675323486,
      0.9034581780433655,
      0.8647751808166504,
      0.9113022685050964,
      0.9078912138938904,
      0.944664716720581,
      0.971886396408081,
      0.9869758486747742,
      0.990950345993042,
      0.9986586570739746,
      0.9994247555732727,
      0.9990068078041077,
      0.9990884065628052,
      0.9990649223327637,
      0.9996182322502136,
      0.9991436004638672,
      0.9995877146720886,
      0.9996449947357178,
      0.9985454082489014,
      0.997737467288971,
      0.9990031123161316,
      0.9984543323516846,
      0.9991714358329773,
      0.998736560344696,
      0.9995580911636353,
      0.9996122121810913,
      0.9998477101325989,
      0.9998480677604675,
      0.9998561143875122,
      0.9998409152030945,
      0.9998580813407898,
      0.9998762011528015,
      0.9997739791870117,
      0.9993704557418823,
      0.999389111995697,
      0.9993134140968323,
      0.990888237953186,
      0.975050151348114,
      0.9740142226219177,
      0.9388188123703003,
      0.9574956893920898,
      0.9063434600830078,
      0.9183224439620972,
      0.8761413097381592,
      0.8860967755317688,
      0.8523645997047424,
      0.8604550361633301,
      0.8708420395851135,
      0.902794361114502,
      0.9238032102584839,
      0.9560654163360596,
      0.9708718061447144,
      0.9941537976264954,
      0.997978687286377,
      0.9995474219322205,
      0.9997434616088867,
      0.9998260736465454,
      0.9997186660766602
    ],
    [
      0.686492919921875,
      0.7735533118247986,
      0.775200366973877,
      0.8064375519752502,
      0.8314366936683655,
      0.786699652671814,
      0.7846070528030396,
      0.8275267481803894,
      0.8232123851776123,
      0.7638593316078186,
      0.7760871052742004,
      0.8250475525856018,
      0.7821179032325745,
      0.7417097687721252,
      0.7828465700149536,
      0.8138707876205444,
      0.7487271428108215,
      0.7378907203674316,
      0.792888879776001,
      0.7800806164741516,
      0.7369190454483032,
      0.7487939596176147,
      0.7965121269226074,
      0.7720848917961121,
      0.7455805540084839,
      0.7639539241790771,
      0.7813267707824707,
      0.7443935871124268,
      0.7239606380462646,
      0.7582477927207947,
      0.7407388091087341,
      0.7082907557487488,
      0.6998617053031921,
      0.7281401753425598,
      0.6920049786567688,
      0.6163224577903748,
      0.6038999557495117,
      0.5824100375175476,
      0.7055683732032776,
      0.7020847797393799,
      0.7282961010932922,
      0.7617127299308777,
      0.7315495014190674,
      0.7290300130844116,
      0.7922564744949341,
      0.7751176357269287,
      0.7585700154304504,
      0.7811704874038696,
      0.8057451248168945,
      0.7772524356842041,
      0.7781039476394653,
      0.8121124505996704,
      0.7854011058807373,
      0.7403060793876648,
      0.7729569673538208,
      0.7975847721099854,
      0.7640653848648071,
      0.7541499733924866,
      0.7919502258300781,
      0.785450279712677,
      0.7527801990509033,
      0.7574766874313354,
      0.8036695122718811,
      0.769136905670166,
      0.7486045360565186,
      0.7909982204437256,
      0.7938605546951294,
      0.7436954975128174,
      0.7395317554473877,
      0.9471198320388794,
      0.9170572757720947,
      0.9186042547225952,
      0.9558965563774109,
      0.9817323088645935,
      0.9969845414161682,
      0.9992129802703857,
      0.9995791912078857,
      0.999642014503479,
      0.9993595480918884,
      0.9995489716529846,
      0.9997975826263428,
      0.9998340606689453,
      0.9998975992202759,
      0.9998679757118225,
      0.9998587965965271,
      0.9998570084571838,
      0.9998897314071655,
      0.9999287128448486,
      0.9999322891235352,
      0.9998522996902466,
      0.9996809363365173,
      0.9995406866073608,
      0.9989164471626282,
      0.998713493347168,
      0.9889358878135681,
      0.9820411205291748,
      0.9803150296211243,
      0.9626445770263672,
      0.9601773619651794,
      0.9619626998901367,
      0.9579877257347107,
      0.8831075429916382,
      0.9089375138282776,
      0.8305014371871948,
      0.8410130739212036,
      0.9007337689399719,
      0.890018880367279,
      0.9282072186470032,
      0.9146975874900818,
      0.948627769947052,
      0.9184885025024414,
      0.929175853729248,
      0.8846044540405273,
      0.8343137502670288,
      0.8827635049819946,
      0.8914747834205627,
      0.9542243480682373,
      0.9605207443237305,
      0.9166132211685181,
      0.9294739961624146,
      0.889619767665863,
      0.8674461245536804,
      0.9381963014602661,
      0.9523428678512573,
      0.9563544988632202,
      0.9170010089874268,
      0.9393454790115356,
      0.9037096500396729,
      0.8665489554405212,
      0.9124060869216919,
      0.908606231212616,
      0.9444938898086548,
      0.9719700813293457,
      0.9880491495132446,
      0.9910594820976257,
      0.9987407326698303,
      0.9994646310806274,
      0.9990469813346863,
      0.9991533160209656,
      0.99913090467453,
      0.9996708035469055,
      0.9991880059242249,
      0.9996288418769836,
      0.9996830821037292,
      0.9986798763275146,
      0.9979341626167297,
      0.9991036653518677,
      0.9985894560813904,
      0.999248743057251,
      0.9988537430763245,
      0.9996046423912048,
      0.9996383190155029,
      0.9998540282249451,
      0.99985671043396,
      0.9998608231544495,
      0.9998452663421631,
      0.9998653531074524,
      0.9998896718025208,
      0.9997870326042175,
      0.9994205236434937,
      0.9994127154350281,
      0.9993717074394226,
      0.9915531873703003,
      0.9761104583740234,
      0.9755674600601196,
      0.9409818649291992,
      0.9592810869216919,
      0.9094956517219543,
      0.9207322001457214,
      0.8790261745452881,
      0.888543963432312,
      0.855635404586792,
      0.8645075559616089,
      0.8766074180603027,
      0.9068641662597656,
      0.9266982078552246,
      0.9593081474304199,
      0.9725221991539001,
      0.9948144555091858,
      0.9982665181159973,
      0.9996042251586914,
      0.9997619390487671,
      0.9998352527618408,
      0.9997252225875854
    ],
    [
      0.719452977180481,
      0.7863337993621826,
      0.7843843102455139,
      0.8127999305725098,
      0.8388239741325378,
      0.7983821630477905,
      0.7894299030303955,
      0.8333067893981934,
      0.8295807838439941,
      0.7705011963844299,
      0.7787838578224182,
      0.8296400308609009,
      0.7898094654083252,
      0.75142502784729,
      0.7889098525047302,
      0.8205525279045105,
      0.7577514052391052,
      0.7465308904647827,
      0.7991135120391846,
      0.78794264793396,
      0.7417360544204712,
      0.7575464248657227,
      0.8044542670249939,
      0.7818635106086731,
      0.7555078268051147,
      0.772334635257721,
      0.7933443784713745,
      0.7549198865890503,
      0.7332607507705688,
      0.7659368515014648,
      0.7522748708724976,
      0.7170681953430176,
      0.7107391953468323,
      0.7409547567367554,
      0.7076347470283508,
      0.633922815322876,
      0.6286115646362305,
      0.6043179035186768,
      0.7253056764602661,
      0.7147640585899353,
      0.7366454601287842,
      0.7742341756820679,
      0.742440938949585,
      0.7383267283439636,
      0.7994765043258667,
      0.7847723960876465,
      0.7652859687805176,
      0.7878484725952148,
      0.8130292296409607,
      0.7824685573577881,
      0.7824580073356628,
      0.8169344663619995,
      0.7913491725921631,
      0.7426550388336182,
      0.7741277813911438,
      0.8009032607078552,
      0.7693688273429871,
      0.7578277587890625,
      0.7945907115936279,
      0.7898956537246704,
      0.7551587224006653,
      0.7608283162117004,
      0.8069576025009155,
      0.7714911699295044,
      0.7518048286437988,
      0.7923853397369385,
      0.7946478724479675,
      0.7457793951034546,
      0.7392047643661499,
      0.9486401081085205,
      0.9194992780685425,
      0.9209702610969543,
      0.9577059149742126,
      0.9827024936676025,
      0.9972752332687378,
      0.9993178248405457,
      0.9996182918548584,
      0.9996787905693054,
      0.999445915222168,
      0.9996000528335571,
      0.9998152852058411,
      0.9998420476913452,
      0.9999026656150818,
      0.9998716711997986,
      0.999862551689148,
      0.9998608231544495,
      0.9998928308486938,
      0.9999313950538635,
      0.9999354481697083,
      0.9998630285263062,
      0.9997167587280273,
      0.999582052230835,
      0.9990391135215759,
      0.9988338947296143,
      0.9894396662712097,
      0.9822342991828918,
      0.980732798576355,
      0.9634016156196594,
      0.9617165923118591,
      0.9626097679138184,
      0.9598780274391174,
      0.8877832889556885,
      0.9122880697250366,
      0.8370704054832458,
      0.8470782041549683,
      0.9041357040405273,
      0.8932322263717651,
      0.9305204153060913,
      0.9173194766044617,
      0.9500595331192017,
      0.9212533235549927,
      0.9318950176239014,
      0.8899091482162476,
      0.8415865302085876,
      0.8868787288665771,
      0.8953275680541992,
      0.9559064507484436,
      0.960686445236206,
      0.9188915491104126,
      0.9317934513092041,
      0.8923709392547607,
      0.8718395233154297,
      0.9429177045822144,
      0.9538899064064026,
      0.9576321840286255,
      0.9191439747810364,
      0.9403379559516907,
      0.9042328596115112,
      0.8703199625015259,
      0.9151471257209778,
      0.9111797213554382,
      0.945380449295044,
      0.972824215888977,
      0.9888779520988464,
      0.9913350343704224,
      0.9988780617713928,
      0.9995270371437073,
      0.9990886449813843,
      0.9992133378982544,
      0.9991798996925354,
      0.9996897578239441,
      0.9992783665657043,
      0.9996678233146667,
      0.9997178912162781,
      0.9988232851028442,
      0.9982089400291443,
      0.9992129802703857,
      0.9987311959266663,
      0.9993496537208557,
      0.9989798665046692,
      0.9996522068977356,
      0.9996703267097473,
      0.9998670816421509,
      0.9998719096183777,
      0.9998693466186523,
      0.9998529553413391,
      0.9998745918273926,
      0.9998976588249207,
      0.99980229139328,
      0.9994622468948364,
      0.9994789361953735,
      0.9994583129882812,
      0.9922879338264465,
      0.9776631593704224,
      0.976787805557251,
      0.9430761337280273,
      0.9609880447387695,
      0.9123252630233765,
      0.9234393835067749,
      0.8833703994750977,
      0.8923020362854004,
      0.8598077893257141,
      0.8698065876960754,
      0.8819341063499451,
      0.9100656509399414,
      0.9303934574127197,
      0.9621124267578125,
      0.9737680554389954,
      0.9954527616500854,
      0.9985926747322083,
      0.9996592998504639,
      0.9997826814651489,
      0.9998453259468079,
      0.9997313618659973
    ],
    [
      0.7535988688468933,
      0.7998417615890503,
      0.793847918510437,
      0.8198221325874329,
      0.8476525545120239,
      0.808969259262085,
      0.7965621948242188,
      0.8382946252822876,
      0.8368774652481079,
      0.781180739402771,
      0.7840971946716309,
      0.8355793952941895,
      0.7982989549636841,
      0.7600144147872925,
      0.796658456325531,
      0.8280508518218994,
      0.7708404064178467,
      0.7582375407218933,
      0.8080048561096191,
      0.7968473434448242,
      0.7492527961730957,
      0.7684036493301392,
      0.8137709498405457,
      0.7931649684906006,
      0.765806257724762,
      0.7827057838439941,
      0.8075354695320129,
      0.7688122391700745,
      0.7439441084861755,
      0.7776772379875183,
      0.7686595916748047,
      0.7330257892608643,
      0.7235801219940186,
      0.7661100625991821,
      0.7312360405921936,
      0.6814285516738892,
      0.6918023824691772,
      0.6512581706047058,
      0.7563524842262268,
      0.7388923168182373,
      0.7509347200393677,
      0.7930923104286194,
      0.7608975768089294,
      0.7519832849502563,
      0.8109898567199707,
      0.7981172800064087,
      0.7749518752098083,
      0.7937668561935425,
      0.8208919763565063,
      0.7892734408378601,
      0.7885220646858215,
      0.8212411403656006,
      0.7974180579185486,
      0.7453995943069458,
      0.7752214670181274,
      0.8051323294639587,
      0.775051474571228,
      0.7636561989784241,
      0.7983549237251282,
      0.795473575592041,
      0.7586252093315125,
      0.7653511762619019,
      0.8113547563552856,
      0.776922345161438,
      0.7581590414047241,
      0.7956619262695312,
      0.7985376119613647,
      0.7502520680427551,
      0.741780161857605,
      0.9483217000961304,
      0.9201533198356628,
      0.922139048576355,
      0.9585121273994446,
      0.9834330081939697,
      0.9975838661193848,
      0.9994100332260132,
      0.9996538162231445,
      0.9997117519378662,
      0.9995239973068237,
      0.9996494650840759,
      0.9998340010643005,
      0.9998511672019958,
      0.9999078512191772,
      0.9998758435249329,
      0.9998658895492554,
      0.9998658299446106,
      0.999896228313446,
      0.9999354481697083,
      0.9999399781227112,
      0.9998763799667358,
      0.999754786491394,
      0.9996257424354553,
      0.9991579055786133,
      0.9989524483680725,
      0.9899312853813171,
      0.9824347496032715,
      0.9816865921020508,
      0.9645468592643738,
      0.9651528596878052,
      0.9671920537948608,
      0.9638987183570862,
      0.8937516212463379,
      0.9173337817192078,
      0.8455727100372314,
      0.8535922169685364,
      0.9079148769378662,
      0.8975136876106262,
      0.9330432415008545,
      0.9207924008369446,
      0.952680230140686,
      0.9248788952827454,
      0.935569167137146,
      0.8968859314918518,
      0.8511507511138916,
      0.8933303356170654,
      0.8999866247177124,
      0.9583243131637573,
      0.9627171754837036,
      0.9237138032913208,
      0.9348942041397095,
      0.8970811367034912,
      0.8797585368156433,
      0.9453051686286926,
      0.9568280577659607,
      0.9596703052520752,
      0.9234246015548706,
      0.9452158212661743,
      0.9090179204940796,
      0.8775562047958374,
      0.9193812608718872,
      0.9160135984420776,
      0.9487501978874207,
      0.9764801263809204,
      0.9907771944999695,
      0.9932612180709839,
      0.9991616010665894,
      0.9996408224105835,
      0.9992556571960449,
      0.9993336200714111,
      0.999305784702301,
      0.9997371435165405,
      0.9994210004806519,
      0.9997116327285767,
      0.999760627746582,
      0.9990050196647644,
      0.9985772967338562,
      0.9993377327919006,
      0.998894989490509,
      0.9994592070579529,
      0.9991207122802734,
      0.9997071027755737,
      0.9997137784957886,
      0.9998912811279297,
      0.9998936057090759,
      0.999882698059082,
      0.99986332654953,
      0.9998868107795715,
      0.9999052286148071,
      0.9998040795326233,
      0.9995061755180359,
      0.9995871186256409,
      0.9995476007461548,
      0.9933818578720093,
      0.9802160859107971,
      0.9783629775047302,
      0.9455272555351257,
      0.9640341401100159,
      0.914785623550415,
      0.9256304502487183,
      0.8872279524803162,
      0.89493727684021,
      0.8614494800567627,
      0.871183454990387,
      0.8858944177627563,
      0.9134891629219055,
      0.9328196048736572,
      0.9645155072212219,
      0.9759124517440796,
      0.9961267709732056,
      0.9988676309585571,
      0.9997192025184631,
      0.9998068809509277,
      0.9998565316200256,
      0.9997376203536987
    ],
    [
      0.7794306874275208,
      0.8140897154808044,
      0.8038163185119629,
      0.8286846876144409,
      0.8579246401786804,
      0.8213210105895996,
      0.8067378997802734,
      0.8457741141319275,
      0.8459914922714233,
      0.7914670705795288,
      0.79277104139328,
      0.8431501388549805,
      0.8081597089767456,
      0.7702983617782593,
      0.803655743598938,
      0.8364354968070984,
      0.7833567261695862,
      0.7700352668762207,
      0.8163144588470459,
      0.8057879209518433,
      0.7602097392082214,
      0.7795006632804871,
      0.8238944411277771,
      0.8042778968811035,
      0.7776550054550171,
      0.7946100234985352,
      0.8202798366546631,
      0.7851704359054565,
      0.7603553533554077,
      0.7921339273452759,
      0.7870440483093262,
      0.7559919953346252,
      0.7431707382202148,
      0.7866325378417969,
      0.7577606439590454,
      0.7288025617599487,
      0.737286388874054,
      0.6916835308074951,
      0.7860462069511414,
      0.7681092619895935,
      0.7695978879928589,
      0.8104806542396545,
      0.7790704965591431,
      0.7699914574623108,
      0.8219504356384277,
      0.8122410774230957,
      0.7873808145523071,
      0.8015735149383545,
      0.828569769859314,
      0.7975572347640991,
      0.7958325743675232,
      0.8272085785865784,
      0.8041908144950867,
      0.7513467073440552,
      0.7799255847930908,
      0.8105144500732422,
      0.7824380397796631,
      0.7709528207778931,
      0.8041399121284485,
      0.8028497695922852,
      0.765361487865448,
      0.7703177332878113,
      0.8175631761550903,
      0.786784291267395,
      0.7656127214431763,
      0.8003696203231812,
      0.806830883026123,
      0.7583622932434082,
      0.7467825412750244,
      0.9492371082305908,
      0.9220743179321289,
      0.9243456721305847,
      0.9602881669998169,
      0.984470546245575,
      0.9979408383369446,
      0.9995051622390747,
      0.9996918439865112,
      0.9997479915618896,
      0.9996052384376526,
      0.9997029900550842,
      0.9998546242713928,
      0.9998615384101868,
      0.9999129772186279,
      0.9998785257339478,
      0.9998688101768494,
      0.9998692274093628,
      0.999898374080658,
      0.9999375343322754,
      0.999943196773529,
      0.999887228012085,
      0.9997912049293518,
      0.9996858835220337,
      0.9992871284484863,
      0.999086856842041,
      0.990572988986969,
      0.9826408624649048,
      0.9822098016738892,
      0.9652023315429688,
      0.9668370485305786,
      0.9695215821266174,
      0.967965304851532,
      0.8990373015403748,
      0.921729564666748,
      0.8538382053375244,
      0.8610799312591553,
      0.9123281240463257,
      0.9029439687728882,
      0.9363813400268555,
      0.9250830411911011,
      0.9555954933166504,
      0.9290817975997925,
      0.9401004314422607,
      0.9024243950843811,
      0.8601409196853638,
      0.900090217590332,
      0.9057641625404358,
      0.961567759513855,
      0.9651064276695251,
      0.9282746315002441,
      0.9386907815933228,
      0.9029110670089722,
      0.8879090547561646,
      0.9480499625205994,
      0.959291934967041,
      0.9619556069374084,
      0.9278196096420288,
      0.9486600756645203,
      0.9153566360473633,
      0.886145830154419,
      0.9243033528327942,
      0.9209753274917603,
      0.9514164328575134,
      0.9785546660423279,
      0.9916607141494751,
      0.9939371347427368,
      0.9993105530738831,
      0.9997010231018066,
      0.9993316531181335,
      0.999417245388031,
      0.9994264245033264,
      0.99977707862854,
      0.9995567798614502,
      0.9997546076774597,
      0.9997984766960144,
      0.9991652965545654,
      0.9988799691200256,
      0.9994660019874573,
      0.9991201162338257,
      0.9995619058609009,
      0.9992602467536926,
      0.9997560977935791,
      0.9997497200965881,
      0.9999022483825684,
      0.9999058246612549,
      0.9998913407325745,
      0.9998701214790344,
      0.9998962879180908,
      0.9999139904975891,
      0.9998258948326111,
      0.9995906949043274,
      0.9996657371520996,
      0.9996438026428223,
      0.9947429299354553,
      0.9834269285202026,
      0.9809167385101318,
      0.9487026929855347,
      0.9645504951477051,
      0.9180966019630432,
      0.9288333654403687,
      0.892768144607544,
      0.8995029926300049,
      0.8671751022338867,
      0.8768957853317261,
      0.8922519087791443,
      0.9181956648826599,
      0.9361593723297119,
      0.9679794907569885,
      0.9791356325149536,
      0.9969527721405029,
      0.9991544485092163,
      0.9997796416282654,
      0.9998329281806946,
      0.9998677968978882,
      0.9997445940971375
    ],
    [
      0.8037435412406921,
      0.8282812237739563,
      0.8131833076477051,
      0.8375723361968994,
      0.8672323822975159,
      0.831746518611908,
      0.8169097900390625,
      0.8534368872642517,
      0.8536098003387451,
      0.8019745349884033,
      0.801058292388916,
      0.8501631021499634,
      0.8151018619537354,
      0.778898298740387,
      0.8107719421386719,
      0.8424824476242065,
      0.792087733745575,
      0.7799770832061768,
      0.8245041966438293,
      0.8134429454803467,
      0.7697601914405823,
      0.7904040813446045,
      0.8327686786651611,
      0.8146180510520935,
      0.7903492450714111,
      0.8068296313285828,
      0.8307584524154663,
      0.7994102835655212,
      0.7783384323120117,
      0.8072312474250793,
      0.80405193567276,
      0.774957537651062,
      0.764080822467804,
      0.8070354461669922,
      0.7822467088699341,
      0.768904447555542,
      0.7703606486320496,
      0.7239205837249756,
      0.8133803606033325,
      0.7932661175727844,
      0.7880865335464478,
      0.8253340721130371,
      0.7962268590927124,
      0.7877182960510254,
      0.8320692181587219,
      0.8254302144050598,
      0.8015139698982239,
      0.8147749304771423,
      0.837690532207489,
      0.8085537552833557,
      0.8094092011451721,
      0.8377940058708191,
      0.8130307793617249,
      0.7618876695632935,
      0.7957110404968262,
      0.8179156184196472,
      0.7914533615112305,
      0.7833206057548523,
      0.8148958086967468,
      0.8103102445602417,
      0.772886335849762,
      0.777938723564148,
      0.8232541680335999,
      0.7930423617362976,
      0.7720181941986084,
      0.8067523241043091,
      0.8139315843582153,
      0.7656023502349854,
      0.7517262101173401,
      0.951744794845581,
      0.9258643388748169,
      0.9283941388130188,
      0.9633938074111938,
      0.9860376119613647,
      0.998339831829071,
      0.9996030926704407,
      0.9997341632843018,
      0.9997844099998474,
      0.9996801614761353,
      0.9997495412826538,
      0.9998732209205627,
      0.9998700618743896,
      0.9999173283576965,
      0.9998810291290283,
      0.9998714923858643,
      0.9998722076416016,
      0.9999004602432251,
      0.9999398589134216,
      0.9999467134475708,
      0.9998985528945923,
      0.999828577041626,
      0.9997510313987732,
      0.9994360208511353,
      0.9992852807044983,
      0.9917080998420715,
      0.9838175177574158,
      0.9838335514068604,
      0.9676370620727539,
      0.9706196784973145,
      0.973358690738678,
      0.9723951816558838,
      0.9054667949676514,
      0.9265745878219604,
      0.8627396821975708,
      0.8700064420700073,
      0.9177215099334717,
      0.9090756773948669,
      0.9405018091201782,
      0.9298430681228638,
      0.9588578939437866,
      0.9331671595573425,
      0.9436591863632202,
      0.9080435633659363,
      0.8696109056472778,
      0.9063259959220886,
      0.9115456342697144,
      0.9645571708679199,
      0.9678025245666504,
      0.9321302771568298,
      0.9428326487541199,
      0.9088757634162903,
      0.8955138921737671,
      0.9528917074203491,
      0.9617092609405518,
      0.9644442796707153,
      0.9315798282623291,
      0.9520239233970642,
      0.9187897443771362,
      0.8939051032066345,
      0.9286353588104248,
      0.9252869486808777,
      0.953872561454773,
      0.980153501033783,
      0.9926124811172485,
      0.9945725798606873,
      0.999421238899231,
      0.9997535943984985,
      0.9994142651557922,
      0.9994959235191345,
      0.999545156955719,
      0.9998072981834412,
      0.9996227622032166,
      0.9997881650924683,
      0.9998314380645752,
      0.9993166327476501,
      0.9991458058357239,
      0.9995518326759338,
      0.9993455410003662,
      0.999660849571228,
      0.9994009137153625,
      0.9998046159744263,
      0.999802827835083,
      0.9999152421951294,
      0.9999186992645264,
      0.9998995661735535,
      0.9998764991760254,
      0.999904990196228,
      0.9999209046363831,
      0.9998412132263184,
      0.999636709690094,
      0.999723494052887,
      0.9997067451477051,
      0.9955335259437561,
      0.9856696724891663,
      0.9831758737564087,
      0.9523934125900269,
      0.9690004587173462,
      0.9235133528709412,
      0.9346302151679993,
      0.9009013772010803,
      0.906386137008667,
      0.8768498301506042,
      0.8863072991371155,
      0.900626003742218,
      0.9249927997589111,
      0.9407282471656799,
      0.9719727039337158,
      0.982059121131897,
      0.9976418018341064,
      0.9993462562561035,
      0.9998213052749634,
      0.999851644039154,
      0.9998769760131836,
      0.9997490048408508
    ],
    [
      0.8197616338729858,
      0.8393540382385254,
      0.8203182220458984,
      0.8459905385971069,
      0.8751204609870911,
      0.839877724647522,
      0.8249021768569946,
      0.8603084683418274,
      0.8599404096603394,
      0.8098985552787781,
      0.8097800016403198,
      0.8562034964561462,
      0.821125864982605,
      0.785971999168396,
      0.8174811005592346,
      0.847715437412262,
      0.7997181415557861,
      0.78829425573349,
      0.8321443200111389,
      0.8207414150238037,
      0.7778921127319336,
      0.800729513168335,
      0.8409952521324158,
      0.8241410255432129,
      0.8039811253547668,
      0.8194783926010132,
      0.8386036157608032,
      0.8130536079406738,
      0.7971026301383972,
      0.8222490549087524,
      0.820102870464325,
      0.7932959794998169,
      0.7846170663833618,
      0.8258136510848999,
      0.8036522269248962,
      0.8015490770339966,
      0.7978154420852661,
      0.7533793449401855,
      0.8349268436431885,
      0.813860297203064,
      0.8050072193145752,
      0.8398802280426025,
      0.8115233182907104,
      0.8048292398452759,
      0.8426920175552368,
      0.8376712203025818,
      0.8161340355873108,
      0.828735888004303,
      0.8480392694473267,
      0.8186160326004028,
      0.8236784338951111,
      0.8484241962432861,
      0.8209446668624878,
      0.7726643085479736,
      0.8112093806266785,
      0.8252476453781128,
      0.7995662093162537,
      0.795466959476471,
      0.8265314698219299,
      0.8170740604400635,
      0.7793816328048706,
      0.7855195999145508,
      0.8294248580932617,
      0.8002671003341675,
      0.7795771360397339,
      0.8124097585678101,
      0.820206880569458,
      0.7724195718765259,
      0.7569561004638672,
      0.9545748829841614,
      0.9301027059555054,
      0.9326910972595215,
      0.9666647911071777,
      0.9877449870109558,
      0.9986945986747742,
      0.9996824860572815,
      0.9997750520706177,
      0.9998178482055664,
      0.9997457265853882,
      0.9997913241386414,
      0.9998902678489685,
      0.9998787641525269,
      0.9999218583106995,
      0.999880313873291,
      0.9998742341995239,
      0.9998745918273926,
      0.9999024868011475,
      0.9999427199363708,
      0.9999508261680603,
      0.999909520149231,
      0.9998615980148315,
      0.9998076558113098,
      0.9995989799499512,
      0.9994639754295349,
      0.9929416179656982,
      0.9853789806365967,
      0.985798716545105,
      0.9734953045845032,
      0.9790310859680176,
      0.979677140712738,
      0.9764068722724915,
      0.9119606018066406,
      0.931190013885498,
      0.8717074990272522,
      0.8788071274757385,
      0.9229618906974792,
      0.91507488489151,
      0.9451043605804443,
      0.9347003698348999,
      0.9624902009963989,
      0.9376970529556274,
      0.9476617574691772,
      0.9141973257064819,
      0.8798993229866028,
      0.9122114181518555,
      0.9174742102622986,
      0.9678829908370972,
      0.9709905385971069,
      0.9368303418159485,
      0.9472395181655884,
      0.914625883102417,
      0.9025269746780396,
      0.956690788269043,
      0.9643875360488892,
      0.9672587513923645,
      0.9358963966369629,
      0.9558214545249939,
      0.9240342974662781,
      0.9022165536880493,
      0.9337106347084045,
      0.9299877882003784,
      0.9563572406768799,
      0.9818452596664429,
      0.9936908483505249,
      0.9953159093856812,
      0.9995324611663818,
      0.9998056292533875,
      0.999530553817749,
      0.999605655670166,
      0.9996431469917297,
      0.9998379349708557,
      0.9996983408927917,
      0.9998200535774231,
      0.9998607039451599,
      0.999484121799469,
      0.9993522763252258,
      0.9996353983879089,
      0.9995157122612,
      0.99974125623703,
      0.9995237588882446,
      0.9998469948768616,
      0.9998470544815063,
      0.9999281764030457,
      0.9999289512634277,
      0.9999090433120728,
      0.9998833537101746,
      0.9999145269393921,
      0.9999286532402039,
      0.9998591542243958,
      0.9996969103813171,
      0.9997788667678833,
      0.9997636675834656,
      0.9963223338127136,
      0.9876828193664551,
      0.9854857325553894,
      0.957493245601654,
      0.9728554487228394,
      0.9292699098587036,
      0.940516471862793,
      0.9087339639663696,
      0.9130676984786987,
      0.8867451548576355,
      0.8959434628486633,
      0.9097195267677307,
      0.9316346049308777,
      0.9454679489135742,
      0.975854218006134,
      0.98486328125,
      0.9982890486717224,
      0.9995148777961731,
      0.9998635053634644,
      0.9998705983161926,
      0.9998872876167297,
      0.999753475189209
    ],
    [
      0.8308988809585571,
      0.8484465479850769,
      0.8267412185668945,
      0.8527853488922119,
      0.8813432455062866,
      0.8468130826950073,
      0.8315410614013672,
      0.8659460544586182,
      0.8649469614028931,
      0.816506028175354,
      0.8155688047409058,
      0.8610086441040039,
      0.8263760805130005,
      0.7913373112678528,
      0.8227803707122803,
      0.8524953722953796,
      0.8066461086273193,
      0.7948060035705566,
      0.8384159803390503,
      0.8283515572547913,
      0.7859508395195007,
      0.8099006414413452,
      0.8479911684989929,
      0.833506166934967,
      0.8163723945617676,
      0.8299131393432617,
      0.8480068445205688,
      0.8241782188415527,
      0.8129287362098694,
      0.8346402049064636,
      0.830001950263977,
      0.8042752742767334,
      0.7973566055297852,
      0.836510956287384,
      0.8124151229858398,
      0.813374936580658,
      0.8114067316055298,
      0.7710197567939758,
      0.8445031642913818,
      0.8255879878997803,
      0.8169485926628113,
      0.8502036333084106,
      0.8220090270042419,
      0.8167709112167358,
      0.8516608476638794,
      0.8476576209068298,
      0.8285279870033264,
      0.8400012254714966,
      0.8535133600234985,
      0.8277943134307861,
      0.8364605903625488,
      0.8561450242996216,
      0.8280264735221863,
      0.7823193669319153,
      0.8216260671615601,
      0.8311925530433655,
      0.8062506318092346,
      0.8044055104255676,
      0.8337036371231079,
      0.8222616910934448,
      0.7850601673126221,
      0.7918034791946411,
      0.8343580961227417,
      0.8063453435897827,
      0.7857338190078735,
      0.8174461126327515,
      0.825542688369751,
      0.7793256044387817,
      0.7621238231658936,
      0.9576355218887329,
      0.9341660737991333,
      0.9365025162696838,
      0.9694662690162659,
      0.9892202615737915,
      0.998933732509613,
      0.9997381567955017,
      0.9998026490211487,
      0.9998396039009094,
      0.9997868537902832,
      0.9998180866241455,
      0.9999009370803833,
      0.9998838305473328,
      0.9999246597290039,
      0.9998813271522522,
      0.9998756051063538,
      0.9998762011528015,
      0.9999038577079773,
      0.9999444484710693,
      0.9999523758888245,
      0.9999169707298279,
      0.9998814463615417,
      0.999843180179596,
      0.9996950626373291,
      0.9995795488357544,
      0.993820071220398,
      0.9868233799934387,
      0.9874652624130249,
      0.9779395461082458,
      0.9849750995635986,
      0.9850302338600159,
      0.9796832799911499,
      0.9169912934303284,
      0.9351577162742615,
      0.878287672996521,
      0.8853893280029297,
      0.9278742074966431,
      0.9203100204467773,
      0.948955774307251,
      0.9385913610458374,
      0.9653440713882446,
      0.9417765140533447,
      0.9506213665008545,
      0.9189873337745667,
      0.8876848220825195,
      0.9170401096343994,
      0.9223159551620483,
      0.9702653288841248,
      0.97333824634552,
      0.9406423568725586,
      0.9506323933601379,
      0.9192905426025391,
      0.9073691964149475,
      0.9594703316688538,
      0.9661610126495361,
      0.9695519208908081,
      0.9400889873504639,
      0.959252119064331,
      0.9283366799354553,
      0.9093614816665649,
      0.9378191232681274,
      0.9341880083084106,
      0.9581172466278076,
      0.9826825857162476,
      0.9942905306816101,
      0.9959524273872375,
      0.9996262788772583,
      0.9998360276222229,
      0.9995993971824646,
      0.9996737837791443,
      0.9997023344039917,
      0.9998584985733032,
      0.9997461438179016,
      0.9998412132263184,
      0.9998806118965149,
      0.9995869994163513,
      0.9994864463806152,
      0.9996888041496277,
      0.9996230006217957,
      0.9997944831848145,
      0.9996042251586914,
      0.9998738765716553,
      0.9998744130134583,
      0.9999369978904724,
      0.9999401569366455,
      0.999916136264801,
      0.9998886585235596,
      0.9999209642410278,
      0.9999335408210754,
      0.9998691082000732,
      0.9997294545173645,
      0.9998100399971008,
      0.9997941851615906,
      0.9968402981758118,
      0.9892205595970154,
      0.9871106147766113,
      0.9619935750961304,
      0.9744228720664978,
      0.9339406490325928,
      0.945240318775177,
      0.9151947498321533,
      0.9182499051094055,
      0.8934669494628906,
      0.9032296538352966,
      0.9169282913208008,
      0.9369486570358276,
      0.9503577947616577,
      0.9791081547737122,
      0.9871923327445984,
      0.9987149834632874,
      0.9996141195297241,
      0.999879002571106,
      0.9998822212219238,
      0.9998931884765625,
      0.9997549653053284
    ],
    [
      0.8422808647155762,
      0.8586097955703735,
      0.8331795930862427,
      0.8606672286987305,
      0.8875398635864258,
      0.8536949157714844,
      0.8389053344726562,
      0.8718302249908447,
      0.869769811630249,
      0.8240172863006592,
      0.8221995234489441,
      0.8658827543258667,
      0.831419050693512,
      0.7963602542877197,
      0.8290155529975891,
      0.8569679856300354,
      0.8127516508102417,
      0.8008393049240112,
      0.8450719714164734,
      0.8347192406654358,
      0.7931391000747681,
      0.8181211948394775,
      0.8551830649375916,
      0.8419288396835327,
      0.8285224437713623,
      0.8400804400444031,
      0.8554104566574097,
      0.834466814994812,
      0.8285473585128784,
      0.8460359573364258,
      0.8396337628364563,
      0.8172165751457214,
      0.8115206360816956,
      0.847156822681427,
      0.824100136756897,
      0.830776572227478,
      0.8273835182189941,
      0.7960797548294067,
      0.857731819152832,
      0.8375527262687683,
      0.832108736038208,
      0.8602471947669983,
      0.8325908780097961,
      0.8281296491622925,
      0.8593968152999878,
      0.8559114933013916,
      0.840423583984375,
      0.8516263961791992,
      0.8607106804847717,
      0.836777925491333,
      0.8488287925720215,
      0.8643105030059814,
      0.8346990346908569,
      0.7928692698478699,
      0.8343820571899414,
      0.8362752199172974,
      0.8130497336387634,
      0.8132953643798828,
      0.841870903968811,
      0.827173113822937,
      0.7909141778945923,
      0.7987176775932312,
      0.8398151993751526,
      0.813332736492157,
      0.7920004725456238,
      0.8229387998580933,
      0.8316843509674072,
      0.7865179777145386,
      0.7679305076599121,
      0.9606612324714661,
      0.9387488961219788,
      0.9408048391342163,
      0.972271740436554,
      0.9906209707260132,
      0.9991262555122375,
      0.9997814297676086,
      0.9998251795768738,
      0.9998572468757629,
      0.9998183846473694,
      0.99983811378479,
      0.9999091625213623,
      0.9998874664306641,
      0.999926745891571,
      0.9998828768730164,
      0.9998777508735657,
      0.9998788833618164,
      0.9999055862426758,
      0.999946117401123,
      0.9999537467956543,
      0.999923050403595,
      0.9998956918716431,
      0.9998696446418762,
      0.9997673034667969,
      0.9996656179428101,
      0.994660496711731,
      0.9881085157394409,
      0.9887988567352295,
      0.9805707931518555,
      0.988342821598053,
      0.9891278147697449,
      0.9824979305267334,
      0.9224233627319336,
      0.9404038190841675,
      0.8859273195266724,
      0.8929292559623718,
      0.9334676265716553,
      0.9261195659637451,
      0.9531477093696594,
      0.9427128434181213,
      0.9680501222610474,
      0.9458059072494507,
      0.953681468963623,
      0.9226024150848389,
      0.8946154713630676,
      0.9218523502349854,
      0.9273124933242798,
      0.9728763103485107,
      0.976000189781189,
      0.9456444978713989,
      0.9545657634735107,
      0.9247093200683594,
      0.9128067493438721,
      0.9603692293167114,
      0.9684351682662964,
      0.972144365310669,
      0.9447473883628845,
      0.9616495966911316,
      0.9332610964775085,
      0.9170020818710327,
      0.9423716068267822,
      0.9386326670646667,
      0.9609954357147217,
      0.9840957522392273,
      0.9950682520866394,
      0.9964886903762817,
      0.9996579885482788,
      0.9998616576194763,
      0.9996713995933533,
      0.9997282028198242,
      0.9997602701187134,
      0.9998762607574463,
      0.9997901916503906,
      0.9998630285263062,
      0.9998971819877625,
      0.9996688961982727,
      0.9995887279510498,
      0.9997320175170898,
      0.999701738357544,
      0.9998345375061035,
      0.999678373336792,
      0.9998951554298401,
      0.9998953342437744,
      0.999943733215332,
      0.9999467730522156,
      0.999922513961792,
      0.9998936057090759,
      0.9999260306358337,
      0.9999372959136963,
      0.9998771548271179,
      0.9997469186782837,
      0.9998370409011841,
      0.9998154044151306,
      0.9971234798431396,
      0.9902716279029846,
      0.9884779453277588,
      0.965532660484314,
      0.9773479700088501,
      0.9390697479248047,
      0.9501105546951294,
      0.921881914138794,
      0.9238009452819824,
      0.9004944562911987,
      0.9108176231384277,
      0.9245351552963257,
      0.9438227415084839,
      0.9558587670326233,
      0.9819850921630859,
      0.9890753626823425,
      0.9989984631538391,
      0.9996774792671204,
      0.9998941421508789,
      0.9998895525932312,
      0.9998977184295654,
      0.9997565746307373
    ],
    [
      0.848085343837738,
      0.864627480506897,
      0.8373268246650696,
      0.8646349906921387,
      0.8910456299781799,
      0.8582104444503784,
      0.8440513610839844,
      0.8753495812416077,
      0.8734657764434814,
      0.8302080035209656,
      0.8275256156921387,
      0.8697726726531982,
      0.8366809487342834,
      0.801545262336731,
      0.8344008326530457,
      0.8617634177207947,
      0.8192974328994751,
      0.806593656539917,
      0.851085364818573,
      0.8426547050476074,
      0.8010179996490479,
      0.8265483379364014,
      0.8624497056007385,
      0.8508909940719604,
      0.8408420085906982,
      0.8508994579315186,
      0.8637193441390991,
      0.8456999659538269,
      0.8455104827880859,
      0.8591940402984619,
      0.8501325249671936,
      0.8313058614730835,
      0.8262369632720947,
      0.8580309748649597,
      0.8384113311767578,
      0.8470867872238159,
      0.8397927284240723,
      0.8188059329986572,
      0.8712354898452759,
      0.8502261638641357,
      0.8426792025566101,
      0.8700960874557495,
      0.8437644839286804,
      0.8396755456924438,
      0.8666214942932129,
      0.8640766143798828,
      0.8524429798126221,
      0.8622803688049316,
      0.8683215379714966,
      0.8463892936706543,
      0.8626255989074707,
      0.8728599548339844,
      0.8420711755752563,
      0.8039470911026001,
      0.8462357521057129,
      0.8427477478981018,
      0.8192476630210876,
      0.820341944694519,
      0.8481303453445435,
      0.8314707279205322,
      0.7949323654174805,
      0.804031491279602,
      0.8438264727592468,
      0.81777024269104,
      0.7958458662033081,
      0.8267278075218201,
      0.8354012966156006,
      0.791320264339447,
      0.7714494466781616,
      0.9636400938034058,
      0.9433994293212891,
      0.9453577995300293,
      0.9748315811157227,
      0.9917703866958618,
      0.9992647767066956,
      0.9998124837875366,
      0.9998414516448975,
      0.9998714923858643,
      0.9998403787612915,
      0.9998546242713928,
      0.999916136264801,
      0.9998912215232849,
      0.9999286532402039,
      0.999883234500885,
      0.9998779296875,
      0.9998795390129089,
      0.999906599521637,
      0.999947190284729,
      0.9999553561210632,
      0.99992835521698,
      0.9999083876609802,
      0.9998915195465088,
      0.9998193383216858,
      0.9997300505638123,
      0.9953557848930359,
      0.9891844391822815,
      0.9896438121795654,
      0.9820724725723267,
      0.9893882870674133,
      0.9901657104492188,
      0.9840201139450073,
      0.9267590045928955,
      0.9451477527618408,
      0.8925892114639282,
      0.8989620208740234,
      0.938234806060791,
      0.9315235018730164,
      0.9574209451675415,
      0.9480270147323608,
      0.9706496000289917,
      0.9497290849685669,
      0.9566782116889954,
      0.926743745803833,
      0.9014440774917603,
      0.9266637563705444,
      0.932247519493103,
      0.9755597114562988,
      0.9789249300956726,
      0.9513102173805237,
      0.9588169455528259,
      0.9302010536193848,
      0.9182435870170593,
      0.9631810784339905,
      0.9709072113037109,
      0.9749778509140015,
      0.9497799277305603,
      0.9658195972442627,
      0.9388657808303833,
      0.9248095750808716,
      0.9476907253265381,
      0.9434255361557007,
      0.9641330242156982,
      0.9852620959281921,
      0.9958088994026184,
      0.997035026550293,
      0.9997119307518005,
      0.9998825788497925,
      0.9997217059135437,
      0.999768078327179,
      0.9997963905334473,
      0.9998884201049805,
      0.9998174905776978,
      0.9998690485954285,
      0.9999083876609802,
      0.9997238516807556,
      0.9996556043624878,
      0.9997755289077759,
      0.9997591376304626,
      0.9998649954795837,
      0.9997450709342957,
      0.9999122023582458,
      0.9999115467071533,
      0.999949038028717,
      0.9999516010284424,
      0.9999268054962158,
      0.9998962879180908,
      0.9999288320541382,
      0.99993497133255,
      0.999883234500885,
      0.9997584819793701,
      0.999851644039154,
      0.99983149766922,
      0.9973768591880798,
      0.9912219643592834,
      0.9896233677864075,
      0.9685214757919312,
      0.9798738956451416,
      0.943881630897522,
      0.9543039202690125,
      0.9276962280273438,
      0.9284342527389526,
      0.9060584902763367,
      0.9171221256256104,
      0.9311366081237793,
      0.949326753616333,
      0.9602988362312317,
      0.9840635061264038,
      0.9902572631835938,
      0.9991893172264099,
      0.9997388124465942,
      0.9999088644981384,
      0.9998968839645386,
      0.9999012351036072,
      0.9997559785842896
    ],
    [
      0.8553266525268555,
      0.8708654642105103,
      0.8422906398773193,
      0.8695347309112549,
      0.8951336741447449,
      0.8638294339179993,
      0.8498552441596985,
      0.8800691366195679,
      0.8781176209449768,
      0.8364497423171997,
      0.8337767124176025,
      0.874226987361908,
      0.842586100101471,
      0.8076015710830688,
      0.8397098779678345,
      0.8670412302017212,
      0.8258257508277893,
      0.8122137784957886,
      0.8562477827072144,
      0.8505439162254333,
      0.8089646100997925,
      0.8350125551223755,
      0.8694422245025635,
      0.8600367307662964,
      0.8529218435287476,
      0.8617880940437317,
      0.8727891445159912,
      0.8572409152984619,
      0.862311601638794,
      0.8718997240066528,
      0.8605942726135254,
      0.8431347608566284,
      0.8406987190246582,
      0.8682117462158203,
      0.8501496315002441,
      0.8590424060821533,
      0.8484834432601929,
      0.8358861804008484,
      0.8815572261810303,
      0.8615643382072449,
      0.8514726758003235,
      0.8793269991874695,
      0.8545740246772766,
      0.8505328297615051,
      0.8743552565574646,
      0.8733681440353394,
      0.8645285964012146,
      0.8733372688293457,
      0.8770051002502441,
      0.8564918041229248,
      0.8750783801078796,
      0.8826751708984375,
      0.8501893877983093,
      0.8149078488349915,
      0.8590729832649231,
      0.8503955602645874,
      0.826521635055542,
      0.8288506269454956,
      0.8554262518882751,
      0.8370164632797241,
      0.800295352935791,
      0.8109706044197083,
      0.8490784764289856,
      0.8242247104644775,
      0.8012369871139526,
      0.8321966528892517,
      0.8409177660942078,
      0.7980203032493591,
      0.7770552635192871,
      0.9666075110435486,
      0.947841465473175,
      0.949885368347168,
      0.9773141145706177,
      0.9928789138793945,
      0.9993820786476135,
      0.9998378753662109,
      0.9998555779457092,
      0.9998816847801208,
      0.9998567700386047,
      0.9998660683631897,
      0.9999210238456726,
      0.9998935461044312,
      0.9999299645423889,
      0.9998839497566223,
      0.999878466129303,
      0.9998801350593567,
      0.999907374382019,
      0.9999481439590454,
      0.9999568462371826,
      0.999932587146759,
      0.9999176263809204,
      0.9999083876609802,
      0.9998555779457092,
      0.9997841715812683,
      0.9960280656814575,
      0.9902732968330383,
      0.9904791116714478,
      0.9832316637039185,
      0.9899318218231201,
      0.9910479784011841,
      0.9854820966720581,
      0.9309613704681396,
      0.9491546750068665,
      0.89827960729599,
      0.9048818945884705,
      0.9429768323898315,
      0.9368182420730591,
      0.9618061780929565,
      0.9532525539398193,
      0.973317563533783,
      0.9533951282501221,
      0.9594523906707764,
      0.9303267002105713,
      0.9076294898986816,
      0.9311846494674683,
      0.936968982219696,
      0.9777675867080688,
      0.9813079237937927,
      0.9560660123825073,
      0.9625301361083984,
      0.9352531433105469,
      0.9224202036857605,
      0.9657583236694336,
      0.9729589223861694,
      0.9773313999176025,
      0.9543927907943726,
      0.9694140553474426,
      0.9449469447135925,
      0.9322043657302856,
      0.9524425268173218,
      0.9477851986885071,
      0.9664481282234192,
      0.9862415194511414,
      0.9961856007575989,
      0.9973606467247009,
      0.9997483491897583,
      0.9998972415924072,
      0.9997629523277283,
      0.9997977018356323,
      0.9998242259025574,
      0.9998995065689087,
      0.9998421669006348,
      0.9998911023139954,
      0.9999189972877502,
      0.9997681379318237,
      0.9997040033340454,
      0.9998055100440979,
      0.9998062252998352,
      0.999890923500061,
      0.9997970461845398,
      0.9999253749847412,
      0.9999237060546875,
      0.9999517202377319,
      0.9999551773071289,
      0.9999303221702576,
      0.999898374080658,
      0.9999313950538635,
      0.9999366402626038,
      0.9998895525932312,
      0.9997634887695312,
      0.9998642206192017,
      0.9998410940170288,
      0.9974942803382874,
      0.9918659329414368,
      0.9904956817626953,
      0.9712389707565308,
      0.9812006950378418,
      0.9490622282028198,
      0.9584695100784302,
      0.9333773255348206,
      0.9338505268096924,
      0.9124166965484619,
      0.9243148565292358,
      0.9373173117637634,
      0.9543400406837463,
      0.9643399119377136,
      0.9857529997825623,
      0.9911861419677734,
      0.999321699142456,
      0.9997726082801819,
      0.999917209148407,
      0.9999014735221863,
      0.9999039173126221,
      0.9997557401657104
    ],
    [
      0.865716814994812,
      0.8796908259391785,
      0.8508298397064209,
      0.8781663179397583,
      0.9022230505943298,
      0.8740845918655396,
      0.8600154519081116,
      0.8874948024749756,
      0.884753942489624,
      0.8453964591026306,
      0.8430955410003662,
      0.8801867961883545,
      0.8495948314666748,
      0.8154075145721436,
      0.8462015390396118,
      0.8725478649139404,
      0.8318852782249451,
      0.8180078864097595,
      0.8610517978668213,
      0.8570252656936646,
      0.8156495690345764,
      0.8415842056274414,
      0.8753460645675659,
      0.8675520420074463,
      0.8624042272567749,
      0.8708071708679199,
      0.8806350231170654,
      0.8665212392807007,
      0.8737087249755859,
      0.8820918798446655,
      0.8691575527191162,
      0.8524314761161804,
      0.8521494269371033,
      0.8761004209518433,
      0.8594009876251221,
      0.8682243227958679,
      0.8569248914718628,
      0.8510719537734985,
      0.8898333311080933,
      0.8699407577514648,
      0.8591445088386536,
      0.8871346712112427,
      0.8640093207359314,
      0.8586006760597229,
      0.881537914276123,
      0.8805742263793945,
      0.8729733228683472,
      0.8821771144866943,
      0.8842944502830505,
      0.8642431497573853,
      0.8839248418807983,
      0.8907499313354492,
      0.856826901435852,
      0.8241494297981262,
      0.8694734573364258,
      0.8575398921966553,
      0.8337862491607666,
      0.8361624479293823,
      0.8618739247322083,
      0.8435832858085632,
      0.8062685132026672,
      0.818408727645874,
      0.8557339906692505,
      0.8346408009529114,
      0.8106625080108643,
      0.8399559855461121,
      0.8500924110412598,
      0.8101867437362671,
      0.7861703634262085,
      0.9690655469894409,
      0.9513118267059326,
      0.9537776708602905,
      0.9793069958686829,
      0.9937117099761963,
      0.9994595646858215,
      0.9998546242713928,
      0.9998646378517151,
      0.9998876452445984,
      0.9998654723167419,
      0.9998751282691956,
      0.999923586845398,
      0.9998949766159058,
      0.9999309778213501,
      0.9998846650123596,
      0.9998793005943298,
      0.9998807907104492,
      0.9999083876609802,
      0.9999494552612305,
      0.9999580979347229,
      0.9999361038208008,
      0.9999240636825562,
      0.9999189376831055,
      0.9998804926872253,
      0.9998199939727783,
      0.9966095685958862,
      0.9912828207015991,
      0.9915115237236023,
      0.9847756028175354,
      0.9915834665298462,
      0.9926182627677917,
      0.9873010516166687,
      0.9349925518035889,
      0.9527727365493774,
      0.903830885887146,
      0.9101371765136719,
      0.9468612670898438,
      0.9409335851669312,
      0.9651370048522949,
      0.9569320678710938,
      0.9753166437149048,
      0.9561812877655029,
      0.9616522192955017,
      0.9330437183380127,
      0.9131913781166077,
      0.9350541234016418,
      0.9411283731460571,
      0.9794207811355591,
      0.9827886819839478,
      0.9595383405685425,
      0.9653015732765198,
      0.9393438696861267,
      0.9260715246200562,
      0.9676893949508667,
      0.9745514988899231,
      0.979032576084137,
      0.9580907821655273,
      0.9721067547798157,
      0.9497464299201965,
      0.937971293926239,
      0.9563307762145996,
      0.9513064622879028,
      0.9680905342102051,
      0.9866906404495239,
      0.9958090782165527,
      0.997555673122406,
      0.9997717142105103,
      0.9999058842658997,
      0.9997848868370056,
      0.9998171925544739,
      0.9998401403427124,
      0.9999082684516907,
      0.9998652338981628,
      0.9999009966850281,
      0.9999275207519531,
      0.9998032450675964,
      0.9997512698173523,
      0.9998297691345215,
      0.9998405575752258,
      0.9999088048934937,
      0.9998325705528259,
      0.9999366402626038,
      0.9999321103096008,
      0.999954879283905,
      0.9999576210975647,
      0.9999330043792725,
      0.9999006390571594,
      0.9999336004257202,
      0.9999380707740784,
      0.9998921155929565,
      0.9997591972351074,
      0.9998742938041687,
      0.9998478889465332,
      0.9975845217704773,
      0.9922170042991638,
      0.9905833601951599,
      0.973193347454071,
      0.9829810857772827,
      0.9535385370254517,
      0.9618085622787476,
      0.937580943107605,
      0.9383880496025085,
      0.9179041981697083,
      0.9299839735031128,
      0.942957878112793,
      0.9575539231300354,
      0.967377245426178,
      0.9870442748069763,
      0.9917860627174377,
      0.9993994832038879,
      0.9997850656509399,
      0.999921977519989,
      0.9999042749404907,
      0.9999056458473206,
      0.9997555613517761
    ],
    [
      0.8735365271568298,
      0.8865671753883362,
      0.8586320877075195,
      0.8853619694709778,
      0.9079529047012329,
      0.8827241659164429,
      0.869259238243103,
      0.8939303159713745,
      0.8910136222839355,
      0.8536418080329895,
      0.8518943786621094,
      0.885820209980011,
      0.857093095779419,
      0.8227189183235168,
      0.8527306914329529,
      0.8788043260574341,
      0.8395003080368042,
      0.8253886699676514,
      0.8676522970199585,
      0.8650709390640259,
      0.8242617845535278,
      0.8496814370155334,
      0.8827025890350342,
      0.8767808675765991,
      0.8732981085777283,
      0.8817961812019348,
      0.890227198600769,
      0.8762166500091553,
      0.8854215145111084,
      0.8937477469444275,
      0.8784063458442688,
      0.8630570769309998,
      0.8640472292900085,
      0.8851970434188843,
      0.870338499546051,
      0.8812986612319946,
      0.8667289614677429,
      0.8647741079330444,
      0.8984936475753784,
      0.8788828253746033,
      0.8676353693008423,
      0.8950886726379395,
      0.8722367286682129,
      0.867306113243103,
      0.888566255569458,
      0.8881986141204834,
      0.8820728659629822,
      0.8910480737686157,
      0.8918930292129517,
      0.8732120990753174,
      0.893869161605835,
      0.8998211026191711,
      0.864217221736908,
      0.8349058628082275,
      0.8796224594116211,
      0.8659577369689941,
      0.8406684398651123,
      0.8450002074241638,
      0.8694562911987305,
      0.850670576095581,
      0.8124481439590454,
      0.8258998990058899,
      0.862058699131012,
      0.8434891104698181,
      0.8202540278434753,
      0.8468809723854065,
      0.8571244478225708,
      0.8207318186759949,
      0.7940255999565125,
      0.9712603092193604,
      0.9550693035125732,
      0.9577755928039551,
      0.9811386466026306,
      0.9944801330566406,
      0.9995212554931641,
      0.9998527765274048,
      0.9998722672462463,
      0.9998928308486938,
      0.9998748898506165,
      0.9998833537101746,
      0.9999274611473083,
      0.9998971223831177,
      0.9999321699142456,
      0.9998849034309387,
      0.9998802542686462,
      0.9998814463615417,
      0.9999094009399414,
      0.9999504685401917,
      0.9999593496322632,
      0.9999393224716187,
      0.9999300241470337,
      0.9999284148216248,
      0.9998989105224609,
      0.9998489618301392,
      0.9971003532409668,
      0.9920810461044312,
      0.9923586249351501,
      0.9859377145767212,
      0.9926736950874329,
      0.9936496615409851,
      0.9886868000030518,
      0.9388808012008667,
      0.9564233422279358,
      0.9100825786590576,
      0.915996789932251,
      0.9509821534156799,
      0.945533275604248,
      0.9687023162841797,
      0.9607920050621033,
      0.977479100227356,
      0.9592466354370117,
      0.9643247723579407,
      0.9365609884262085,
      0.9177664518356323,
      0.9389337301254272,
      0.9454159736633301,
      0.9814353585243225,
      0.9839183688163757,
      0.9631943702697754,
      0.9687049984931946,
      0.9441980123519897,
      0.9305911064147949,
      0.9699939489364624,
      0.9763851761817932,
      0.9809790849685669,
      0.9622613191604614,
      0.9749056100845337,
      0.9546655416488647,
      0.9438271522521973,
      0.9605443477630615,
      0.9551092982292175,
      0.970380425453186,
      0.9877907633781433,
      0.9962827563285828,
      0.997838020324707,
      0.9997978210449219,
      0.9999163746833801,
      0.9998133778572083,
      0.9998382925987244,
      0.9998613595962524,
      0.9999157786369324,
      0.9998806118965149,
      0.9999083280563354,
      0.9999346137046814,
      0.9998303651809692,
      0.9997866153717041,
      0.9998484253883362,
      0.9998673796653748,
      0.9999226331710815,
      0.9998612999916077,
      0.9999421834945679,
      0.9999396204948425,
      0.9999579787254333,
      0.9999604821205139,
      0.9999358654022217,
      0.9999029040336609,
      0.9999361038208008,
      0.9999405145645142,
      0.9998952150344849,
      0.9997842907905579,
      0.9998831152915955,
      0.9998611807823181,
      0.9978728294372559,
      0.9930135011672974,
      0.9916344881057739,
      0.9757779836654663,
      0.9848739504814148,
      0.958478569984436,
      0.9655270576477051,
      0.9428883790969849,
      0.9436642527580261,
      0.9241567254066467,
      0.9362446069717407,
      0.9495766758918762,
      0.9615246057510376,
      0.9703056216239929,
      0.9884945154190063,
      0.9925433397293091,
      0.9994893074035645,
      0.9998034238815308,
      0.9999288320541382,
      0.9999080896377563,
      0.9999079704284668,
      0.9997550249099731
    ],
    [
      0.8774582743644714,
      0.8915767669677734,
      0.8642146587371826,
      0.8905866146087646,
      0.9120060205459595,
      0.8889305591583252,
      0.8761644959449768,
      0.8992117643356323,
      0.8959590196609497,
      0.8598725199699402,
      0.8583983778953552,
      0.890446662902832,
      0.8632583022117615,
      0.8285713791847229,
      0.8581160306930542,
      0.8847348093986511,
      0.8467800617218018,
      0.8317148089408875,
      0.8732061386108398,
      0.8730729818344116,
      0.8330121040344238,
      0.8577276468276978,
      0.8901571035385132,
      0.8856939673423767,
      0.8838375806808472,
      0.892451822757721,
      0.8997631072998047,
      0.8863642811775208,
      0.8968259692192078,
      0.9047527313232422,
      0.8887190222740173,
      0.8735495805740356,
      0.8761074542999268,
      0.8945739269256592,
      0.8811976313591003,
      0.8928746581077576,
      0.876298189163208,
      0.878403902053833,
      0.9068689942359924,
      0.8877403140068054,
      0.8763216137886047,
      0.9030749201774597,
      0.8806613087654114,
      0.8767024278640747,
      0.8957677483558655,
      0.8961715698242188,
      0.8912180662155151,
      0.9004559516906738,
      0.900409460067749,
      0.8829497694969177,
      0.9045698642730713,
      0.9096947908401489,
      0.8726942539215088,
      0.8478058576583862,
      0.8913065195083618,
      0.8757026195526123,
      0.8494133353233337,
      0.8551362752914429,
      0.8777505159378052,
      0.8583779335021973,
      0.819449245929718,
      0.8340000510215759,
      0.8687339425086975,
      0.8508772850036621,
      0.8283007144927979,
      0.8522077798843384,
      0.8629873394966125,
      0.828607439994812,
      0.8004292249679565,
      0.9737472534179688,
      0.9590784311294556,
      0.9620203971862793,
      0.9831317663192749,
      0.9952884912490845,
      0.9995871186256409,
      0.99986732006073,
      0.9998804926872253,
      0.9999006986618042,
      0.9998831748962402,
      0.9998902678489685,
      0.9999335408210754,
      0.9998989105224609,
      0.9999333620071411,
      0.9998859763145447,
      0.9998806715011597,
      0.9998816251754761,
      0.9999107122421265,
      0.9999515414237976,
      0.9999603629112244,
      0.9999409914016724,
      0.9999353289604187,
      0.9999374151229858,
      0.9999181032180786,
      0.9998766779899597,
      0.9976310729980469,
      0.99285489320755,
      0.9930779933929443,
      0.9866346120834351,
      0.9930061101913452,
      0.994300365447998,
      0.9898277521133423,
      0.9425161480903625,
      0.9596515893936157,
      0.9157117605209351,
      0.9217910766601562,
      0.955605685710907,
      0.9504087567329407,
      0.9725539684295654,
      0.9649282097816467,
      0.9797514081001282,
      0.9624849557876587,
      0.9670451283454895,
      0.940067708492279,
      0.9226411581039429,
      0.9431188106536865,
      0.9499151110649109,
      0.9828612804412842,
      0.9858050346374512,
      0.9668917059898376,
      0.9724274277687073,
      0.9498498439788818,
      0.9350674152374268,
      0.9719181060791016,
      0.9780734777450562,
      0.9830055236816406,
      0.9663001298904419,
      0.9775338172912598,
      0.9593122601509094,
      0.9498885869979858,
      0.9640329480171204,
      0.9587070941925049,
      0.9725736975669861,
      0.9887681007385254,
      0.9967175722122192,
      0.9980954527854919,
      0.9998180866241455,
      0.9999251365661621,
      0.9998388886451721,
      0.9998551607131958,
      0.9998749494552612,
      0.9999219179153442,
      0.9998911619186401,
      0.9999145865440369,
      0.9999406933784485,
      0.9998543858528137,
      0.9998111128807068,
      0.9998660087585449,
      0.9998909831047058,
      0.9999352693557739,
      0.999886691570282,
      0.9999505281448364,
      0.9999459385871887,
      0.9999607801437378,
      0.9999629855155945,
      0.9999387264251709,
      0.9999043941497803,
      0.9999367594718933,
      0.9999372959136963,
      0.9998962879180908,
      0.9997988343238831,
      0.9998915791511536,
      0.9998728036880493,
      0.9981215596199036,
      0.9937779307365417,
      0.9926340579986572,
      0.9784447550773621,
      0.9868226051330566,
      0.9636093974113464,
      0.9698835015296936,
      0.9498261213302612,
      0.9498428106307983,
      0.9314115047454834,
      0.94254469871521,
      0.956360936164856,
      0.9661498069763184,
      0.9733774662017822,
      0.989957869052887,
      0.9933182597160339,
      0.9995841383934021,
      0.9998286962509155,
      0.9999350309371948,
      0.9999121427536011,
      0.9999105930328369,
      0.9997563362121582
    ],
    [
      0.8790348768234253,
      0.8955921530723572,
      0.8698873519897461,
      0.895092248916626,
      0.9152529835700989,
      0.8949918746948242,
      0.882724404335022,
      0.9039435386657715,
      0.900328516960144,
      0.8654539585113525,
      0.8649030923843384,
      0.8951663970947266,
      0.8688153624534607,
      0.8338321447372437,
      0.8631007075309753,
      0.8892223834991455,
      0.8519278764724731,
      0.8369109034538269,
      0.8775856494903564,
      0.8786544799804688,
      0.8402911424636841,
      0.8637670874595642,
      0.8958652019500732,
      0.8925261497497559,
      0.8917279243469238,
      0.900296151638031,
      0.9070107340812683,
      0.8944909572601318,
      0.9055074453353882,
      0.912686824798584,
      0.8961784243583679,
      0.8811161518096924,
      0.8844181299209595,
      0.9011834859848022,
      0.8891735076904297,
      0.9008294343948364,
      0.8829242587089539,
      0.8883746862411499,
      0.912646472454071,
      0.8936284780502319,
      0.8832840919494629,
      0.9093594551086426,
      0.8868740797042847,
      0.8831405639648438,
      0.9012583494186401,
      0.9020756483078003,
      0.8977848291397095,
      0.9069790840148926,
      0.906191885471344,
      0.8893303275108337,
      0.9111486673355103,
      0.915065348148346,
      0.8782397508621216,
      0.8553779721260071,
      0.8989094495773315,
      0.8818685412406921,
      0.8559630513191223,
      0.8624800443649292,
      0.8837648630142212,
      0.8657740354537964,
      0.825692355632782,
      0.8411130905151367,
      0.8756816387176514,
      0.8591948747634888,
      0.8379933834075928,
      0.8581496477127075,
      0.8696519136428833,
      0.8380915522575378,
      0.8080931901931763,
      0.9750728011131287,
      0.961750864982605,
      0.9648259878158569,
      0.9844367504119873,
      0.995765745639801,
      0.9996318221092224,
      0.9998775720596313,
      0.9998853802680969,
      0.9998995661735535,
      0.9998888969421387,
      0.9998948574066162,
      0.999935507774353,
      0.9999004602432251,
      0.9999343156814575,
      0.9998863339424133,
      0.9998813271522522,
      0.9998824000358582,
      0.9999117255210876,
      0.9999522566795349,
      0.9999613165855408,
      0.9999428391456604,
      0.9999387860298157,
      0.9999430179595947,
      0.9999287724494934,
      0.9998921751976013,
      0.997956395149231,
      0.9934478998184204,
      0.993740975856781,
      0.9875277280807495,
      0.9937639832496643,
      0.9951915740966797,
      0.9909237027168274,
      0.9456238746643066,
      0.9618352055549622,
      0.920225977897644,
      0.9263662099838257,
      0.9586684703826904,
      0.9545210003852844,
      0.9750123620033264,
      0.9676429033279419,
      0.9813217520713806,
      0.9649533033370972,
      0.9690588712692261,
      0.9425498247146606,
      0.9264310002326965,
      0.9463669657707214,
      0.9534560441970825,
      0.9844443202018738,
      0.9872264862060547,
      0.969385027885437,
      0.9746135473251343,
      0.95455002784729,
      0.9394296407699585,
      0.9733960032463074,
      0.9793745875358582,
      0.984413206577301,
      0.9692746996879578,
      0.9798044562339783,
      0.9631161093711853,
      0.954932451248169,
      0.9676701426506042,
      0.9618560075759888,
      0.9746391177177429,
      0.9898166656494141,
      0.9971009492874146,
      0.9983178377151489,
      0.9998363256454468,
      0.9999324679374695,
      0.9998591542243958,
      0.9998689889907837,
      0.9998891353607178,
      0.9999269247055054,
      0.9999005794525146,
      0.9999203681945801,
      0.9999452829360962,
      0.9998696446418762,
      0.9998338222503662,
      0.9998741745948792,
      0.999905526638031,
      0.99994295835495,
      0.9999006986618042,
      0.9999536275863647,
      0.9999498724937439,
      0.9999627470970154,
      0.9999650120735168,
      0.9999409914016724,
      0.9999064207077026,
      0.9999387860298157,
      0.9999402761459351,
      0.9999014139175415,
      0.9998199343681335,
      0.9999013543128967,
      0.9998829364776611,
      0.9983466863632202,
      0.9943068027496338,
      0.9933195114135742,
      0.9803568124771118,
      0.9881429672241211,
      0.9669556617736816,
      0.9725106358528137,
      0.9535971879959106,
      0.9538792371749878,
      0.9369823336601257,
      0.9465148448944092,
      0.9597680568695068,
      0.9686498641967773,
      0.9756613969802856,
      0.9909608960151672,
      0.9939173460006714,
      0.9996322989463806,
      0.9998409748077393,
      0.9999392032623291,
      0.9999148845672607,
      0.9999127388000488,
      0.9997569918632507
    ],
    [
      0.8851310014724731,
      0.9007799029350281,
      0.8766723871231079,
      0.9004491567611694,
      0.9201185703277588,
      0.9012470245361328,
      0.8891076445579529,
      0.9084722399711609,
      0.905125617980957,
      0.8715717792510986,
      0.8712935447692871,
      0.8994733095169067,
      0.8747075796127319,
      0.8403269052505493,
      0.8683370351791382,
      0.89402174949646,
      0.8581645488739014,
      0.8423681259155273,
      0.8823059797286987,
      0.8849619626998901,
      0.8481493592262268,
      0.8697242140769958,
      0.9016677737236023,
      0.8997707962989807,
      0.8999377489089966,
      0.9080565571784973,
      0.913954496383667,
      0.9030942916870117,
      0.9142056703567505,
      0.9197863340377808,
      0.904147744178772,
      0.889391303062439,
      0.892569899559021,
      0.9083585739135742,
      0.8973640203475952,
      0.9085389375686646,
      0.8891258239746094,
      0.8969148397445679,
      0.9184602499008179,
      0.9009906053543091,
      0.8891977071762085,
      0.9159426689147949,
      0.8945152163505554,
      0.8905377388000488,
      0.9070521593093872,
      0.908679187297821,
      0.9048779010772705,
      0.9136795401573181,
      0.9122057557106018,
      0.896436870098114,
      0.9181730151176453,
      0.9213152527809143,
      0.8848389387130737,
      0.8654273748397827,
      0.907426118850708,
      0.8887319564819336,
      0.8626871705055237,
      0.8705904483795166,
      0.8897278308868408,
      0.8732097148895264,
      0.8333407044410706,
      0.8478295803070068,
      0.8817002773284912,
      0.8663938045501709,
      0.8460652232170105,
      0.8630321621894836,
      0.875528872013092,
      0.8462470769882202,
      0.814784049987793,
      0.9766215682029724,
      0.9647940993309021,
      0.9678065180778503,
      0.9858214855194092,
      0.9962234497070312,
      0.9996665716171265,
      0.9998862147331238,
      0.9998900890350342,
      0.999903678894043,
      0.9998950958251953,
      0.9998990893363953,
      0.9999377131462097,
      0.9999017715454102,
      0.9999351501464844,
      0.9998875856399536,
      0.9998830556869507,
      0.9998837113380432,
      0.9999129176139832,
      0.9999531507492065,
      0.999962329864502,
      0.999945342540741,
      0.9999420046806335,
      0.9999475479125977,
      0.9999380707740784,
      0.9999061226844788,
      0.9982321262359619,
      0.9939979910850525,
      0.9942507743835449,
      0.9881517887115479,
      0.9940826892852783,
      0.9956488609313965,
      0.9916456937789917,
      0.9482259154319763,
      0.9640478491783142,
      0.9242651462554932,
      0.9305764436721802,
      0.9615639448165894,
      0.9582561254501343,
      0.9772964715957642,
      0.9701935648918152,
      0.9829109907150269,
      0.9675403833389282,
      0.9713023900985718,
      0.9458296298980713,
      0.9308458566665649,
      0.9498863816261292,
      0.9564813375473022,
      0.985832929611206,
      0.9883756637573242,
      0.9716405868530273,
      0.9765236377716064,
      0.9581590890884399,
      0.9429718255996704,
      0.97465980052948,
      0.9805111885070801,
      0.9855307340621948,
      0.9716770648956299,
      0.9815970659255981,
      0.9663563966751099,
      0.9589800238609314,
      0.9707446098327637,
      0.964749276638031,
      0.9764876961708069,
      0.9907640814781189,
      0.9974238872528076,
      0.9985076785087585,
      0.9998517632484436,
      0.9999387860298157,
      0.999879777431488,
      0.9998798966407776,
      0.9998952746391296,
      0.9999310970306396,
      0.9999083876609802,
      0.9999240040779114,
      0.9999486804008484,
      0.9998807907104492,
      0.9998510479927063,
      0.9998809099197388,
      0.9999163150787354,
      0.9999495148658752,
      0.9999145269393921,
      0.9999580383300781,
      0.9999541640281677,
      0.9999647736549377,
      0.9999669790267944,
      0.9999433159828186,
      0.9999088048934937,
      0.9999409914016724,
      0.999943196773529,
      0.9999063014984131,
      0.9998345375061035,
      0.9999093413352966,
      0.99989253282547,
      0.998571515083313,
      0.9948469996452332,
      0.9939947724342346,
      0.9823132753372192,
      0.9894551634788513,
      0.9700412154197693,
      0.9751408100128174,
      0.9574148654937744,
      0.9575676918029785,
      0.9423165321350098,
      0.951390266418457,
      0.96329665184021,
      0.9713719487190247,
      0.9779428243637085,
      0.991864800453186,
      0.9944436550140381,
      0.99966961145401,
      0.9998548626899719,
      0.999943196773529,
      0.9999178051948547,
      0.9999151825904846,
      0.9997594356536865
    ],
    [
      0.8901715278625488,
      0.9053162336349487,
      0.8825857639312744,
      0.9053528308868408,
      0.9237881302833557,
      0.9061238765716553,
      0.8949039578437805,
      0.9125229716300964,
      0.9096769094467163,
      0.8776516914367676,
      0.8773251175880432,
      0.9036978483200073,
      0.8804112672805786,
      0.8463566899299622,
      0.8733585476875305,
      0.8986232876777649,
      0.8646125793457031,
      0.8474512696266174,
      0.8867965936660767,
      0.8910229206085205,
      0.8555697798728943,
      0.8755441308021545,
      0.9065040349960327,
      0.9058554768562317,
      0.9061806201934814,
      0.9135411977767944,
      0.919127345085144,
      0.9092833995819092,
      0.9202706217765808,
      0.9249390363693237,
      0.9099361300468445,
      0.896060049533844,
      0.8993480205535889,
      0.913981556892395,
      0.9039434194564819,
      0.9151906967163086,
      0.8947141170501709,
      0.9042388200759888,
      0.9234296083450317,
      0.9062325954437256,
      0.8944764137268066,
      0.9206711649894714,
      0.9007313251495361,
      0.8968987464904785,
      0.9115161895751953,
      0.9133274555206299,
      0.9111888408660889,
      0.9194502234458923,
      0.9171184301376343,
      0.902881920337677,
      0.9250484704971313,
      0.9271882772445679,
      0.8915023803710938,
      0.876430332660675,
      0.915605366230011,
      0.8956699371337891,
      0.8693780899047852,
      0.8782173991203308,
      0.895608127117157,
      0.8798370361328125,
      0.8408631086349487,
      0.8536325097084045,
      0.887467622756958,
      0.8723307251930237,
      0.8525437116622925,
      0.8676466345787048,
      0.8806629180908203,
      0.8526900410652161,
      0.8206653594970703,
      0.9780899882316589,
      0.9676371216773987,
      0.9705800414085388,
      0.9870574474334717,
      0.9966306686401367,
      0.9996954798698425,
      0.9998932480812073,
      0.9998935461044312,
      0.9999067187309265,
      0.9998995065689087,
      0.9999022483825684,
      0.999939501285553,
      0.9999027848243713,
      0.9999356865882874,
      0.9998875260353088,
      0.9998837113380432,
      0.9998845458030701,
      0.9999136924743652,
      0.9999539256095886,
      0.9999630451202393,
      0.9999468326568604,
      0.9999445676803589,
      0.9999511241912842,
      0.9999451637268066,
      0.99991774559021,
      0.9984993934631348,
      0.9945966601371765,
      0.9947835803031921,
      0.9888091683387756,
      0.9943481087684631,
      0.9959923028945923,
      0.9922581911087036,
      0.9507426023483276,
      0.9661888480186462,
      0.9279640913009644,
      0.9345077276229858,
      0.9645317196846008,
      0.9620757699012756,
      0.9794949293136597,
      0.9724119901657104,
      0.9842873811721802,
      0.9696413278579712,
      0.9728065729141235,
      0.9481351375579834,
      0.9336036443710327,
      0.9524427652359009,
      0.9591124057769775,
      0.9869662523269653,
      0.9893900156021118,
      0.9736267328262329,
      0.9783703684806824,
      0.9613535404205322,
      0.9464293718338013,
      0.9759626984596252,
      0.9815440773963928,
      0.9866048693656921,
      0.9732590913772583,
      0.9830365777015686,
      0.9689507484436035,
      0.9620292782783508,
      0.9731178283691406,
      0.9669857621192932,
      0.9779975414276123,
      0.9915237426757812,
      0.9976845383644104,
      0.9986475706100464,
      0.9998635649681091,
      0.9999436736106873,
      0.9998903274536133,
      0.9998916387557983,
      0.9999043345451355,
      0.9999359846115112,
      0.9999174475669861,
      0.9999285936355591,
      0.9999525547027588,
      0.99989253282547,
      0.9998652935028076,
      0.9998947381973267,
      0.999925971031189,
      0.9999550580978394,
      0.9999256134033203,
      0.9999613761901855,
      0.9999574422836304,
      0.9999663829803467,
      0.9999686479568481,
      0.9999451637268066,
      0.9999105334281921,
      0.9999426603317261,
      0.9999454021453857,
      0.9999102354049683,
      0.9998461008071899,
      0.9999151229858398,
      0.9998992085456848,
      0.9986920356750488,
      0.9951768517494202,
      0.9944912195205688,
      0.9839036464691162,
      0.9905971884727478,
      0.9729321002960205,
      0.9778101444244385,
      0.9613236784934998,
      0.961147665977478,
      0.9468156099319458,
      0.9561158418655396,
      0.9666275978088379,
      0.9738993644714355,
      0.9798206090927124,
      0.9925968647003174,
      0.9948638081550598,
      0.9996985793113708,
      0.9998654127120972,
      0.9999419450759888,
      0.999920129776001,
      0.9999171495437622,
      0.9997599720954895
    ],
    [
      0.8961782455444336,
      0.9103251695632935,
      0.8892132043838501,
      0.9108656048774719,
      0.9285887479782104,
      0.9122896194458008,
      0.9012792706489563,
      0.9172269701957703,
      0.915126621723175,
      0.8843914270401001,
      0.883877694606781,
      0.9089723825454712,
      0.8864867687225342,
      0.8534213900566101,
      0.879310667514801,
      0.9030686616897583,
      0.8709570169448853,
      0.8532729148864746,
      0.8914958834648132,
      0.8963890075683594,
      0.8626208901405334,
      0.8816343545913696,
      0.9119584560394287,
      0.9115574955940247,
      0.9120476245880127,
      0.9188220500946045,
      0.9240250587463379,
      0.9153248071670532,
      0.9260731339454651,
      0.9301164746284485,
      0.9162135124206543,
      0.9030706286430359,
      0.9061345458030701,
      0.9194023013114929,
      0.9102070331573486,
      0.9213119745254517,
      0.9020309448242188,
      0.9116849899291992,
      0.9282345771789551,
      0.9118635058403015,
      0.9000333547592163,
      0.9256117343902588,
      0.9072284698486328,
      0.903260350227356,
      0.9164738059043884,
      0.918012261390686,
      0.9166508913040161,
      0.9246826767921448,
      0.9218237400054932,
      0.9092991948127747,
      0.9308798909187317,
      0.9322725534439087,
      0.8982974886894226,
      0.8868590593338013,
      0.9227511286735535,
      0.9024192094802856,
      0.8762054443359375,
      0.8854720592498779,
      0.9006935358047485,
      0.8868386745452881,
      0.8495419025421143,
      0.8599420785903931,
      0.8934659957885742,
      0.8799564242362976,
      0.8608255386352539,
      0.8731740117073059,
      0.8868628144264221,
      0.8607765436172485,
      0.827049970626831,
      0.9786403179168701,
      0.9701837301254272,
      0.9729961156845093,
      0.9881963133811951,
      0.9969462156295776,
      0.9997220039367676,
      0.9998995065689087,
      0.9998974204063416,
      0.9999093413352966,
      0.9999038577079773,
      0.9999060034751892,
      0.9999414086341858,
      0.9999043345451355,
      0.999936580657959,
      0.99988853931427,
      0.9998852014541626,
      0.9998856782913208,
      0.9999146461486816,
      0.9999545812606812,
      0.9999637603759766,
      0.9999479055404663,
      0.9999470114707947,
      0.9999539852142334,
      0.9999509453773499,
      0.9999265670776367,
      0.9987077713012695,
      0.9951566457748413,
      0.9953039884567261,
      0.989717960357666,
      0.9951285123825073,
      0.9965441226959229,
      0.9929487109184265,
      0.953661322593689,
      0.9682502746582031,
      0.9315001368522644,
      0.9380532503128052,
      0.9669744968414307,
      0.9648278951644897,
      0.9812841415405273,
      0.9743959903717041,
      0.9855453968048096,
      0.9717452526092529,
      0.9743892550468445,
      0.9504699110984802,
      0.9364630579948425,
      0.9547039270401001,
      0.9615575671195984,
      0.9880115389823914,
      0.9902607202529907,
      0.9753850102424622,
      0.9799842834472656,
      0.96391361951828,
      0.949326753616333,
      0.9770865440368652,
      0.9824138283729553,
      0.9875078201293945,
      0.9750387668609619,
      0.9843614101409912,
      0.9714898467063904,
      0.9648157358169556,
      0.9751975536346436,
      0.9689993858337402,
      0.9794584512710571,
      0.9924007058143616,
      0.9978944659233093,
      0.9987749457359314,
      0.9998729825019836,
      0.9999487996101379,
      0.9999039769172668,
      0.9998986124992371,
      0.9999104738235474,
      0.9999387264251709,
      0.9999215602874756,
      0.9999313354492188,
      0.9999553561210632,
      0.999900758266449,
      0.9998769760131836,
      0.9999014735221863,
      0.9999334812164307,
      0.9999591112136841,
      0.9999334216117859,
      0.9999638199806213,
      0.9999600052833557,
      0.9999678730964661,
      0.999970018863678,
      0.9999468326568604,
      0.9999121427536011,
      0.999944269657135,
      0.9999475479125977,
      0.9999136328697205,
      0.9998593330383301,
      0.9999197125434875,
      0.999905526638031,
      0.998818576335907,
      0.9956108927726746,
      0.9950007200241089,
      0.9854001402854919,
      0.9916109442710876,
      0.9753708839416504,
      0.9800253510475159,
      0.9643529653549194,
      0.9639565944671631,
      0.9504255056381226,
      0.9598830342292786,
      0.9689014554023743,
      0.9761656522750854,
      0.9816055297851562,
      0.9933707118034363,
      0.9953860640525818,
      0.999733567237854,
      0.9998757839202881,
      0.9999449849128723,
      0.9999224543571472,
      0.999919056892395,
      0.9997619390487671
    ],
    [
      0.9016026258468628,
      0.9151291847229004,
      0.8952041268348694,
      0.9158961772918701,
      0.9326485991477966,
      0.917396068572998,
      0.9069728255271912,
      0.9214848875999451,
      0.9198456406593323,
      0.8909823894500732,
      0.890291690826416,
      0.9133027195930481,
      0.8918370008468628,
      0.8608506917953491,
      0.8851525783538818,
      0.9070215225219727,
      0.8762034177780151,
      0.8590311408042908,
      0.8956363201141357,
      0.9007412791252136,
      0.8678522706031799,
      0.8870738744735718,
      0.9163389801979065,
      0.9162693023681641,
      0.9177252650260925,
      0.9236816167831421,
      0.9283242225646973,
      0.9207073450088501,
      0.9312634468078613,
      0.9348280429840088,
      0.921638011932373,
      0.9094433188438416,
      0.9118837118148804,
      0.9241589307785034,
      0.9150211811065674,
      0.9270210266113281,
      0.9087876081466675,
      0.9192410111427307,
      0.9323558807373047,
      0.917462944984436,
      0.9068219065666199,
      0.92984539270401,
      0.9132197499275208,
      0.9092174172401428,
      0.9212986826896667,
      0.9222533106803894,
      0.9219004511833191,
      0.9294092655181885,
      0.9260799884796143,
      0.9146479964256287,
      0.9355670213699341,
      0.9365808367729187,
      0.9044754505157471,
      0.8958977460861206,
      0.9282594919204712,
      0.9078500270843506,
      0.8825242519378662,
      0.8915860652923584,
      0.9047915935516357,
      0.8926929831504822,
      0.8572443723678589,
      0.8651624917984009,
      0.8981162309646606,
      0.8863421678543091,
      0.8675932288169861,
      0.8771880865097046,
      0.8920271396636963,
      0.8672858476638794,
      0.8323367834091187,
      0.9797219038009644,
      0.9724276065826416,
      0.9750491380691528,
      0.9892457723617554,
      0.9972353577613831,
      0.9997395873069763,
      0.9999045729637146,
      0.9999000430107117,
      0.9999114871025085,
      0.9999079704284668,
      0.9999093413352966,
      0.9999430775642395,
      0.9999054670333862,
      0.9999374747276306,
      0.9998894333839417,
      0.9998868107795715,
      0.999887228012085,
      0.9999159574508667,
      0.999955415725708,
      0.9999645352363586,
      0.9999479651451111,
      0.9999493360519409,
      0.9999567866325378,
      0.9999555349349976,
      0.9999342560768127,
      0.9988998770713806,
      0.9957249164581299,
      0.9957882761955261,
      0.9907106757164001,
      0.995750367641449,
      0.9970080852508545,
      0.9935731887817383,
      0.956473708152771,
      0.9701316356658936,
      0.9347087740898132,
      0.9409270286560059,
      0.968873143196106,
      0.9670538902282715,
      0.9828166365623474,
      0.9761043787002563,
      0.9867163896560669,
      0.9738842248916626,
      0.9762121438980103,
      0.9533779621124268,
      0.9399194717407227,
      0.9572163820266724,
      0.9637135863304138,
      0.988847017288208,
      0.9910356402397156,
      0.9770352840423584,
      0.9813358783721924,
      0.9660662412643433,
      0.9519263505935669,
      0.9779555797576904,
      0.9833399653434753,
      0.9883389472961426,
      0.9766761660575867,
      0.9855349063873291,
      0.9738046526908875,
      0.9674074649810791,
      0.9771326780319214,
      0.9710542559623718,
      0.9809123277664185,
      0.9930546879768372,
      0.9980806708335876,
      0.9988774657249451,
      0.999880313873291,
      0.9999510645866394,
      0.9999116659164429,
      0.9999046325683594,
      0.9999168515205383,
      0.9999418258666992,
      0.9999266862869263,
      0.9999340772628784,
      0.999957799911499,
      0.9999078512191772,
      0.9998868703842163,
      0.9999067783355713,
      0.9999395608901978,
      0.9999626278877258,
      0.9999394416809082,
      0.9999660849571228,
      0.9999622106552124,
      0.9999691843986511,
      0.9999716877937317,
      0.9999480843544006,
      0.9999135732650757,
      0.9999460577964783,
      0.9999501705169678,
      0.99991774559021,
      0.999873697757721,
      0.9999256730079651,
      0.9999125003814697,
      0.9989955425262451,
      0.9962007403373718,
      0.9957107901573181,
      0.9868636727333069,
      0.9925652146339417,
      0.9774748682975769,
      0.9818974137306213,
      0.9666223526000977,
      0.9661064147949219,
      0.9532097578048706,
      0.9628005027770996,
      0.9712483882904053,
      0.9781919717788696,
      0.9832788109779358,
      0.994051456451416,
      0.9958779215812683,
      0.9997598528862,
      0.999884843826294,
      0.9999516010284424,
      0.99992436170578,
      0.9999208450317383,
      0.9997642636299133
    ],
    [
      0.9069176912307739,
      0.9198190569877625,
      0.9030004143714905,
      0.9216262102127075,
      0.937423825263977,
      0.9240119457244873,
      0.9140671491622925,
      0.9261035323143005,
      0.9252759218215942,
      0.8989217281341553,
      0.8975116014480591,
      0.9184467792510986,
      0.8987098336219788,
      0.8698280453681946,
      0.8920634388923645,
      0.912101149559021,
      0.8836123943328857,
      0.8666000366210938,
      0.901229977607727,
      0.9065126776695251,
      0.8755520582199097,
      0.8946493864059448,
      0.9220607876777649,
      0.9221106767654419,
      0.9246439933776855,
      0.9296174049377441,
      0.9335997104644775,
      0.9271385669708252,
      0.9370874166488647,
      0.9401654005050659,
      0.9274444580078125,
      0.9167081713676453,
      0.9175252914428711,
      0.9287582039833069,
      0.9195679426193237,
      0.9314993023872375,
      0.9145773649215698,
      0.9244222044944763,
      0.9364916682243347,
      0.9234932661056519,
      0.9119794964790344,
      0.9346877336502075,
      0.9200966358184814,
      0.9163658022880554,
      0.9268580675125122,
      0.927868127822876,
      0.9286394119262695,
      0.9353229999542236,
      0.9312217831611633,
      0.9211087822914124,
      0.9409222602844238,
      0.9416417479515076,
      0.9121554493904114,
      0.9067327976226807,
      0.9348934888839722,
      0.9145538806915283,
      0.8904775381088257,
      0.9003124237060547,
      0.9108355045318604,
      0.90061354637146,
      0.8677008152008057,
      0.8732260465621948,
      0.9044992923736572,
      0.8948312997817993,
      0.8774212598800659,
      0.8836359977722168,
      0.8992701768875122,
      0.8763550519943237,
      0.8389796614646912,
      0.9809507131576538,
      0.9745330810546875,
      0.9772710800170898,
      0.9902324080467224,
      0.9975124001502991,
      0.9997586011886597,
      0.9999096393585205,
      0.9999027252197266,
      0.999913215637207,
      0.9999108910560608,
      0.9999114871025085,
      0.9999436736106873,
      0.999906599521637,
      0.9999385476112366,
      0.9998906850814819,
      0.9998884797096252,
      0.9998886585235596,
      0.9999172687530518,
      0.9999560713768005,
      0.9999653697013855,
      0.9999493956565857,
      0.9999510049819946,
      0.9999591112136841,
      0.9999602437019348,
      0.9999411106109619,
      0.9990732073783875,
      0.9962438941001892,
      0.9963411092758179,
      0.9916046857833862,
      0.9962103366851807,
      0.9974033236503601,
      0.9942126870155334,
      0.96004319190979,
      0.9724171161651611,
      0.9384109377861023,
      0.9444441795349121,
      0.971307635307312,
      0.9697177410125732,
      0.9845442175865173,
      0.9780871868133545,
      0.9879605770111084,
      0.9761457443237305,
      0.9781472086906433,
      0.9564753770828247,
      0.9440406560897827,
      0.9602659940719604,
      0.9666887521743774,
      0.9900040030479431,
      0.9919384717941284,
      0.9789801239967346,
      0.9830924272537231,
      0.9688345789909363,
      0.954980731010437,
      0.9793522953987122,
      0.9844793081283569,
      0.9893137812614441,
      0.9786232113838196,
      0.9869081974029541,
      0.9762518405914307,
      0.9704678654670715,
      0.9793701767921448,
      0.9734503626823425,
      0.9825677275657654,
      0.9937957525253296,
      0.9982690215110779,
      0.9989762306213379,
      0.9998879432678223,
      0.9999541640281677,
      0.9999221563339233,
      0.9999102354049683,
      0.9999201893806458,
      0.9999445676803589,
      0.999931812286377,
      0.9999374747276306,
      0.9999603033065796,
      0.999915599822998,
      0.9998973608016968,
      0.9999130368232727,
      0.9999460577964783,
      0.9999657273292542,
      0.9999447464942932,
      0.9999681115150452,
      0.9999632835388184,
      0.9999703168869019,
      0.9999713897705078,
      0.99994957447052,
      0.9999152421951294,
      0.9999478459358215,
      0.9999523758888245,
      0.9999210238456726,
      0.9998830556869507,
      0.9999313950538635,
      0.9999165534973145,
      0.9990242123603821,
      0.9966571927070618,
      0.9962685704231262,
      0.9882104396820068,
      0.9934399724006653,
      0.9797052145004272,
      0.983704686164856,
      0.9694476127624512,
      0.9689339399337769,
      0.9566969871520996,
      0.9661434292793274,
      0.9736016988754272,
      0.9802202582359314,
      0.9847409129142761,
      0.9946680665016174,
      0.9962481260299683,
      0.9997771382331848,
      0.9998915195465088,
      0.9999538064002991,
      0.9999258518218994,
      0.9999229311943054,
      0.9997663497924805
    ],
    [
      0.9112603664398193,
      0.9247041940689087,
      0.911705493927002,
      0.9275224804878235,
      0.9421567916870117,
      0.9311750531196594,
      0.9217023253440857,
      0.9311164617538452,
      0.931083083152771,
      0.9077231884002686,
      0.9054321050643921,
      0.9235692024230957,
      0.905988335609436,
      0.8789660334587097,
      0.8999080061912537,
      0.91782546043396,
      0.8924805521965027,
      0.8770014047622681,
      0.908292293548584,
      0.9133162498474121,
      0.8850352764129639,
      0.9043328762054443,
      0.9280874729156494,
      0.9287764430046082,
      0.932017982006073,
      0.9365732669830322,
      0.9392359256744385,
      0.9335463047027588,
      0.9427292346954346,
      0.9452780485153198,
      0.9334867000579834,
      0.9245670437812805,
      0.9244313836097717,
      0.9337743520736694,
      0.9250589609146118,
      0.9362064599990845,
      0.9212520122528076,
      0.9300685524940491,
      0.9409037828445435,
      0.9300038814544678,
      0.9182522892951965,
      0.9395127296447754,
      0.9273992776870728,
      0.9239605665206909,
      0.9326949119567871,
      0.9335064888000488,
      0.9351679086685181,
      0.9414024353027344,
      0.9367693662643433,
      0.9282597899436951,
      0.9462393522262573,
      0.9467215538024902,
      0.9209392666816711,
      0.9184194207191467,
      0.9416748285293579,
      0.9223048686981201,
      0.9001884460449219,
      0.9091214537620544,
      0.9176839590072632,
      0.9095633029937744,
      0.8797557353973389,
      0.8828072547912598,
      0.9110482931137085,
      0.9046767354011536,
      0.8890987634658813,
      0.8910313844680786,
      0.9067586064338684,
      0.8866523504257202,
      0.8468707203865051,
      0.9820384383201599,
      0.9766823053359985,
      0.9793699979782104,
      0.9911386370658875,
      0.997753918170929,
      0.999778151512146,
      0.9999142289161682,
      0.9999051094055176,
      0.9999153017997742,
      0.99991375207901,
      0.9999147057533264,
      0.9999465346336365,
      0.9999085664749146,
      0.9999396204948425,
      0.999891459941864,
      0.9998894333839417,
      0.9998897910118103,
      0.9999182820320129,
      0.9999569654464722,
      0.9999662041664124,
      0.9999505281448364,
      0.9999524354934692,
      0.999960720539093,
      0.9999635219573975,
      0.9999470114707947,
      0.9992392659187317,
      0.9967092275619507,
      0.9967362284660339,
      0.9922200441360474,
      0.9964531660079956,
      0.9976617693901062,
      0.9946109652519226,
      0.9629546403884888,
      0.9743168950080872,
      0.9424773454666138,
      0.9479532837867737,
      0.9734479784965515,
      0.9721499681472778,
      0.985978901386261,
      0.9799376130104065,
      0.9890503883361816,
      0.9783284664154053,
      0.9800358414649963,
      0.9595462083816528,
      0.9477871656417847,
      0.9631966352462769,
      0.9696117043495178,
      0.9911507964134216,
      0.9927628636360168,
      0.9808182120323181,
      0.9847391843795776,
      0.9713842868804932,
      0.9579300880432129,
      0.9804252982139587,
      0.9854850172996521,
      0.9902618527412415,
      0.9806761741638184,
      0.9882566928863525,
      0.9788217544555664,
      0.9734904170036316,
      0.981659471988678,
      0.9759055972099304,
      0.9842674732208252,
      0.9943379759788513,
      0.9984424710273743,
      0.999085009098053,
      0.9998952150344849,
      0.9999563694000244,
      0.9999277591705322,
      0.9999155402183533,
      0.9999250173568726,
      0.9999479651451111,
      0.9999334812164307,
      0.9999405145645142,
      0.9999621510505676,
      0.9999219179153442,
      0.9999076724052429,
      0.9999174475669861,
      0.9999509453773499,
      0.9999684691429138,
      0.9999486804008484,
      0.9999697804450989,
      0.9999648928642273,
      0.9999713897705078,
      0.9999723434448242,
      0.9999509453773499,
      0.999916672706604,
      0.9999494552612305,
      0.9999538660049438,
      0.9999235272407532,
      0.9998887777328491,
      0.9999350309371948,
      0.9999212622642517,
      0.9991492033004761,
      0.997088611125946,
      0.9967567920684814,
      0.9893954992294312,
      0.9940864443778992,
      0.981793999671936,
      0.985392689704895,
      0.9721644520759583,
      0.9713708758354187,
      0.9597674012184143,
      0.9690589308738708,
      0.97580486536026,
      0.9820164442062378,
      0.986179769039154,
      0.9953396320343018,
      0.9966448545455933,
      0.9998010396957397,
      0.9998992681503296,
      0.9999563097953796,
      0.9999280571937561,
      0.9999245405197144,
      0.9997648596763611
    ],
    [
      0.916272759437561,
      0.9322037696838379,
      0.9242995977401733,
      0.934630274772644,
      0.9478222131729126,
      0.9394944906234741,
      0.9308813810348511,
      0.9366929531097412,
      0.9380236268043518,
      0.9182567000389099,
      0.913643479347229,
      0.9289131760597229,
      0.9148428440093994,
      0.8908416032791138,
      0.9079140424728394,
      0.9237706065177917,
      0.9031184911727905,
      0.888036847114563,
      0.9161664843559265,
      0.9202522039413452,
      0.8974463939666748,
      0.9147013425827026,
      0.9349134564399719,
      0.9360423684120178,
      0.9409869909286499,
      0.9443820714950562,
      0.9455715417861938,
      0.9408300518989563,
      0.9488818645477295,
      0.9510560631752014,
      0.9398031234741211,
      0.9324167966842651,
      0.9316719174385071,
      0.9393516182899475,
      0.9310190677642822,
      0.9404433369636536,
      0.9265045523643494,
      0.9350246787071228,
      0.94533371925354,
      0.9364069700241089,
      0.9239819049835205,
      0.9439423084259033,
      0.934931755065918,
      0.9325829744338989,
      0.939208447933197,
      0.9393845796585083,
      0.9419385194778442,
      0.9479398727416992,
      0.9426195621490479,
      0.9359356164932251,
      0.9516351222991943,
      0.9518603682518005,
      0.929302453994751,
      0.9296913146972656,
      0.9484959244728088,
      0.9300577044487,
      0.910006046295166,
      0.918140172958374,
      0.9244367480278015,
      0.9181827306747437,
      0.8930329084396362,
      0.8938180208206177,
      0.9188147783279419,
      0.9173576831817627,
      0.9030360579490662,
      0.9014979600906372,
      0.916700005531311,
      0.900189220905304,
      0.8567550182342529,
      0.9834014773368835,
      0.97889244556427,
      0.9816167950630188,
      0.9922145009040833,
      0.9980743527412415,
      0.9997988343238831,
      0.9999187588691711,
      0.9999074339866638,
      0.9999168515205383,
      0.9999161958694458,
      0.9999169111251831,
      0.9999483227729797,
      0.9999105930328369,
      0.9999410510063171,
      0.9998928308486938,
      0.999890923500061,
      0.9998913407325745,
      0.999920129776001,
      0.9999580383300781,
      0.9999672174453735,
      0.9999522566795349,
      0.9999538064002991,
      0.9999620914459229,
      0.9999665021896362,
      0.9999527931213379,
      0.9994309544563293,
      0.9972721934318542,
      0.9971935749053955,
      0.9930498600006104,
      0.9969930648803711,
      0.9980088472366333,
      0.9951232671737671,
      0.9657291173934937,
      0.976078987121582,
      0.946365237236023,
      0.9514451026916504,
      0.9753755331039429,
      0.9745135307312012,
      0.9872900247573853,
      0.981719970703125,
      0.9900996088981628,
      0.9805048704147339,
      0.9817111492156982,
      0.9624539613723755,
      0.9514325261116028,
      0.9660612344741821,
      0.9726889133453369,
      0.9921293258666992,
      0.9934989213943481,
      0.9828110933303833,
      0.9861225485801697,
      0.9738341569900513,
      0.9607954025268555,
      0.9813876152038574,
      0.9864369630813599,
      0.9911404252052307,
      0.9826902747154236,
      0.9896637797355652,
      0.9812902212142944,
      0.9764928221702576,
      0.9839180111885071,
      0.978492259979248,
      0.9859325885772705,
      0.9948282241821289,
      0.9986063838005066,
      0.9991647601127625,
      0.9999016523361206,
      0.9999589920043945,
      0.9999345541000366,
      0.9999189972877502,
      0.9999246001243591,
      0.9999496340751648,
      0.9999369978904724,
      0.9999430179595947,
      0.9999639987945557,
      0.9999275207519531,
      0.9999154806137085,
      0.9999226927757263,
      0.9999562501907349,
      0.9999712109565735,
      0.9999520182609558,
      0.9999722838401794,
      0.9999662637710571,
      0.9999722242355347,
      0.9999735355377197,
      0.999952495098114,
      0.9999186992645264,
      0.9999509453773499,
      0.9999546408653259,
      0.9999246597290039,
      0.9998837113380432,
      0.9999368190765381,
      0.9999240636825562,
      0.9991914629936218,
      0.997397243976593,
      0.9971324801445007,
      0.9904433488845825,
      0.9947260618209839,
      0.9837992191314697,
      0.9869548678398132,
      0.974714994430542,
      0.9738218784332275,
      0.9627763032913208,
      0.9716315865516663,
      0.9778957366943359,
      0.9838687777519226,
      0.9877665638923645,
      0.9960923194885254,
      0.9970917105674744,
      0.999815046787262,
      0.9999051690101624,
      0.9999550580978394,
      0.9999301433563232,
      0.9999265074729919,
      0.999764621257782
    ],
    [
      0.922577977180481,
      0.9416167140007019,
      0.9385097026824951,
      0.9447683095932007,
      0.9564648270606995,
      0.9506067633628845,
      0.9428828954696655,
      0.9448813199996948,
      0.9483075141906738,
      0.9320477843284607,
      0.9250182509422302,
      0.9367164373397827,
      0.9266815781593323,
      0.9078801870346069,
      0.9196123480796814,
      0.9320569038391113,
      0.9156233072280884,
      0.9048298597335815,
      0.9280294179916382,
      0.9303592443466187,
      0.9153454899787903,
      0.9298654794692993,
      0.9442877769470215,
      0.9451484084129333,
      0.9513674974441528,
      0.9537651538848877,
      0.9533669948577881,
      0.9500601291656494,
      0.9559184312820435,
      0.9575061798095703,
      0.9468177556991577,
      0.941031813621521,
      0.9394412636756897,
      0.9449889659881592,
      0.9365930557250977,
      0.9442319869995117,
      0.93169105052948,
      0.9405816197395325,
      0.9501315355300903,
      0.9431836009025574,
      0.9306323528289795,
      0.9492267966270447,
      0.9434812664985657,
      0.9421906471252441,
      0.9469113945960999,
      0.9460901021957397,
      0.9502812623977661,
      0.9555623531341553,
      0.9501091241836548,
      0.9450099468231201,
      0.9581384658813477,
      0.958541214466095,
      0.9402355551719666,
      0.9418787956237793,
      0.9567863345146179,
      0.9407885670661926,
      0.9234646558761597,
      0.9308123588562012,
      0.9341102242469788,
      0.9298225045204163,
      0.9126875400543213,
      0.9091413021087646,
      0.9287924766540527,
      0.9320285320281982,
      0.919516384601593,
      0.9146226644515991,
      0.9279247522354126,
      0.9164484739303589,
      0.8713380098342896,
      0.9849321246147156,
      0.9814397692680359,
      0.9841122031211853,
      0.9933156967163086,
      0.9983779191970825,
      0.9998171925544739,
      0.9999241828918457,
      0.9999095797538757,
      0.9999184608459473,
      0.9999186396598816,
      0.9999188780784607,
      0.9999487996101379,
      0.999911904335022,
      0.9999426007270813,
      0.9998946785926819,
      0.9998927116394043,
      0.9998933672904968,
      0.9999215602874756,
      0.9999590516090393,
      0.9999681115150452,
      0.9999533295631409,
      0.9999549388885498,
      0.9999630451202393,
      0.9999691843986511,
      0.9999577403068542,
      0.9995884299278259,
      0.9978099465370178,
      0.9976235032081604,
      0.9937377572059631,
      0.9974464774131775,
      0.9983518123626709,
      0.9956603050231934,
      0.9695811867713928,
      0.9788541197776794,
      0.9519961476325989,
      0.9567830562591553,
      0.9783377647399902,
      0.9777188301086426,
      0.9888961911201477,
      0.9837725162506104,
      0.9913995265960693,
      0.9828646183013916,
      0.9835006594657898,
      0.9657139778137207,
      0.9555298686027527,
      0.9691953063011169,
      0.9761136770248413,
      0.993055522441864,
      0.9942668676376343,
      0.9851763844490051,
      0.9877020716667175,
      0.9771618843078613,
      0.9652754664421082,
      0.9832543134689331,
      0.98781418800354,
      0.9922051429748535,
      0.9849642515182495,
      0.9910448789596558,
      0.9837642312049866,
      0.9796931743621826,
      0.985882580280304,
      0.9811516404151917,
      0.9875646829605103,
      0.9951208829879761,
      0.9987797737121582,
      0.9992327690124512,
      0.9999070763587952,
      0.9999608397483826,
      0.9999390244483948,
      0.9999223351478577,
      0.9999254941940308,
      0.9999514222145081,
      0.9999408721923828,
      0.9999457001686096,
      0.9999658465385437,
      0.9999329447746277,
      0.99992436170578,
      0.9999272227287292,
      0.9999605417251587,
      0.9999732971191406,
      0.9999544024467468,
      0.999971866607666,
      0.9999669790267944,
      0.9999727606773376,
      0.9999741911888123,
      0.9999537467956543,
      0.9999204874038696,
      0.9999522566795349,
      0.9999549984931946,
      0.9999257326126099,
      0.9998843669891357,
      0.9999333620071411,
      0.9999260306358337,
      0.9992033243179321,
      0.9976081848144531,
      0.9974813461303711,
      0.9916096925735474,
      0.9953101873397827,
      0.9859575033187866,
      0.9888425469398499,
      0.9781275987625122,
      0.9769085049629211,
      0.9671016931533813,
      0.9750205278396606,
      0.9806054830551147,
      0.9860337972640991,
      0.9893591403961182,
      0.9966505765914917,
      0.9974774718284607,
      0.9998307228088379,
      0.9999105930328369,
      0.9999555349349976,
      0.9999316334724426,
      0.9999280571937561,
      0.9997676610946655
    ],
    [
      0.9325924515724182,
      0.9537073969841003,
      0.9537571668624878,
      0.9566355347633362,
      0.9648462533950806,
      0.9616930484771729,
      0.9543617963790894,
      0.9537659883499146,
      0.9586950540542603,
      0.9449620842933655,
      0.938262939453125,
      0.9464982748031616,
      0.9391635656356812,
      0.9260510802268982,
      0.9324431419372559,
      0.9420880079269409,
      0.9296498894691467,
      0.924706220626831,
      0.9413913488388062,
      0.9418975114822388,
      0.9354095458984375,
      0.9468366503715515,
      0.9555147886276245,
      0.9543834328651428,
      0.9622789621353149,
      0.9635040760040283,
      0.9619772434234619,
      0.9591609835624695,
      0.9635125398635864,
      0.964501678943634,
      0.9551141262054443,
      0.9508552551269531,
      0.9482518434524536,
      0.9516246318817139,
      0.9442216157913208,
      0.9493923783302307,
      0.9380781650543213,
      0.9469144940376282,
      0.9565744400024414,
      0.9520995020866394,
      0.9392085075378418,
      0.9564446210861206,
      0.9534574151039124,
      0.9537079334259033,
      0.9563639760017395,
      0.9554193615913391,
      0.960552453994751,
      0.9644633531570435,
      0.9598563313484192,
      0.9558917880058289,
      0.9668574929237366,
      0.967700183391571,
      0.9524675607681274,
      0.953851580619812,
      0.965385377407074,
      0.9522349834442139,
      0.9375594258308411,
      0.944401204586029,
      0.9451102614402771,
      0.9411066770553589,
      0.9318209290504456,
      0.9264385104179382,
      0.9396761059761047,
      0.9445860385894775,
      0.9346062541007996,
      0.9278833866119385,
      0.9400442838668823,
      0.9320485591888428,
      0.8887889385223389,
      0.9863646030426025,
      0.9841699600219727,
      0.9868186712265015,
      0.9945951700210571,
      0.9987025260925293,
      0.999837338924408,
      0.9999284744262695,
      0.999911367893219,
      0.9999207258224487,
      0.999922513961792,
      0.9999222755432129,
      0.9999511241912842,
      0.9999145269393921,
      0.9999428987503052,
      0.9998964667320251,
      0.999894917011261,
      0.9998953342437744,
      0.9999229907989502,
      0.9999602437019348,
      0.9999692440032959,
      0.999954879283905,
      0.9999563097953796,
      0.9999645352363586,
      0.9999722838401794,
      0.9999628067016602,
      0.9997053146362305,
      0.9982658624649048,
      0.9979840517044067,
      0.994330644607544,
      0.9978859424591064,
      0.9986933469772339,
      0.9960651993751526,
      0.9740370512008667,
      0.9822331666946411,
      0.9586421847343445,
      0.9628543853759766,
      0.981829047203064,
      0.9813595414161682,
      0.9907156229019165,
      0.9865451455116272,
      0.9930708408355713,
      0.9857171773910522,
      0.9859707355499268,
      0.9703280925750732,
      0.9604536294937134,
      0.9736011028289795,
      0.9800346493721008,
      0.9941114783287048,
      0.9951434135437012,
      0.9878203868865967,
      0.9899085760116577,
      0.9809247851371765,
      0.9710338711738586,
      0.9850068688392639,
      0.9894246459007263,
      0.9934125542640686,
      0.9871084690093994,
      0.9923876523971558,
      0.9866863489151001,
      0.9830372929573059,
      0.9882197976112366,
      0.9839859008789062,
      0.9892932772636414,
      0.9956431984901428,
      0.9990130066871643,
      0.9993274807929993,
      0.9999133348464966,
      0.9999632239341736,
      0.9999434351921082,
      0.9999258518218994,
      0.9999284148216248,
      0.9999532103538513,
      0.9999444484710693,
      0.9999480247497559,
      0.999967634677887,
      0.9999372959136963,
      0.9999344944953918,
      0.9999286532402039,
      0.9999649524688721,
      0.9999753832817078,
      0.9999571442604065,
      0.9999728202819824,
      0.9999680519104004,
      0.9999735355377197,
      0.9999750256538391,
      0.999955415725708,
      0.9999223947525024,
      0.9999533295631409,
      0.9999570846557617,
      0.9999269843101501,
      0.9998769760131836,
      0.999935507774353,
      0.9999285340309143,
      0.9992114305496216,
      0.9978879690170288,
      0.9979119896888733,
      0.9930586814880371,
      0.996215283870697,
      0.9885857105255127,
      0.9908904433250427,
      0.9820809960365295,
      0.980579674243927,
      0.9723984003067017,
      0.9789091944694519,
      0.983769953250885,
      0.9884214401245117,
      0.9913228750228882,
      0.9974613785743713,
      0.9979896545410156,
      0.9998509287834167,
      0.9999183416366577,
      0.9999577403068542,
      0.9999334216117859,
      0.999929666519165,
      0.9997735023498535
    ],
    [
      0.943583071231842,
      0.9659509658813477,
      0.9678470492362976,
      0.9680023193359375,
      0.9730875492095947,
      0.9723150730133057,
      0.9667823910713196,
      0.9659366011619568,
      0.9687166213989258,
      0.9578379392623901,
      0.9535002112388611,
      0.9605700969696045,
      0.9536978006362915,
      0.9463920593261719,
      0.9487706422805786,
      0.9546018838882446,
      0.9462792873382568,
      0.9469847679138184,
      0.9555221796035767,
      0.956003725528717,
      0.9549731016159058,
      0.9620105624198914,
      0.9671431183815002,
      0.9659329652786255,
      0.9723654389381409,
      0.9730707406997681,
      0.9724714159965515,
      0.9691592454910278,
      0.9719363451004028,
      0.9736205339431763,
      0.9652567505836487,
      0.9610015749931335,
      0.9580647945404053,
      0.9600945711135864,
      0.9526404142379761,
      0.9562890529632568,
      0.9457412362098694,
      0.9541515707969666,
      0.9646367430686951,
      0.9624773859977722,
      0.9513970017433167,
      0.9663746356964111,
      0.965118408203125,
      0.9657473564147949,
      0.9685943722724915,
      0.967799961566925,
      0.9718441367149353,
      0.9750428199768066,
      0.971622109413147,
      0.9684467315673828,
      0.9764255285263062,
      0.9770348072052002,
      0.9651920795440674,
      0.9660807847976685,
      0.9742231369018555,
      0.9641993045806885,
      0.9529045820236206,
      0.9586234092712402,
      0.9581557512283325,
      0.9541288614273071,
      0.950300395488739,
      0.9455597400665283,
      0.9531831741333008,
      0.9581108093261719,
      0.9502407312393188,
      0.9432370662689209,
      0.9522863626480103,
      0.9463489055633545,
      0.908004105091095,
      0.988506019115448,
      0.9871548414230347,
      0.9895161986351013,
      0.9958816170692444,
      0.9990106225013733,
      0.9998584985733032,
      0.9999337196350098,
      0.9999139308929443,
      0.9999228715896606,
      0.9999256730079651,
      0.9999246001243591,
      0.9999527931213379,
      0.9999169707298279,
      0.9999441504478455,
      0.9998999238014221,
      0.9998980760574341,
      0.999897837638855,
      0.999924898147583,
      0.999961793422699,
      0.9999707341194153,
      0.9999566674232483,
      0.9999578595161438,
      0.9999659657478333,
      0.9999762773513794,
      0.9999673366546631,
      0.9997928142547607,
      0.998803973197937,
      0.9983044862747192,
      0.995125412940979,
      0.9981915354728699,
      0.9989585876464844,
      0.9966498613357544,
      0.9802542924880981,
      0.9862480759620667,
      0.9672886729240417,
      0.9719171524047852,
      0.9862498044967651,
      0.9855002760887146,
      0.9931012988090515,
      0.9901460409164429,
      0.9948802590370178,
      0.989055335521698,
      0.9887546896934509,
      0.975963294506073,
      0.9672861099243164,
      0.9787616729736328,
      0.9842736721038818,
      0.995377242565155,
      0.9964801669120789,
      0.9912799000740051,
      0.9924583435058594,
      0.9852966666221619,
      0.9790403842926025,
      0.988231360912323,
      0.9916656017303467,
      0.9949195981025696,
      0.9898921251296997,
      0.9938029050827026,
      0.9895061254501343,
      0.9867184162139893,
      0.990448534488678,
      0.987226665019989,
      0.9912452697753906,
      0.9963164925575256,
      0.9992700815200806,
      0.9994534850120544,
      0.9999209642410278,
      0.9999655485153198,
      0.9999476671218872,
      0.9999260306358337,
      0.9999262094497681,
      0.9999523758888245,
      0.999947726726532,
      0.9999464154243469,
      0.9999695420265198,
      0.9999425411224365,
      0.9999404549598694,
      0.9999338388442993,
      0.9999691843986511,
      0.9999774694442749,
      0.9999597072601318,
      0.999973475933075,
      0.9999690055847168,
      0.9999741315841675,
      0.9999759197235107,
      0.9999572038650513,
      0.999924898147583,
      0.9999550580978394,
      0.9999586343765259,
      0.9999297261238098,
      0.9998797178268433,
      0.9999380111694336,
      0.9999311566352844,
      0.9992247223854065,
      0.9981899261474609,
      0.9982923865318298,
      0.994730532169342,
      0.9972573518753052,
      0.9912142157554626,
      0.9931403994560242,
      0.9861990213394165,
      0.9849684834480286,
      0.978471040725708,
      0.9829835891723633,
      0.9871097207069397,
      0.9910650253295898,
      0.9936503171920776,
      0.9982335567474365,
      0.998517632484436,
      0.9998683333396912,
      0.9999209642410278,
      0.9999551177024841,
      0.9999349117279053,
      0.9999324679374695,
      0.99978107213974
    ],
    [
      0.9528691172599792,
      0.9753420948982239,
      0.9773968458175659,
      0.9761937260627747,
      0.9797348380088806,
      0.9805357456207275,
      0.9759874939918518,
      0.9765886068344116,
      0.9779692888259888,
      0.971138596534729,
      0.9679487347602844,
      0.9740453958511353,
      0.9692411422729492,
      0.9650053381919861,
      0.9673296809196472,
      0.9707286953926086,
      0.9641802906990051,
      0.9662410020828247,
      0.9698212742805481,
      0.9708622694015503,
      0.9712720513343811,
      0.9747265577316284,
      0.9786573052406311,
      0.9776324033737183,
      0.9817216992378235,
      0.9819025993347168,
      0.9821619987487793,
      0.979712724685669,
      0.981023371219635,
      0.9818460941314697,
      0.9760929942131042,
      0.9708032011985779,
      0.9682067632675171,
      0.9691861867904663,
      0.9626021385192871,
      0.9651533365249634,
      0.9564692974090576,
      0.9620361328125,
      0.9728702306747437,
      0.9713509678840637,
      0.9630601406097412,
      0.9761835336685181,
      0.9764791131019592,
      0.9759818315505981,
      0.9780642986297607,
      0.9781399965286255,
      0.9812555909156799,
      0.9838244318962097,
      0.9812944531440735,
      0.9789295196533203,
      0.9841930866241455,
      0.9845831394195557,
      0.9773058891296387,
      0.9768750667572021,
      0.9831112027168274,
      0.9771512746810913,
      0.967983067035675,
      0.9721580147743225,
      0.9707276821136475,
      0.9675939083099365,
      0.965717613697052,
      0.9617066383361816,
      0.9670116901397705,
      0.9705018401145935,
      0.9630560874938965,
      0.9580388069152832,
      0.9646955728530884,
      0.9590949416160583,
      0.9256590008735657,
      0.9908100962638855,
      0.9896650314331055,
      0.992499589920044,
      0.9973082542419434,
      0.9993918538093567,
      0.9998826384544373,
      0.9999404549598694,
      0.9999166131019592,
      0.9999249577522278,
      0.9999303817749023,
      0.9999258518218994,
      0.9999548196792603,
      0.9999187588691711,
      0.9999457001686096,
      0.9999011158943176,
      0.9998999238014221,
      0.9998995661735535,
      0.9999261498451233,
      0.9999628067016602,
      0.9999715685844421,
      0.999957799911499,
      0.9999590516090393,
      0.9999672174453735,
      0.9999781847000122,
      0.999972403049469,
      0.9998756051063538,
      0.9993271231651306,
      0.9987338185310364,
      0.9963486790657043,
      0.9985073208808899,
      0.9991610646247864,
      0.9976423382759094,
      0.9872428774833679,
      0.9908297061920166,
      0.9788514375686646,
      0.9817841053009033,
      0.9908772706985474,
      0.9902135133743286,
      0.9955389499664307,
      0.9934449195861816,
      0.9965828657150269,
      0.9925603866577148,
      0.991985559463501,
      0.9824278354644775,
      0.9747756123542786,
      0.9845407605171204,
      0.9886429309844971,
      0.9969493746757507,
      0.9979349970817566,
      0.9944722652435303,
      0.9951090812683105,
      0.9901397228240967,
      0.9863695502281189,
      0.9921877980232239,
      0.9945396184921265,
      0.9968543648719788,
      0.9935025572776794,
      0.9958447217941284,
      0.9925957322120667,
      0.9904715418815613,
      0.9933127760887146,
      0.9911693930625916,
      0.993689775466919,
      0.9972289800643921,
      0.9995688199996948,
      0.9996258616447449,
      0.9999316334724426,
      0.9999688863754272,
      0.9999552369117737,
      0.999931812286377,
      0.9999287724494934,
      0.9999551177024841,
      0.999952495098114,
      0.9999496936798096,
      0.9999722242355347,
      0.9999475479125977,
      0.9999489188194275,
      0.9999400973320007,
      0.9999738931655884,
      0.9999801516532898,
      0.9999628067016602,
      0.9999740719795227,
      0.9999701976776123,
      0.9999747276306152,
      0.9999767541885376,
      0.9999589323997498,
      0.999926745891571,
      0.9999567866325378,
      0.9999605417251587,
      0.9999311566352844,
      0.9998802542686462,
      0.9999423623085022,
      0.9999368190765381,
      0.9993906617164612,
      0.998756468296051,
      0.9989506602287292,
      0.9967765808105469,
      0.9982789158821106,
      0.993937611579895,
      0.9955317378044128,
      0.9905144572257996,
      0.9901438355445862,
      0.9850614666938782,
      0.987623929977417,
      0.9909335374832153,
      0.9941405057907104,
      0.995969831943512,
      0.9988760352134705,
      0.9991026520729065,
      0.9998929500579834,
      0.9999285936355591,
      0.9999590516090393,
      0.9999369978904724,
      0.9999281764030457,
      0.9997878074645996
    ],
    [
      0.9599471092224121,
      0.9809355139732361,
      0.9834305644035339,
      0.9817678928375244,
      0.9840036630630493,
      0.9857069253921509,
      0.9827306866645813,
      0.9833132028579712,
      0.9847921133041382,
      0.9810560941696167,
      0.9801149368286133,
      0.9839318990707397,
      0.9814863204956055,
      0.9783936738967896,
      0.981898844242096,
      0.9830511212348938,
      0.9779015183448792,
      0.9790621399879456,
      0.9825488328933716,
      0.9833294749259949,
      0.9821227788925171,
      0.9848450422286987,
      0.9872131943702698,
      0.9858531951904297,
      0.988220751285553,
      0.9887101650238037,
      0.9882183074951172,
      0.9864696860313416,
      0.9874142408370972,
      0.9875892400741577,
      0.9837305545806885,
      0.9788777232170105,
      0.9763655662536621,
      0.9766663908958435,
      0.9722055196762085,
      0.9757582545280457,
      0.9704382419586182,
      0.9724987149238586,
      0.9800923466682434,
      0.9792787432670593,
      0.9738436341285706,
      0.9833946228027344,
      0.9837414622306824,
      0.9839057922363281,
      0.9857704043388367,
      0.9855078458786011,
      0.9877089262008667,
      0.9895050525665283,
      0.987730085849762,
      0.9870790243148804,
      0.9899653792381287,
      0.9900535345077515,
      0.9868757128715515,
      0.9861768484115601,
      0.9896706342697144,
      0.9871541261672974,
      0.9814094305038452,
      0.9837138056755066,
      0.9831790328025818,
      0.9810822010040283,
      0.9790632724761963,
      0.9763026237487793,
      0.978779673576355,
      0.9802893996238708,
      0.9755437970161438,
      0.9728823304176331,
      0.9746817350387573,
      0.9687315225601196,
      0.9402766227722168,
      0.993236243724823,
      0.9927587509155273,
      0.9953775405883789,
      0.9986997842788696,
      0.9996901154518127,
      0.9999075531959534,
      0.9999486207962036,
      0.9999198317527771,
      0.9999274611473083,
      0.9999361038208008,
      0.9999300241470337,
      0.9999567270278931,
      0.9999209046363831,
      0.9999476671218872,
      0.9999037384986877,
      0.9999004006385803,
      0.9999020099639893,
      0.9999282360076904,
      0.9999642372131348,
      0.9999725818634033,
      0.9999587535858154,
      0.9999602437019348,
      0.9999679327011108,
      0.9999813437461853,
      0.9999772310256958,
      0.9999313354492188,
      0.9996659159660339,
      0.99933260679245,
      0.9982734322547913,
      0.9990436434745789,
      0.9994276762008667,
      0.9988722801208496,
      0.9925891160964966,
      0.9941906332969666,
      0.9871485233306885,
      0.9887748956680298,
      0.9947864413261414,
      0.9949144124984741,
      0.9980130791664124,
      0.9974108338356018,
      0.9985052943229675,
      0.9962416887283325,
      0.995154857635498,
      0.9883033633232117,
      0.9815315008163452,
      0.9897575974464417,
      0.9931686520576477,
      0.9985939264297485,
      0.9990769624710083,
      0.997397780418396,
      0.9976306557655334,
      0.9941551685333252,
      0.991936445236206,
      0.9953052997589111,
      0.9971641302108765,
      0.9984171390533447,
      0.9968161582946777,
      0.9977161884307861,
      0.9955840110778809,
      0.9945249557495117,
      0.9964661002159119,
      0.9949946403503418,
      0.9962009787559509,
      0.9984080791473389,
      0.9997859597206116,
      0.9997686743736267,
      0.9999421238899231,
      0.9999730587005615,
      0.9999653697013855,
      0.9999387860298157,
      0.9999339580535889,
      0.9999560713768005,
      0.9999568462371826,
      0.9999522566795349,
      0.9999741315841675,
      0.9999541640281677,
      0.9999579191207886,
      0.9999468326568604,
      0.9999787211418152,
      0.9999808073043823,
      0.9999645352363586,
      0.9999739527702332,
      0.999971866607666,
      0.9999753832817078,
      0.9999781250953674,
      0.999961256980896,
      0.9999294281005859,
      0.999958872795105,
      0.9999631643295288,
      0.9999346137046814,
      0.9998916387557983,
      0.9999504685401917,
      0.999945342540741,
      0.9996259808540344,
      0.9994055032730103,
      0.9995385408401489,
      0.9984619617462158,
      0.9992326498031616,
      0.9973975419998169,
      0.9981298446655273,
      0.9945676922798157,
      0.9944176077842712,
      0.9907353520393372,
      0.9925916194915771,
      0.9950881004333496,
      0.9970101714134216,
      0.9979031682014465,
      0.9994336366653442,
      0.9995571970939636,
      0.999918520450592,
      0.9999393820762634,
      0.9999634623527527,
      0.999940037727356,
      0.9999315142631531,
      0.9997926354408264
    ],
    [
      0.965164303779602,
      0.985010027885437,
      0.9875384569168091,
      0.9858289361000061,
      0.9875726103782654,
      0.9893887042999268,
      0.9871001839637756,
      0.9877607822418213,
      0.989227294921875,
      0.9871675968170166,
      0.9870489239692688,
      0.9893804788589478,
      0.9886254668235779,
      0.9874234795570374,
      0.9893162250518799,
      0.989683210849762,
      0.9877674579620361,
      0.9879394173622131,
      0.9892715215682983,
      0.9895942211151123,
      0.9893467426300049,
      0.990938127040863,
      0.9918030500411987,
      0.9908372759819031,
      0.9927020072937012,
      0.9929774403572083,
      0.991889238357544,
      0.9907565116882324,
      0.9919748306274414,
      0.9914335012435913,
      0.9886544942855835,
      0.9853596687316895,
      0.9825466275215149,
      0.9822306632995605,
      0.9789974093437195,
      0.9832100868225098,
      0.9788764715194702,
      0.9813056588172913,
      0.9856953024864197,
      0.984524667263031,
      0.9800980091094971,
      0.9877787828445435,
      0.9881577491760254,
      0.9892192482948303,
      0.9902891516685486,
      0.9899888038635254,
      0.9917205572128296,
      0.9932271242141724,
      0.9917060136795044,
      0.9915453195571899,
      0.9939931631088257,
      0.9937629103660583,
      0.9917477965354919,
      0.9914108514785767,
      0.9935972094535828,
      0.991894006729126,
      0.9887714982032776,
      0.9897546172142029,
      0.989722490310669,
      0.9883233308792114,
      0.9867483973503113,
      0.9860601425170898,
      0.9865341782569885,
      0.9865441918373108,
      0.9835570454597473,
      0.9820609092712402,
      0.9820228219032288,
      0.9768708944320679,
      0.9517419338226318,
      0.9953217506408691,
      0.9957313537597656,
      0.9979669451713562,
      0.9993888735771179,
      0.9998348355293274,
      0.9999235272407532,
      0.9999546408653259,
      0.9999213218688965,
      0.9999285936355591,
      0.9999397397041321,
      0.9999327659606934,
      0.9999580979347229,
      0.9999222755432129,
      0.9999493360519409,
      0.9999058842658997,
      0.9999035596847534,
      0.9999045133590698,
      0.9999298453330994,
      0.9999650716781616,
      0.9999731779098511,
      0.9999589323997498,
      0.9999610781669617,
      0.9999680519104004,
      0.9999833703041077,
      0.9999799728393555,
      0.9999562501907349,
      0.9998172521591187,
      0.9996676445007324,
      0.9991875290870667,
      0.9994790554046631,
      0.9996341466903687,
      0.999520480632782,
      0.9958562850952148,
      0.9971446394920349,
      0.9924370050430298,
      0.9935564398765564,
      0.9980028867721558,
      0.9982331991195679,
      0.9992731213569641,
      0.9990414381027222,
      0.9993800520896912,
      0.9985038638114929,
      0.9974763989448547,
      0.9923523664474487,
      0.9867228865623474,
      0.9940432906150818,
      0.996650755405426,
      0.9993806481361389,
      0.999587893486023,
      0.9989948272705078,
      0.9990491271018982,
      0.9972070455551147,
      0.9958661794662476,
      0.9973838925361633,
      0.9985143542289734,
      0.9993069767951965,
      0.9985175728797913,
      0.9988937377929688,
      0.9978451728820801,
      0.9973015785217285,
      0.9982190728187561,
      0.9975069761276245,
      0.997808575630188,
      0.9991942644119263,
      0.9998893141746521,
      0.9998493790626526,
      0.9999495148658752,
      0.999976634979248,
      0.9999719858169556,
      0.9999459981918335,
      0.9999353289604187,
      0.999955952167511,
      0.9999588131904602,
      0.9999533891677856,
      0.9999750256538391,
      0.999958872795105,
      0.9999640583992004,
      0.999951958656311,
      0.9999818205833435,
      0.9999819397926331,
      0.999967098236084,
      0.9999736547470093,
      0.9999728798866272,
      0.9999753832817078,
      0.9999789595603943,
      0.9999626874923706,
      0.9999313950538635,
      0.9999606013298035,
      0.999964714050293,
      0.9999372363090515,
      0.999901294708252,
      0.9999568462371826,
      0.9999518990516663,
      0.9997590780258179,
      0.9997046589851379,
      0.999809205532074,
      0.9992750883102417,
      0.9996705651283264,
      0.9989154934883118,
      0.9992836117744446,
      0.9978601336479187,
      0.9977163076400757,
      0.9947344660758972,
      0.9965759515762329,
      0.9980885982513428,
      0.9985567331314087,
      0.9988271594047546,
      0.9996992349624634,
      0.999752938747406,
      0.9999356865882874,
      0.9999461770057678,
      0.9999672174453735,
      0.9999433159828186,
      0.9999346137046814,
      0.9997970461845398
    ],
    [
      0.9689492583274841,
      0.9874701499938965,
      0.9899890422821045,
      0.9885007739067078,
      0.9899542927742004,
      0.9918839931488037,
      0.990171492099762,
      0.9904701113700867,
      0.9918258786201477,
      0.9905918836593628,
      0.9906834363937378,
      0.9922825694084167,
      0.9920811653137207,
      0.9912422299385071,
      0.9926612377166748,
      0.9926016926765442,
      0.991759717464447,
      0.991824209690094,
      0.9925500154495239,
      0.9924963712692261,
      0.9928318858146667,
      0.9941008687019348,
      0.9942374229431152,
      0.9936057925224304,
      0.9954911470413208,
      0.9956092238426208,
      0.9942875504493713,
      0.9937097430229187,
      0.9950946569442749,
      0.994388997554779,
      0.9920697808265686,
      0.9898319840431213,
      0.9886381030082703,
      0.9875713586807251,
      0.9847714900970459,
      0.9889054894447327,
      0.9852165579795837,
      0.9876925945281982,
      0.9903490543365479,
      0.988406777381897,
      0.9849504232406616,
      0.9909735321998596,
      0.9912097454071045,
      0.9924706816673279,
      0.9929536581039429,
      0.992948591709137,
      0.9945297837257385,
      0.9955621957778931,
      0.9942428469657898,
      0.9944844841957092,
      0.9964739084243774,
      0.9962888956069946,
      0.9947952032089233,
      0.9948034882545471,
      0.9963392019271851,
      0.9950090646743774,
      0.9927588701248169,
      0.9935336112976074,
      0.9936311841011047,
      0.9921045303344727,
      0.9907371997833252,
      0.9910945296287537,
      0.9908006191253662,
      0.9899672269821167,
      0.9881254434585571,
      0.9869247078895569,
      0.9871411919593811,
      0.9821260571479797,
      0.9599480628967285,
      0.9968740344047546,
      0.9978284239768982,
      0.9992107152938843,
      0.9996877908706665,
      0.9998943209648132,
      0.9999322295188904,
      0.9999589920043945,
      0.9999228119850159,
      0.9999296069145203,
      0.9999425411224365,
      0.9999344944953918,
      0.9999588131904602,
      0.9999231100082397,
      0.9999503493309021,
      0.9999063611030579,
      0.9999045133590698,
      0.9999058842658997,
      0.9999309182167053,
      0.9999659061431885,
      0.9999739527702332,
      0.9999597072601318,
      0.9999622702598572,
      0.9999686479568481,
      0.9999847412109375,
      0.9999815821647644,
      0.9999697804450989,
      0.9998885989189148,
      0.9998254776000977,
      0.9995754361152649,
      0.9996650815010071,
      0.9997411370277405,
      0.9997546672821045,
      0.9977883100509644,
      0.9986502528190613,
      0.9961736798286438,
      0.997085452079773,
      0.9992267489433289,
      0.9992370009422302,
      0.9996724724769592,
      0.999485433101654,
      0.9996834397315979,
      0.9993425607681274,
      0.9987914562225342,
      0.9957882165908813,
      0.9917210340499878,
      0.9971399307250977,
      0.9984146356582642,
      0.9996780157089233,
      0.9997628331184387,
      0.9995194673538208,
      0.9995353817939758,
      0.9987229704856873,
      0.9979169368743896,
      0.9985781908035278,
      0.9992906451225281,
      0.9996115565299988,
      0.9991883039474487,
      0.9994296431541443,
      0.9989356398582458,
      0.9987599849700928,
      0.9990307092666626,
      0.998735785484314,
      0.9988006353378296,
      0.9995338916778564,
      0.9999266266822815,
      0.9998864531517029,
      0.9999539852142334,
      0.9999784231185913,
      0.999975860118866,
      0.999947190284729,
      0.9999366402626038,
      0.9999555349349976,
      0.9999592900276184,
      0.9999532699584961,
      0.9999751448631287,
      0.9999617338180542,
      0.9999678730964661,
      0.9999547600746155,
      0.999984085559845,
      0.9999836087226868,
      0.9999687671661377,
      0.999973714351654,
      0.9999739527702332,
      0.9999757409095764,
      0.9999796748161316,
      0.9999638199806213,
      0.9999328851699829,
      0.9999616742134094,
      0.9999659657478333,
      0.9999396800994873,
      0.9999142289161682,
      0.9999616146087646,
      0.999956488609314,
      0.999832808971405,
      0.9998322129249573,
      0.9999064207077026,
      0.9996446967124939,
      0.9998458027839661,
      0.9994587898254395,
      0.999668300151825,
      0.9991492629051208,
      0.9991009831428528,
      0.9976509213447571,
      0.9988304972648621,
      0.9993804097175598,
      0.999254584312439,
      0.999314546585083,
      0.999816358089447,
      0.9998406767845154,
      0.9999458193778992,
      0.9999514818191528,
      0.9999695420265198,
      0.9999451041221619,
      0.9999364614486694,
      0.9997988939285278
    ],
    [
      0.9715458154678345,
      0.9889786243438721,
      0.9914749264717102,
      0.9902291893959045,
      0.9915443658828735,
      0.9934996962547302,
      0.9921839237213135,
      0.9921495914459229,
      0.9937958717346191,
      0.9926111698150635,
      0.9927781820297241,
      0.9942893385887146,
      0.9944297671318054,
      0.9936317801475525,
      0.9946408271789551,
      0.9947661757469177,
      0.9944326281547546,
      0.9946489334106445,
      0.9949575066566467,
      0.9950367212295532,
      0.9954033493995667,
      0.9962224364280701,
      0.9960645437240601,
      0.9958378076553345,
      0.9971694946289062,
      0.9971900582313538,
      0.9962053298950195,
      0.9960648417472839,
      0.9969851970672607,
      0.996331512928009,
      0.9946367740631104,
      0.993341863155365,
      0.992637038230896,
      0.9910549521446228,
      0.9889870882034302,
      0.9921823740005493,
      0.9900048971176147,
      0.9917457103729248,
      0.9937182068824768,
      0.9924668669700623,
      0.9892562031745911,
      0.9939947128295898,
      0.9943941831588745,
      0.99492347240448,
      0.9947816133499146,
      0.9949780106544495,
      0.996450662612915,
      0.9969516396522522,
      0.995935320854187,
      0.9963782429695129,
      0.997651219367981,
      0.9978488087654114,
      0.996688187122345,
      0.9968681931495667,
      0.9979287981987,
      0.9973371624946594,
      0.9955607056617737,
      0.9958978295326233,
      0.9957789182662964,
      0.9942644834518433,
      0.993096113204956,
      0.9936617612838745,
      0.9930403232574463,
      0.992391049861908,
      0.9906929135322571,
      0.9895634651184082,
      0.9902700781822205,
      0.9859514236450195,
      0.9659371376037598,
      0.9977245330810547,
      0.9988115429878235,
      0.9996637105941772,
      0.9998228549957275,
      0.9999212622642517,
      0.9999372959136963,
      0.9999619126319885,
      0.9999234676361084,
      0.9999300241470337,
      0.9999447464942932,
      0.9999361038208008,
      0.9999592304229736,
      0.9999233484268188,
      0.9999508261680603,
      0.9999061822891235,
      0.9999075531959534,
      0.9999066591262817,
      0.9999315738677979,
      0.9999663829803467,
      0.999974250793457,
      0.9999603629112244,
      0.9999630451202393,
      0.9999688863754272,
      0.9999854564666748,
      0.999982476234436,
      0.9999768733978271,
      0.9999222755432129,
      0.999896228313446,
      0.9997329115867615,
      0.999739408493042,
      0.9998010993003845,
      0.9998576641082764,
      0.998884916305542,
      0.9994614720344543,
      0.9981289505958557,
      0.9986622333526611,
      0.9996395111083984,
      0.9995735287666321,
      0.9998180270195007,
      0.9996781349182129,
      0.9998074173927307,
      0.9996472001075745,
      0.9993298053741455,
      0.9976643323898315,
      0.9950141310691833,
      0.998491108417511,
      0.9991360902786255,
      0.9998194575309753,
      0.9998481869697571,
      0.9997234344482422,
      0.9997196197509766,
      0.9993155598640442,
      0.9988256692886353,
      0.9991203546524048,
      0.9995579719543457,
      0.9997320175170898,
      0.9994977116584778,
      0.9996638298034668,
      0.9993960857391357,
      0.9994039535522461,
      0.9994317889213562,
      0.9992890357971191,
      0.9992833733558655,
      0.9996991753578186,
      0.9999440908432007,
      0.9999068379402161,
      0.9999566674232483,
      0.9999796748161316,
      0.9999778866767883,
      0.9999489188194275,
      0.9999380111694336,
      0.9999549388885498,
      0.9999588131904602,
      0.9999523758888245,
      0.9999749064445496,
      0.9999650716781616,
      0.9999700784683228,
      0.9999560117721558,
      0.9999850988388062,
      0.9999833703041077,
      0.9999697208404541,
      0.999973714351654,
      0.9999752640724182,
      0.9999760985374451,
      0.9999802708625793,
      0.9999647736549377,
      0.9999339580535889,
      0.9999625086784363,
      0.9999668002128601,
      0.9999417066574097,
      0.9999268054962158,
      0.9999648332595825,
      0.9999600648880005,
      0.9998805522918701,
      0.9998984932899475,
      0.9999418258666992,
      0.9997988343238831,
      0.999909520149231,
      0.9996848106384277,
      0.9997899532318115,
      0.9995577931404114,
      0.9995324611663818,
      0.9988301396369934,
      0.999542772769928,
      0.9997369050979614,
      0.9995627403259277,
      0.9995567798614502,
      0.9998729825019836,
      0.9998857975006104,
      0.9999533295631409,
      0.9999558329582214,
      0.9999713897705078,
      0.9999462366104126,
      0.9999376535415649,
      0.9997991323471069
    ]
  ],
  "rfd_device": "NVIDIA A30",
  "rfd_time": 51,
  "rfd_con_ref_pdb_idx": [],
  "rfd_con_hal_pdb_idx": [],
  "rfd_con_ref_idx0": [],
  "rfd_con_hal_idx0": [],
  "rfd_complex_con_ref_pdb_idx": "[('A', 17), ('A', 18), ('A', 19), ('A', 20), ('A', 21), ('A', 22), ('A', 23), ('A', 24), ('A', 25), ('A', 26), ('A', 27), ('A', 28), ('A', 29), ('A', 30), ('A', 31), ('A', 32), ('A', 33), ('A', 34), ('A', 35), ('A', 36), ('A', 37), ('A', 38), ('A', 39), ('A', 40), ('A', 41), ('A', 42), ('A', 43), ('A', 44), ('A', 45), ('A', 46), ('A', 47), ('A', 48), ('A', 49), ('A', 50), ('A', 51), ('A', 52), ('A', 53), ('A', 54), ('A', 55), ('A', 56), ('A', 57), ('A', 58), ('A', 59), ('A', 60), ('A', 61), ('A', 62), ('A', 63), ('A', 64), ('A', 65), ('A', 66), ('A', 67), ('A', 68), ('A', 69), ('A', 70), ('A', 71), ('A', 72), ('A', 73), ('A', 74), ('A', 75), ('A', 76), ('A', 77), ('A', 78), ('A', 79), ('A', 80), ('A', 81), ('A', 82), ('A', 83), ('A', 84), ('A', 85), ('A', 86), ('A', 87), ('A', 88), ('A', 89), ('A', 90), ('A', 91), ('A', 92), ('A', 93), ('A', 94), ('A', 95), ('A', 96), ('A', 97), ('A', 98), ('A', 99), ('A', 100), ('A', 101), ('A', 102), ('A', 103), ('A', 104), ('A', 105), ('A', 106), ('A', 107), ('A', 108), ('A', 109), ('A', 110), ('A', 111), ('A', 112), ('A', 113), ('A', 114), ('A', 115), ('A', 116), ('A', 117), ('A', 118), ('A', 119), ('A', 120), ('A', 121), ('A', 122), ('A', 123), ('A', 124), ('A', 125), ('A', 126), ('A', 127), ('A', 128), ('A', 129), ('A', 130), ('A', 131)]",
  "rfd_complex_con_hal_pdb_idx": "[('B', 70), ('B', 71), ('B', 72), ('B', 73), ('B', 74), ('B', 75), ('B', 76), ('B', 77), ('B', 78), ('B', 79), ('B', 80), ('B', 81), ('B', 82), ('B', 83), ('B', 84), ('B', 85), ('B', 86), ('B', 87), ('B', 88), ('B', 89), ('B', 90), ('B', 91), ('B', 92), ('B', 93), ('B', 94), ('B', 95), ('B', 96), ('B', 97), ('B', 98), ('B', 99), ('B', 100), ('B', 101), ('B', 102), ('B', 103), ('B', 104), ('B', 105), ('B', 106), ('B', 107), ('B', 108), ('B', 109), ('B', 110), ('B', 111), ('B', 112), ('B', 113), ('B', 114), ('B', 115), ('B', 116), ('B', 117), ('B', 118), ('B', 119), ('B', 120), ('B', 121), ('B', 122), ('B', 123), ('B', 124), ('B', 125), ('B', 126), ('B', 127), ('B', 128), ('B', 129), ('B', 130), ('B', 131), ('B', 132), ('B', 133), ('B', 134), ('B', 135), ('B', 136), ('B', 137), ('B', 138), ('B', 139), ('B', 140), ('B', 141), ('B', 142), ('B', 143), ('B', 144), ('B', 145), ('B', 146), ('B', 147), ('B', 148), ('B', 149), ('B', 150), ('B', 151), ('B', 152), ('B', 153), ('B', 154), ('B', 155), ('B', 156), ('B', 157), ('B', 158), ('B', 159), ('B', 160), ('B', 161), ('B', 162), ('B', 163), ('B', 164), ('B', 165), ('B', 166), ('B', 167), ('B', 168), ('B', 169), ('B', 170), ('B', 171), ('B', 172), ('B', 173), ('B', 174), ('B', 175), ('B', 176), ('B', 177), ('B', 178), ('B', 179), ('B', 180), ('B', 181), ('B', 182), ('B', 183), ('B', 184)]",
  "rfd_receptor_con_ref_pdb_idx": "[('A', 17), ('A', 18), ('A', 19), ('A', 20), ('A', 21), ('A', 22), ('A', 23), ('A', 24), ('A', 25), ('A', 26), ('A', 27), ('A', 28), ('A', 29), ('A', 30), ('A', 31), ('A', 32), ('A', 33), ('A', 34), ('A', 35), ('A', 36), ('A', 37), ('A', 38), ('A', 39), ('A', 40), ('A', 41), ('A', 42), ('A', 43), ('A', 44), ('A', 45), ('A', 46), ('A', 47), ('A', 48), ('A', 49), ('A', 50), ('A', 51), ('A', 52), ('A', 53), ('A', 54), ('A', 55), ('A', 56), ('A', 57), ('A', 58), ('A', 59), ('A', 60), ('A', 61), ('A', 62), ('A', 63), ('A', 64), ('A', 65), ('A', 66), ('A', 67), ('A', 68), ('A', 69), ('A', 70), ('A', 71), ('A', 72), ('A', 73), ('A', 74), ('A', 75), ('A', 76), ('A', 77), ('A', 78), ('A', 79), ('A', 80), ('A', 81), ('A', 82), ('A', 83), ('A', 84), ('A', 85), ('A', 86), ('A', 87), ('A', 88), ('A', 89), ('A', 90), ('A', 91), ('A', 92), ('A', 93), ('A', 94), ('A', 95), ('A', 96), ('A', 97), ('A', 98), ('A', 99), ('A', 100), ('A', 101), ('A', 102), ('A', 103), ('A', 104), ('A', 105), ('A', 106), ('A', 107), ('A', 108), ('A', 109), ('A', 110), ('A', 111), ('A', 112), ('A', 113), ('A', 114), ('A', 115), ('A', 116), ('A', 117), ('A', 118), ('A', 119), ('A', 120), ('A', 121), ('A', 122), ('A', 123), ('A', 124), ('A', 125), ('A', 126), ('A', 127), ('A', 128), ('A', 129), ('A', 130), ('A', 131)]",
  "rfd_receptor_con_hal_pdb_idx": "[('B', 70), ('B', 71), ('B', 72), ('B', 73), ('B', 74), ('B', 75), ('B', 76), ('B', 77), ('B', 78), ('B', 79), ('B', 80), ('B', 81), ('B', 82), ('B', 83), ('B', 84), ('B', 85), ('B', 86), ('B', 87), ('B', 88), ('B', 89), ('B', 90), ('B', 91), ('B', 92), ('B', 93), ('B', 94), ('B', 95), ('B', 96), ('B', 97), ('B', 98), ('B', 99), ('B', 100), ('B', 101), ('B', 102), ('B', 103), ('B', 104), ('B', 105), ('B', 106), ('B', 107), ('B', 108), ('B', 109), ('B', 110), ('B', 111), ('B', 112), ('B', 113), ('B', 114), ('B', 115), ('B', 116), ('B', 117), ('B', 118), ('B', 119), ('B', 120), ('B', 121), ('B', 122), ('B', 123), ('B', 124), ('B', 125), ('B', 126), ('B', 127), ('B', 128), ('B', 129), ('B', 130), ('B', 131), ('B', 132), ('B', 133), ('B', 134), ('B', 135), ('B', 136), ('B', 137), ('B', 138), ('B', 139), ('B', 140), ('B', 141), ('B', 142), ('B', 143), ('B', 144), ('B', 145), ('B', 146), ('B', 147), ('B', 148), ('B', 149), ('B', 150), ('B', 151), ('B', 152), ('B', 153), ('B', 154), ('B', 155), ('B', 156), ('B', 157), ('B', 158), ('B', 159), ('B', 160), ('B', 161), ('B', 162), ('B', 163), ('B', 164), ('B', 165), ('B', 166), ('B', 167), ('B', 168), ('B', 169), ('B', 170), ('B', 171), ('B', 172), ('B', 173), ('B', 174), ('B', 175), ('B', 176), ('B', 177), ('B', 178), ('B', 179), ('B', 180), ('B', 181), ('B', 182), ('B', 183), ('B', 184)]",
  "rfd_complex_con_ref_idx0": [
    0,
    1,
    2,
    3,
    4,
    5,
    6,
    7,
    8,
    9,
    10,
    11,
    12,
    13,
    14,
    15,
    16,
    17,
    18,
    19,
    20,
    21,
    22,
    23,
    24,
    25,
    26,
    27,
    28,
    29,
    30,
    31,
    32,
    33,
    34,
    35,
    36,
    37,
    38,
    39,
    40,
    41,
    42,
    43,
    44,
    45,
    46,
    47,
    48,
    49,
    50,
    51,
    52,
    53,
    54,
    55,
    56,
    57,
    58,
    59,
    60,
    61,
    62,
    63,
    64,
    65,
    66,
    67,
    68,
    69,
    70,
    71,
    72,
    73,
    74,
    75,
    76,
    77,
    78,
    79,
    80,
    81,
    82,
    83,
    84,
    85,
    86,
    87,
    88,
    89,
    90,
    91,
    92,
    93,
    94,
    95,
    96,
    97,
    98,
    99,
    100,
    101,
    102,
    103,
    104,
    105,
    106,
    107,
    108,
    109,
    110,
    111,
    112,
    113,
    114
  ],
  "rfd_complex_con_hal_idx0": [
    69,
    70,
    71,
    72,
    73,
    74,
    75,
    76,
    77,
    78,
    79,
    80,
    81,
    82,
    83,
    84,
    85,
    86,
    87,
    88,
    89,
    90,
    91,
    92,
    93,
    94,
    95,
    96,
    97,
    98,
    99,
    100,
    101,
    102,
    103,
    104,
    105,
    106,
    107,
    108,
    109,
    110,
    111,
    112,
    113,
    114,
    115,
    116,
    117,
    118,
    119,
    120,
    121,
    122,
    123,
    124,
    125,
    126,
    127,
    128,
    129,
    130,
    131,
    132,
    133,
    134,
    135,
    136,
    137,
    138,
    139,
    140,
    141,
    142,
    143,
    144,
    145,
    146,
    147,
    148,
    149,
    150,
    151,
    152,
    153,
    154,
    155,
    156,
    157,
    158,
    159,
    160,
    161,
    162,
    163,
    164,
    165,
    166,
    167,
    168,
    169,
    170,
    171,
    172,
    173,
    174,
    175,
    176,
    177,
    178,
    179,
    180,
    181,
    182,
    183
  ],
  "rfd_receptor_con_ref_idx0": [
    0,
    1,
    2,
    3,
    4,
    5,
    6,
    7,
    8,
    9,
    10,
    11,
    12,
    13,
    14,
    15,
    16,
    17,
    18,
    19,
    20,
    21,
    22,
    23,
    24,
    25,
    26,
    27,
    28,
    29,
    30,
    31,
    32,
    33,
    34,
    35,
    36,
    37,
    38,
    39,
    40,
    41,
    42,
    43,
    44,
    45,
    46,
    47,
    48,
    49,
    50,
    51,
    52,
    53,
    54,
    55,
    56,
    57,
    58,
    59,
    60,
    61,
    62,
    63,
    64,
    65,
    66,
    67,
    68,
    69,
    70,
    71,
    72,
    73,
    74,
    75,
    76,
    77,
    78,
    79,
    80,
    81,
    82,
    83,
    84,
    85,
    86,
    87,
    88,
    89,
    90,
    91,
    92,
    93,
    94,
    95,
    96,
    97,
    98,
    99,
    100,
    101,
    102,
    103,
    104,
    105,
    106,
    107,
    108,
    109,
    110,
    111,
    112,
    113,
    114
  ],
  "rfd_receptor_con_hal_idx0": [
    0,
    1,
    2,
    3,
    4,
    5,
    6,
    7,
    8,
    9,
    10,
    11,
    12,
    13,
    14,
    15,
    16,
    17,
    18,
    19,
    20,
    21,
    22,
    23,
    24,
    25,
    26,
    27,
    28,
    29,
    30,
    31,
    32,
    33,
    34,
    35,
    36,
    37,
    38,
    39,
    40,
    41,
    42,
    43,
    44,
    45,
    46,
    47,
    48,
    49,
    50,
    51,
    52,
    53,
    54,
    55,
    56,
    57,
    58,
    59,
    60,
    61,
    62,
    63,
    64,
    65,
    66,
    67,
    68,
    69,
    70,
    71,
    72,
    73,
    74,
    75,
    76,
    77,
    78,
    79,
    80,
    81,
    82,
    83,
    84,
    85,
    86,
    87,
    88,
    89,
    90,
    91,
    92,
    93,
    94,
    95,
    96,
    97,
    98,
    99,
    100,
    101,
    102,
    103,
    104,
    105,
    106,
    107,
    108,
    109,
    110,
    111,
    112,
    113,
    114
  ],
  "rfd_inpaint_str": [
    false,
    false,
    false,
    false,
    false,
    false,
    false,
    false,
    false,
    false,
    false,
    false,
    false,
    false,
    false,
    false,
    false,
    false,
    false,
    false,
    false,
    false,
    false,
    false,
    false,
    false,
    false,
    false,
    false,
    false,
    false,
    false,
    false,
    false,
    false,
    false,
    false,
    false,
    false,
    false,
    false,
    false,
    false,
    false,
    false,
    false,
    false,
    false,
    false,
    false,
    false,
    false,
    false,
    false,
    false,
    false,
    false,
    false,
    false,
    false,
    false,
    false,
    false,
    false,
    false,
    false,
    false,
    false,
    false,
    true,
    true,
    true,
    true,
    true,
    true,
    true,
    true,
    true,
    true,
    true,
    true,
    true,
    true,
    true,
    true,
    true,
    true,
    true,
    true,
    true,
    true,
    true,
    true,
    true,
    true,
    true,
    true,
    true,
    true,
    true,
    true,
    true,
    true,
    true,
    true,
    true,
    true,
    true,
    true,
    true,
    true,
    true,
    true,
    true,
    true,
    true,
    true,
    true,
    true,
    true,
    true,
    true,
    true,
    true,
    true,
    true,
    true,
    true,
    true,
    true,
    true,
    true,
    true,
    true,
    true,
    true,
    true,
    true,
    true,
    true,
    true,
    true,
    true,
    true,
    true,
    true,
    true,
    true,
    true,
    true,
    true,
    true,
    true,
    true,
    true,
    true,
    true,
    true,
    true,
    true,
    true,
    true,
    true,
    true,
    true,
    true,
    true,
    true,
    true,
    true,
    true,
    true,
    true,
    true,
    true,
    true,
    true,
    true,
    true,
    true,
    true,
    true,
    true,
    true
  ],
  "rfd_inpaint_seq": [
    false,
    false,
    false,
    false,
    false,
    false,
    false,
    false,
    false,
    false,
    false,
    false,
    false,
    false,
    false,
    false,
    false,
    false,
    false,
    false,
    false,
    false,
    false,
    false,
    false,
    false,
    false,
    false,
    false,
    false,
    false,
    false,
    false,
    false,
    false,
    false,
    false,
    false,
    false,
    false,
    false,
    false,
    false,
    false,
    false,
    false,
    false,
    false,
    false,
    false,
    false,
    false,
    false,
    false,
    false,
    false,
    false,
    false,
    false,
    false,
    false,
    false,
    false,
    false,
    false,
    false,
    false,
    false,
    false,
    true,
    true,
    true,
    true,
    true,
    true,
    true,
    true,
    true,
    true,
    true,
    true,
    true,
    true,
    true,
    true,
    true,
    true,
    true,
    true,
    true,
    true,
    true,
    true,
    true,
    true,
    true,
    true,
    true,
    true,
    true,
    true,
    true,
    true,
    true,
    true,
    true,
    true,
    true,
    true,
    true,
    true,
    true,
    true,
    true,
    true,
    true,
    true,
    true,
    true,
    true,
    true,
    true,
    true,
    true,
    true,
    true,
    true,
    true,
    true,
    true,
    true,
    true,
    true,
    true,
    true,
    true,
    true,
    true,
    true,
    true,
    true,
    true,
    true,
    true,
    true,
    true,
    true,
    true,
    true,
    true,
    true,
    true,
    true,
    true,
    true,
    true,
    true,
    true,
    true,
    true,
    true,
    true,
    true,
    true,
    true,
    true,
    true,
    true,
    true,
    true,
    true,
    true,
    true,
    true,
    true,
    true,
    true,
    true,
    true,
    true,
    true,
    true,
    true,
    true
  ],
  "rfd_sampled_mask": [
    "A17-131/0",
    "69-69"
  ],
  "rfd_mask_1d": [
    false,
    false,
    false,
    false,
    false,
    false,
    false,
    false,
    false,
    false,
    false,
    false,
    false,
    false,
    false,
    false,
    false,
    false,
    false,
    false,
    false,
    false,
    false,
    false,
    false,
    false,
    false,
    false,
    false,
    false,
    false,
    false,
    false,
    false,
    false,
    false,
    false,
    false,
    false,
    false,
    false,
    false,
    false,
    false,
    false,
    false,
    false,
    false,
    false,
    false,
    false,
    false,
    false,
    false,
    false,
    false,
    false,
    false,
    false,
    false,
    false,
    false,
    false,
    false,
    false,
    false,
    false,
    false,
    false,
    true,
    true,
    true,
    true,
    true,
    true,
    true,
    true,
    true,
    true,
    true,
    true,
    true,
    true,
    true,
    true,
    true,
    true,
    true,
    true,
    true,
    true,
    true,
    true,
    true,
    true,
    true,
    true,
    true,
    true,
    true,
    true,
    true,
    true,
    true,
    true,
    true,
    true,
    true,
    true,
    true,
    true,
    true,
    true,
    true,
    true,
    true,
    true,
    true,
    true,
    true,
    true,
    true,
    true,
    true,
    true,
    true,
    true,
    true,
    true,
    true,
    true,
    true,
    true,
    true,
    true,
    true,
    true,
    true,
    true,
    true,
    true,
    true,
    true,
    true,
    true,
    true,
    true,
    true,
    true,
    true,
    true,
    true,
    true,
    true,
    true,
    true,
    true,
    true,
    true,
    true,
    true,
    true,
    true,
    true,
    true,
    true,
    true,
    true,
    true,
    true,
    true,
    true,
    true,
    true,
    true,
    true,
    true,
    true,
    true,
    true,
    true,
    true,
    true,
    true
  ]
}
```
