## Supplementary File 1 for "ProteinDJ: a high-performance and modular protein design pipeline": fold_16.json

```
{
  "fold_id": 16,
  "rfd_config": {
    "inference": {
      "input_pdb": "5o45_pd-l1.pdb",
      "num_designs": 25,
      "design_startnum": 0,
      "ckpt_override_path": null,
      "symmetry": null,
      "recenter": true,
      "radius": 10.0,
      "model_only_neighbors": false,
      "output_prefix": "./rfd_results/fold",
      "write_trajectory": false,
      "scaffold_guided": false,
      "model_runner": "SelfConditioning",
      "cautious": true,
      "align_motif": true,
      "symmetric_self_cond": true,
      "final_step": 1,
      "deterministic": false,
      "trb_save_ckpt_path": "/app/RFdiffusion/models/Complex_base_ckpt.pt",
      "schedule_directory_path": "/app/RFdiffusion/schedules",
      "model_directory_path": "/app/RFdiffusion/models"
    },
    "contigmap": {
      "contigs": [
        "A17-131/0 50-100"
      ],
      "inpaint_seq": null,
      "inpaint_str": null,
      "inpaint_str_helix": null,
      "inpaint_str_strand": null,
      "inpaint_str_loop": null,
      "provide_seq": null,
      "length": null
    },
    "model": {
      "n_extra_block": 4,
      "n_main_block": 32,
      "n_ref_block": 4,
      "d_msa": 256,
      "d_msa_full": 64,
      "d_pair": 128,
      "d_templ": 64,
      "n_head_msa": 8,
      "n_head_pair": 4,
      "n_head_templ": 4,
      "d_hidden": 32,
      "d_hidden_templ": 32,
      "p_drop": 0.15,
      "SE3_param_full": {
        "num_layers": 1,
        "num_channels": 32,
        "num_degrees": 2,
        "n_heads": 4,
        "div": 4,
        "l0_in_features": 8,
        "l0_out_features": 8,
        "l1_in_features": 3,
        "l1_out_features": 2,
        "num_edge_features": 32
      },
      "SE3_param_topk": {
        "num_layers": 1,
        "num_channels": 32,
        "num_degrees": 2,
        "n_heads": 4,
        "div": 4,
        "l0_in_features": 64,
        "l0_out_features": 64,
        "l1_in_features": 3,
        "l1_out_features": 2,
        "num_edge_features": 64
      },
      "freeze_track_motif": false,
      "use_motif_timestep": true
    },
    "diffuser": {
      "T": 50,
      "b_0": 0.01,
      "b_T": 0.07,
      "schedule_type": "linear",
      "so3_type": "igso3",
      "crd_scale": 0.25,
      "partial_T": null,
      "so3_schedule_type": "linear",
      "min_b": 1.5,
      "max_b": 2.5,
      "min_sigma": 0.02,
      "max_sigma": 1.5
    },
    "denoiser": {
      "noise_scale_ca": 0,
      "final_noise_scale_ca": 1,
      "ca_noise_schedule_type": "constant",
      "noise_scale_frame": 0,
      "final_noise_scale_frame": 1,
      "frame_noise_schedule_type": "constant"
    },
    "ppi": {
      "hotspot_res": [
        "A56",
        "A115",
        "A123"
      ]
    },
    "potentials": {
      "guiding_potentials": null,
      "guide_scale": 10,
      "guide_decay": "constant",
      "olig_inter_all": null,
      "olig_intra_all": null,
      "olig_custom_contact": null,
      "substrate": null
    },
    "contig_settings": {
      "ref_idx": null,
      "hal_idx": null,
      "idx_rf": null,
      "inpaint_seq_tensor": null
    },
    "preprocess": {
      "sidechain_input": false,
      "motif_sidechain_input": true,
      "d_t1d": 24,
      "d_t2d": 44,
      "prob_self_cond": 0.5,
      "str_self_cond": true,
      "predict_previous": false
    },
    "logging": {
      "inputs": false
    },
    "scaffoldguided": {
      "scaffoldguided": false,
      "target_pdb": false,
      "target_path": null,
      "scaffold_list": null,
      "scaffold_dir": null,
      "sampled_insertion": 0,
      "sampled_N": 0,
      "sampled_C": 0,
      "ss_mask": 0,
      "systematic": false,
      "target_ss": null,
      "target_adj": null,
      "mask_loops": true,
      "contig_crop": null
    }
  },
  "rfd_plddt": [
    [
      0.14474576711654663,
      0.1611659675836563,
      0.16662012040615082,
      0.16567954421043396,
      0.16463810205459595,
      0.15800729393959045,
      0.15517401695251465,
      0.1464577615261078,
      0.1433955430984497,
      0.13955576717853546,
      0.1285753846168518,
      0.12278343737125397,
      0.11790429800748825,
      0.1142299473285675,
      0.10517249256372452,
      0.10284159332513809,
      0.10390841960906982,
      0.1045554131269455,
      0.09812155365943909,
      0.0973740741610527,
      0.09919174015522003,
      0.09568097442388535,
      0.09009739011526108,
      0.09047230333089828,
      0.09220743924379349,
      0.08887501060962677,
      0.08686389029026031,
      0.09106526523828506,
      0.09304586052894592,
      0.09149982035160065,
      0.09839466214179993,
      0.11051291227340698,
      0.10965767502784729,
      0.10859609395265579,
      0.11259129643440247,
      0.11446724832057953,
      0.11723315715789795,
      0.12203080207109451,
      0.13145840167999268,
      0.13230568170547485,
      0.13242176175117493,
      0.13655366003513336,
      0.13756579160690308,
      0.13690558075904846,
      0.13670283555984497,
      0.13523021340370178,
      0.13532064855098724,
      0.1277460902929306,
      0.12872953712940216,
      0.1299179494380951,
      0.12472570687532425,
      0.11697513610124588,
      0.11349058151245117,
      0.11076315492391586,
      0.1155979260802269,
      0.11380353569984436,
      0.11321887373924255,
      0.1056768149137497,
      0.10593930631875992,
      0.10354357212781906,
      0.10366368293762207,
      0.09711287915706635,
      0.09089959412813187,
      0.09087521582841873,
      0.08722254633903503,
      0.08371881395578384,
      0.08452904224395752,
      0.08558212965726852,
      0.08934693783521652,
      0.0862831175327301,
      0.08859916031360626,
      0.08960110694169998,
      0.0820230096578598,
      0.8895146250724792,
      0.8547476530075073,
      0.8891628980636597,
      0.912162184715271,
      0.948448121547699,
      0.9708977341651917,
      0.9793220162391663,
      0.9849545359611511,
      0.9691200852394104,
      0.942559003829956,
      0.9406395554542542,
      0.9660496711730957,
      0.9617789387702942,
      0.9745934009552002,
      0.9744082093238831,
      0.982925534248352,
      0.9875363707542419,
      0.9909873604774475,
      0.9959291219711304,
      0.9973174929618835,
      0.9985523223876953,
      0.9979881048202515,
      0.997785747051239,
      0.9942024946212769,
      0.9958019852638245,
      0.9907569885253906,
      0.9916772842407227,
      0.9950037002563477,
      0.9922146797180176,
      0.9868362545967102,
      0.987348198890686,
      0.9808124899864197,
      0.9550238847732544,
      0.9381497502326965,
      0.8656803369522095,
      0.8749572038650513,
      0.918806791305542,
      0.8928472399711609,
      0.9293817281723022,
      0.9124393463134766,
      0.9380433559417725,
      0.9090278744697571,
      0.9195659756660461,
      0.8672918081283569,
      0.8434609770774841,
      0.8838742971420288,
      0.8862290382385254,
      0.95020991563797,
      0.9511188268661499,
      0.9067828059196472,
      0.913889467716217,
      0.8765902519226074,
      0.853164792060852,
      0.9249162673950195,
      0.9279203414916992,
      0.9270714521408081,
      0.8867504000663757,
      0.9122548699378967,
      0.8737993240356445,
      0.845752477645874,
      0.8971753120422363,
      0.9224720597267151,
      0.9539922475814819,
      0.9815048575401306,
      0.9913345575332642,
      0.9879388809204102,
      0.9950672388076782,
      0.9978507161140442,
      0.9979446530342102,
      0.9979931116104126,
      0.9974531531333923,
      0.9976165294647217,
      0.9940207004547119,
      0.9944460391998291,
      0.9961759448051453,
      0.9955140948295593,
      0.9946654438972473,
      0.9970601201057434,
      0.9975894093513489,
      0.9979729652404785,
      0.9969813823699951,
      0.9987685680389404,
      0.9988093972206116,
      0.9993536472320557,
      0.9989868402481079,
      0.9978206753730774,
      0.9944854378700256,
      0.9916555881500244,
      0.9894555807113647,
      0.9728359580039978,
      0.9741793274879456,
      0.9849033951759338,
      0.9640504121780396,
      0.9269587993621826,
      0.9020606279373169,
      0.9229188561439514,
      0.8970535397529602,
      0.932113528251648,
      0.9040845036506653,
      0.9291468262672424,
      0.8818341493606567,
      0.9145721197128296,
      0.8808181285858154,
      0.8553289175033569,
      0.8657069802284241,
      0.8740702867507935,
      0.8844459056854248,
      0.8919661045074463,
      0.8966112732887268,
      0.9326964020729065,
      0.9304932355880737,
      0.9612997770309448,
      0.946871280670166,
      0.9600183963775635,
      0.9536758661270142
    ],
    [
      0.166713148355484,
      0.20190639793872833,
      0.19920268654823303,
      0.1981443166732788,
      0.1857166588306427,
      0.17767703533172607,
      0.16037186980247498,
      0.1526486873626709,
      0.14522108435630798,
      0.13395456969738007,
      0.12552158534526825,
      0.11969100683927536,
      0.11139900237321854,
      0.10714066028594971,
      0.09988148510456085,
      0.09543483704328537,
      0.09284213185310364,
      0.09043963253498077,
      0.08828772604465485,
      0.08551865816116333,
      0.08307864516973495,
      0.08181534707546234,
      0.07738252729177475,
      0.0770585685968399,
      0.07774132490158081,
      0.07540293037891388,
      0.07766148447990417,
      0.07892889529466629,
      0.0803813710808754,
      0.08010668307542801,
      0.082192063331604,
      0.08843502402305603,
      0.0875847190618515,
      0.08633573353290558,
      0.08870018273591995,
      0.09217678755521774,
      0.089502714574337,
      0.08698779344558716,
      0.08980466425418854,
      0.0923718810081482,
      0.09221034497022629,
      0.09440991282463074,
      0.10206256806850433,
      0.09950573742389679,
      0.10085256397724152,
      0.10664895921945572,
      0.11106184124946594,
      0.1061018705368042,
      0.10336127132177353,
      0.10911344736814499,
      0.10561069846153259,
      0.09951037168502808,
      0.10101759433746338,
      0.09870721399784088,
      0.10274627804756165,
      0.10214784741401672,
      0.11250364780426025,
      0.10667499899864197,
      0.10157380253076553,
      0.104070745408535,
      0.10284783691167831,
      0.09863980114459991,
      0.09592443704605103,
      0.09694747626781464,
      0.09777654707431793,
      0.09120266884565353,
      0.09323166310787201,
      0.09388518333435059,
      0.093726247549057,
      0.09384860098361969,
      0.09142905473709106,
      0.09332863241434097,
      0.08598272502422333,
      0.8906921148300171,
      0.8474646210670471,
      0.8763267993927002,
      0.9040868878364563,
      0.9446540474891663,
      0.9657948017120361,
      0.9746453166007996,
      0.9811841249465942,
      0.9629195332527161,
      0.9290709495544434,
      0.9253782629966736,
      0.9609024524688721,
      0.957338809967041,
      0.9746828675270081,
      0.9755969047546387,
      0.9837808609008789,
      0.9895532727241516,
      0.9933943748474121,
      0.9975808262825012,
      0.998212456703186,
      0.9987451434135437,
      0.9980899691581726,
      0.9979668855667114,
      0.995209276676178,
      0.9962321519851685,
      0.9905387163162231,
      0.9907087683677673,
      0.9945838451385498,
      0.9913123250007629,
      0.9859762787818909,
      0.9838016033172607,
      0.9785023927688599,
      0.9468706250190735,
      0.9253325462341309,
      0.8419688940048218,
      0.8562426567077637,
      0.9105007648468018,
      0.8927707672119141,
      0.9303447008132935,
      0.9152517318725586,
      0.9353617429733276,
      0.90263831615448,
      0.9085179567337036,
      0.8498402833938599,
      0.8251697421073914,
      0.8735679388046265,
      0.8821572065353394,
      0.9481838941574097,
      0.9498005509376526,
      0.9054348468780518,
      0.91093510389328,
      0.8716732263565063,
      0.8352228403091431,
      0.9099758863449097,
      0.9168299436569214,
      0.9188126921653748,
      0.8739471435546875,
      0.8949466347694397,
      0.8532785177230835,
      0.8333002328872681,
      0.8846771121025085,
      0.9078779220581055,
      0.9405899047851562,
      0.9732576608657837,
      0.9886348843574524,
      0.9841838479042053,
      0.9938865303993225,
      0.9976481199264526,
      0.9979029893875122,
      0.9979629516601562,
      0.9976872801780701,
      0.9981274604797363,
      0.9955057501792908,
      0.9958884716033936,
      0.9976152181625366,
      0.9968408942222595,
      0.9957624077796936,
      0.9978857040405273,
      0.9980635046958923,
      0.998413622379303,
      0.9974565505981445,
      0.9989495873451233,
      0.9988745450973511,
      0.9994096755981445,
      0.9991441965103149,
      0.9983476996421814,
      0.9959954619407654,
      0.9928942322731018,
      0.9892885684967041,
      0.9684035778045654,
      0.9701530337333679,
      0.9820936918258667,
      0.9567822217941284,
      0.9116543531417847,
      0.8872548341751099,
      0.9160628914833069,
      0.8876716494560242,
      0.9284708499908447,
      0.8986252546310425,
      0.9260882139205933,
      0.8791792392730713,
      0.908607542514801,
      0.8646458387374878,
      0.8338204026222229,
      0.8446395993232727,
      0.8521771430969238,
      0.8690674901008606,
      0.8785054683685303,
      0.8825712203979492,
      0.9207936525344849,
      0.916251540184021,
      0.9535084366798401,
      0.9392211437225342,
      0.9579485654830933,
      0.9583473801612854
    ],
    [
      0.17461273074150085,
      0.21665821969509125,
      0.20809414982795715,
      0.20876803994178772,
      0.19716644287109375,
      0.1844720095396042,
      0.1685062050819397,
      0.16377940773963928,
      0.15629519522190094,
      0.1397818922996521,
      0.1354360580444336,
      0.1299314796924591,
      0.11983685195446014,
      0.11381790041923523,
      0.10583163797855377,
      0.10131298005580902,
      0.09835697710514069,
      0.0919874832034111,
      0.08888307213783264,
      0.0826813355088234,
      0.07925622910261154,
      0.08033149689435959,
      0.07742027193307877,
      0.07600747048854828,
      0.07970766723155975,
      0.07845218479633331,
      0.08048948645591736,
      0.083315409719944,
      0.08770071715116501,
      0.08606606721878052,
      0.08621401339769363,
      0.09269532561302185,
      0.09315918385982513,
      0.0898377075791359,
      0.08714620769023895,
      0.0905880406498909,
      0.08534057438373566,
      0.08442164957523346,
      0.08825582265853882,
      0.09030362963676453,
      0.08897040039300919,
      0.09293835610151291,
      0.10162927955389023,
      0.0948277935385704,
      0.09774039685726166,
      0.10315480828285217,
      0.10670137405395508,
      0.10312797874212265,
      0.10495030134916306,
      0.10996364802122116,
      0.10645413398742676,
      0.10256659984588623,
      0.1024688184261322,
      0.10214026272296906,
      0.1014256551861763,
      0.10521785914897919,
      0.10873352736234665,
      0.11223360896110535,
      0.1103411614894867,
      0.115486279129982,
      0.11648988723754883,
      0.10727395117282867,
      0.10669507086277008,
      0.11339948326349258,
      0.10929610580205917,
      0.10382302105426788,
      0.1088506355881691,
      0.11192198097705841,
      0.11029472202062607,
      0.10821709781885147,
      0.10795967280864716,
      0.10752373933792114,
      0.10159368813037872,
      0.8969144821166992,
      0.8466551303863525,
      0.8786847591400146,
      0.9059045314788818,
      0.9449756741523743,
      0.9655203223228455,
      0.9733589887619019,
      0.9810931086540222,
      0.9634012579917908,
      0.9307631254196167,
      0.927064836025238,
      0.9617123007774353,
      0.9579249620437622,
      0.9748256206512451,
      0.9751044511795044,
      0.9831569790840149,
      0.9887704849243164,
      0.9928005933761597,
      0.9972695112228394,
      0.9981556534767151,
      0.9987483620643616,
      0.9981377124786377,
      0.9979320168495178,
      0.9950453042984009,
      0.9960059523582458,
      0.9901446104049683,
      0.9903793334960938,
      0.9940252304077148,
      0.9902124404907227,
      0.9830844402313232,
      0.9802087545394897,
      0.9749404191970825,
      0.9420165419578552,
      0.919998288154602,
      0.8347872495651245,
      0.8513023853302002,
      0.9084478616714478,
      0.8933471441268921,
      0.9311066269874573,
      0.9153828024864197,
      0.9361236095428467,
      0.9026859998703003,
      0.9095578193664551,
      0.8512914180755615,
      0.829828679561615,
      0.8754875659942627,
      0.8844959139823914,
      0.9499843120574951,
      0.9523919820785522,
      0.9084230065345764,
      0.9132896065711975,
      0.8723511695861816,
      0.8321402668952942,
      0.9052998423576355,
      0.9139901399612427,
      0.9187294244766235,
      0.8754382729530334,
      0.8937697410583496,
      0.8517653346061707,
      0.8360981345176697,
      0.8841569423675537,
      0.9056000709533691,
      0.9369766712188721,
      0.9704788327217102,
      0.9875019192695618,
      0.9824933409690857,
      0.9926161170005798,
      0.9972977638244629,
      0.9978069067001343,
      0.9978387951850891,
      0.9975414872169495,
      0.9975584745407104,
      0.9939684867858887,
      0.9937416315078735,
      0.996699869632721,
      0.9961671233177185,
      0.9941661953926086,
      0.9972132444381714,
      0.997759997844696,
      0.9982607364654541,
      0.997349202632904,
      0.9989080429077148,
      0.9988614916801453,
      0.9993848204612732,
      0.9990943670272827,
      0.9980898499488831,
      0.9952848553657532,
      0.9922706484794617,
      0.9883297085762024,
      0.9677352905273438,
      0.9698859453201294,
      0.9824538826942444,
      0.9571917653083801,
      0.9111322164535522,
      0.8886219263076782,
      0.9178674817085266,
      0.8856335878372192,
      0.9255635738372803,
      0.8920834064483643,
      0.9227344989776611,
      0.8757920265197754,
      0.9064320921897888,
      0.8597992062568665,
      0.8283249139785767,
      0.8337986469268799,
      0.8438118696212769,
      0.8589956760406494,
      0.8745585680007935,
      0.880500078201294,
      0.9211122393608093,
      0.916408360004425,
      0.9524887800216675,
      0.9400789141654968,
      0.9557777047157288,
      0.9578823447227478
    ],
    [
      0.1919906735420227,
      0.24089837074279785,
      0.24126726388931274,
      0.23817040026187897,
      0.22340740263462067,
      0.20344549417495728,
      0.18515828251838684,
      0.1784922331571579,
      0.1647871732711792,
      0.14632317423820496,
      0.13581542670726776,
      0.13259606063365936,
      0.12032723426818848,
      0.10983739048242569,
      0.10603536665439606,
      0.10305638611316681,
      0.09544741362333298,
      0.08893898129463196,
      0.08695010095834732,
      0.08244296908378601,
      0.07850475609302521,
      0.078589528799057,
      0.07773390412330627,
      0.0790824145078659,
      0.081336110830307,
      0.07963143289089203,
      0.08234354853630066,
      0.08541615307331085,
      0.08785191923379898,
      0.08664832264184952,
      0.0895465761423111,
      0.09640027582645416,
      0.09277551621198654,
      0.09176471829414368,
      0.08872420340776443,
      0.09103941917419434,
      0.08600251376628876,
      0.08677797019481659,
      0.09284847974777222,
      0.09497469663619995,
      0.08947710692882538,
      0.09547483921051025,
      0.10384145379066467,
      0.0960276797413826,
      0.09473826736211777,
      0.10089130699634552,
      0.10205649584531784,
      0.09880400449037552,
      0.10044387727975845,
      0.11005007475614548,
      0.10462596267461777,
      0.0993511900305748,
      0.10442851483821869,
      0.10590261220932007,
      0.10206329077482224,
      0.09875277429819107,
      0.10402250289916992,
      0.11404165625572205,
      0.11385512351989746,
      0.11860504746437073,
      0.11776676028966904,
      0.11422830820083618,
      0.1170465275645256,
      0.1264510303735733,
      0.12315957248210907,
      0.11462832987308502,
      0.1200036033987999,
      0.12615519762039185,
      0.12374615669250488,
      0.12493250519037247,
      0.12668314576148987,
      0.12485063821077347,
      0.12018528580665588,
      0.8955620527267456,
      0.8438466787338257,
      0.8773053884506226,
      0.9043674468994141,
      0.9450443983078003,
      0.96635901927948,
      0.9750757217407227,
      0.9832552671432495,
      0.9675674438476562,
      0.9375171065330505,
      0.9349318742752075,
      0.9653769731521606,
      0.9631104469299316,
      0.9774767160415649,
      0.9778020977973938,
      0.9850119352340698,
      0.989809513092041,
      0.9933980107307434,
      0.9974887371063232,
      0.9983283877372742,
      0.9987869262695312,
      0.9982895255088806,
      0.9980894327163696,
      0.9953352212905884,
      0.9962678551673889,
      0.9902704954147339,
      0.990297257900238,
      0.9938523769378662,
      0.9897223711013794,
      0.9825081825256348,
      0.979123055934906,
      0.9741040468215942,
      0.9391613006591797,
      0.9165024161338806,
      0.8307204842567444,
      0.850113034248352,
      0.9081906080245972,
      0.8950544595718384,
      0.9319964051246643,
      0.9159637093544006,
      0.9368386268615723,
      0.9028130769729614,
      0.9114274382591248,
      0.851919412612915,
      0.8221326470375061,
      0.874848484992981,
      0.8847900629043579,
      0.9504331350326538,
      0.9516451358795166,
      0.909501314163208,
      0.914578378200531,
      0.8728217482566833,
      0.8318852186203003,
      0.9035373330116272,
      0.9126176238059998,
      0.9189274311065674,
      0.8766175508499146,
      0.894570529460907,
      0.8528984785079956,
      0.8380262851715088,
      0.8853589296340942,
      0.9060688018798828,
      0.9375221133232117,
      0.9708627462387085,
      0.9874924421310425,
      0.9825196862220764,
      0.992849588394165,
      0.9973964095115662,
      0.997852087020874,
      0.9978078007698059,
      0.9976202249526978,
      0.9976663589477539,
      0.9940655827522278,
      0.9938535690307617,
      0.9969590902328491,
      0.9963432550430298,
      0.9942795038223267,
      0.9973911643028259,
      0.997858464717865,
      0.9983857870101929,
      0.9974663853645325,
      0.9989705681800842,
      0.998931884765625,
      0.9994168281555176,
      0.9991523027420044,
      0.9982089996337891,
      0.9956997036933899,
      0.9930998086929321,
      0.9899628162384033,
      0.9718703031539917,
      0.9726622104644775,
      0.9844685196876526,
      0.9612158536911011,
      0.9172085523605347,
      0.8923757076263428,
      0.9201368093490601,
      0.8851990699768066,
      0.9254289865493774,
      0.8907489776611328,
      0.9206780195236206,
      0.8746339678764343,
      0.9057292342185974,
      0.859592080116272,
      0.8276710510253906,
      0.8301504850387573,
      0.8380573987960815,
      0.8543098568916321,
      0.8736423850059509,
      0.8840203285217285,
      0.9251465797424316,
      0.9222066402435303,
      0.9566409587860107,
      0.9468541741371155,
      0.9626985788345337,
      0.9625219702720642
    ],
    [
      0.19315342605113983,
      0.22426146268844604,
      0.2300184667110443,
      0.23576544225215912,
      0.21460720896720886,
      0.19433799386024475,
      0.17663642764091492,
      0.17477092146873474,
      0.15861928462982178,
      0.1424865871667862,
      0.13350600004196167,
      0.13031543791294098,
      0.11822529882192612,
      0.1080138087272644,
      0.10607809573411942,
      0.10104241967201233,
      0.09282189607620239,
      0.08861607313156128,
      0.08886422961950302,
      0.08535215258598328,
      0.08218918740749359,
      0.07993440330028534,
      0.079598069190979,
      0.08339346945285797,
      0.08416110277175903,
      0.08281578123569489,
      0.08562564104795456,
      0.0871337503194809,
      0.09039471298456192,
      0.08834539353847504,
      0.09058323502540588,
      0.09531880915164948,
      0.09127916395664215,
      0.0901947095990181,
      0.08935744315385818,
      0.09135102480649948,
      0.08681619167327881,
      0.08717082440853119,
      0.09343022853136063,
      0.09508907794952393,
      0.08896110206842422,
      0.09424537420272827,
      0.10232682526111603,
      0.09534035623073578,
      0.09479574859142303,
      0.09951113909482956,
      0.10321222245693207,
      0.09594795852899551,
      0.09978419542312622,
      0.10866514593362808,
      0.10186612606048584,
      0.09830403327941895,
      0.1025267094373703,
      0.10349947214126587,
      0.10105925053358078,
      0.1006266325712204,
      0.1019953116774559,
      0.1089971512556076,
      0.11050210893154144,
      0.11731590330600739,
      0.12239578366279602,
      0.11447131633758545,
      0.11835789680480957,
      0.1277664750814438,
      0.12378229945898056,
      0.11654675006866455,
      0.12394526600837708,
      0.1323016881942749,
      0.132848858833313,
      0.13598203659057617,
      0.13996359705924988,
      0.13998882472515106,
      0.13663463294506073,
      0.8933426141738892,
      0.8391357064247131,
      0.8705245852470398,
      0.9002333879470825,
      0.9430359601974487,
      0.9655700922012329,
      0.9752764701843262,
      0.9842017889022827,
      0.969702959060669,
      0.9415684938430786,
      0.9413052797317505,
      0.9681810736656189,
      0.9676531553268433,
      0.9794796705245972,
      0.9799805879592896,
      0.9864410758018494,
      0.9903591275215149,
      0.9935516119003296,
      0.9974344372749329,
      0.998374879360199,
      0.99881911277771,
      0.9983410239219666,
      0.998051106929779,
      0.9952085018157959,
      0.9961841106414795,
      0.9897894263267517,
      0.9898783564567566,
      0.9940326809883118,
      0.9899865388870239,
      0.9831119775772095,
      0.9794738292694092,
      0.974521815776825,
      0.9385354518890381,
      0.9163898229598999,
      0.8298540115356445,
      0.8488575220108032,
      0.9062711000442505,
      0.8937497138977051,
      0.9305058717727661,
      0.9146601557731628,
      0.9358707666397095,
      0.9022699594497681,
      0.9122947454452515,
      0.8524709939956665,
      0.8240166306495667,
      0.8729605674743652,
      0.8832216858863831,
      0.949356198310852,
      0.9500762820243835,
      0.9083178639411926,
      0.9136892557144165,
      0.8734065294265747,
      0.8315399289131165,
      0.9032467007637024,
      0.9119396209716797,
      0.9180511236190796,
      0.8750381469726562,
      0.8917211294174194,
      0.849079966545105,
      0.835054874420166,
      0.8831538558006287,
      0.9033674001693726,
      0.9353765845298767,
      0.969397783279419,
      0.9866495728492737,
      0.9812310934066772,
      0.9921274185180664,
      0.9972519874572754,
      0.9977700114250183,
      0.9977324604988098,
      0.9975737929344177,
      0.9976367354393005,
      0.9941181540489197,
      0.9940056204795837,
      0.997045636177063,
      0.9964718222618103,
      0.9945548176765442,
      0.9975541234016418,
      0.9978775382041931,
      0.9984046220779419,
      0.9974066615104675,
      0.9989755153656006,
      0.998926043510437,
      0.9994035959243774,
      0.9991450309753418,
      0.9981541037559509,
      0.9957254528999329,
      0.9936865568161011,
      0.9912203550338745,
      0.9754802584648132,
      0.9749119281768799,
      0.9862460494041443,
      0.9650057554244995,
      0.922732412815094,
      0.895501434803009,
      0.9215880632400513,
      0.8834438920021057,
      0.923169732093811,
      0.8854486346244812,
      0.9173344373703003,
      0.8688895106315613,
      0.9025818705558777,
      0.855149507522583,
      0.8176805973052979,
      0.8189793825149536,
      0.8248521089553833,
      0.8479281067848206,
      0.8685272336006165,
      0.8843172788619995,
      0.9262510538101196,
      0.9272317886352539,
      0.961846113204956,
      0.9528752565383911,
      0.9669972658157349,
      0.9662595987319946
    ],
    [
      0.18123580515384674,
      0.20732472836971283,
      0.21695476770401,
      0.21304894983768463,
      0.19100207090377808,
      0.17381614446640015,
      0.16175997257232666,
      0.15769250690937042,
      0.1442439705133438,
      0.1337217092514038,
      0.13124331831932068,
      0.12778155505657196,
      0.11275255680084229,
      0.10616464912891388,
      0.10723762959241867,
      0.10065227001905441,
      0.09248395264148712,
      0.0906948521733284,
      0.08993121981620789,
      0.08775950968265533,
      0.08698328584432602,
      0.08530578017234802,
      0.08520950376987457,
      0.0893586277961731,
      0.0924045592546463,
      0.08986281603574753,
      0.09084752202033997,
      0.09453238546848297,
      0.09736637026071548,
      0.09396044909954071,
      0.09912063181400299,
      0.10351899266242981,
      0.09871357679367065,
      0.09571431577205658,
      0.09619130939245224,
      0.09992578625679016,
      0.09134373813867569,
      0.09446144104003906,
      0.1014145165681839,
      0.10347075760364532,
      0.09734383225440979,
      0.10200533270835876,
      0.10952656716108322,
      0.09989651292562485,
      0.09800886362791061,
      0.10435973107814789,
      0.10420001298189163,
      0.09611120820045471,
      0.10303525626659393,
      0.11075406521558762,
      0.10231883078813553,
      0.09602188318967819,
      0.11176140606403351,
      0.1122170090675354,
      0.09894273430109024,
      0.09988979995250702,
      0.1080261766910553,
      0.11036104708909988,
      0.10652408003807068,
      0.11781737953424454,
      0.12147601693868637,
      0.11371225118637085,
      0.11800079047679901,
      0.12676511704921722,
      0.12593787908554077,
      0.11867360770702362,
      0.12310037016868591,
      0.13181741535663605,
      0.13396844267845154,
      0.13888362050056458,
      0.1421547532081604,
      0.14430883526802063,
      0.14363500475883484,
      0.896724283695221,
      0.8343589305877686,
      0.8697980642318726,
      0.8986801505088806,
      0.9419625997543335,
      0.9658251404762268,
      0.9759303331375122,
      0.9852118492126465,
      0.9715486168861389,
      0.9443861246109009,
      0.9459267854690552,
      0.9708941578865051,
      0.9720516800880432,
      0.9827686548233032,
      0.9829772114753723,
      0.9884985089302063,
      0.991461455821991,
      0.9942172765731812,
      0.9976245164871216,
      0.9985241293907166,
      0.9988407492637634,
      0.9983723163604736,
      0.9980713725090027,
      0.9950786828994751,
      0.9961796402931213,
      0.9895592927932739,
      0.9896456003189087,
      0.9940474629402161,
      0.990021824836731,
      0.9833504557609558,
      0.9795351624488831,
      0.9745936989784241,
      0.9376424551010132,
      0.915257453918457,
      0.8256490230560303,
      0.8469489812850952,
      0.9054135084152222,
      0.8939106464385986,
      0.9307624697685242,
      0.9138780832290649,
      0.935149073600769,
      0.9011663198471069,
      0.9122753143310547,
      0.8507528305053711,
      0.8221578001976013,
      0.8717465996742249,
      0.8820887804031372,
      0.9489997625350952,
      0.9497970342636108,
      0.907719612121582,
      0.9129577875137329,
      0.8724624514579773,
      0.8298059105873108,
      0.9024229049682617,
      0.9108193516731262,
      0.9172391891479492,
      0.8740413188934326,
      0.8911315202713013,
      0.8478658199310303,
      0.83375084400177,
      0.8841700553894043,
      0.9032204151153564,
      0.9354721307754517,
      0.9704174995422363,
      0.986552894115448,
      0.9810105562210083,
      0.9919624328613281,
      0.9972421526908875,
      0.997718334197998,
      0.9976680874824524,
      0.9975521564483643,
      0.997643232345581,
      0.9942031502723694,
      0.9943735599517822,
      0.9972631335258484,
      0.9966350197792053,
      0.994893491268158,
      0.9977831244468689,
      0.9979467391967773,
      0.9984478950500488,
      0.9973975419998169,
      0.9989768266677856,
      0.9989244341850281,
      0.9994007349014282,
      0.9991616010665894,
      0.9982231259346008,
      0.9961012601852417,
      0.994600772857666,
      0.9926868677139282,
      0.9791920781135559,
      0.9776461124420166,
      0.9878589510917664,
      0.967848002910614,
      0.926534116268158,
      0.8969448804855347,
      0.9214863777160645,
      0.8842504024505615,
      0.9238129258155823,
      0.8854919672012329,
      0.9174578189849854,
      0.8681399822235107,
      0.9017172455787659,
      0.854074239730835,
      0.8144175410270691,
      0.8154788017272949,
      0.8245286345481873,
      0.8498239517211914,
      0.8736801147460938,
      0.8869177103042603,
      0.9293473362922668,
      0.930974006652832,
      0.9655070900917053,
      0.958397626876831,
      0.9712693691253662,
      0.9702853560447693
    ],
    [
      0.17449545860290527,
      0.19939178228378296,
      0.21006350219249725,
      0.20262131094932556,
      0.18469443917274475,
      0.17289909720420837,
      0.16124330461025238,
      0.15471026301383972,
      0.1444227695465088,
      0.13773047924041748,
      0.1355755627155304,
      0.12795045971870422,
      0.11453805863857269,
      0.11125173419713974,
      0.10943609476089478,
      0.10217855870723724,
      0.10031745582818985,
      0.10221126675605774,
      0.09792697429656982,
      0.09848324209451675,
      0.0970672219991684,
      0.10165605694055557,
      0.09658077359199524,
      0.10119612514972687,
      0.10751691460609436,
      0.10276424884796143,
      0.10469044744968414,
      0.11220856010913849,
      0.11285807192325592,
      0.10703111439943314,
      0.1124153733253479,
      0.11596754193305969,
      0.11000964045524597,
      0.10613970458507538,
      0.10757303237915039,
      0.11358166486024857,
      0.10161834955215454,
      0.1072152704000473,
      0.11445525288581848,
      0.11399897933006287,
      0.10902807116508484,
      0.11395630240440369,
      0.11866852641105652,
      0.10853120684623718,
      0.10408852249383926,
      0.1147412583231926,
      0.11025434732437134,
      0.10231747478246689,
      0.10675306618213654,
      0.11485644429922104,
      0.1055891215801239,
      0.09943342208862305,
      0.1189720556139946,
      0.11616287380456924,
      0.10304100066423416,
      0.10245248675346375,
      0.11968523263931274,
      0.11384888738393784,
      0.11061759293079376,
      0.11891739815473557,
      0.1271374672651291,
      0.11911901831626892,
      0.11975046992301941,
      0.12762190401554108,
      0.12670646607875824,
      0.12014369666576385,
      0.12441248446702957,
      0.13449136912822723,
      0.13711631298065186,
      0.1427033543586731,
      0.14556647837162018,
      0.14931832253932953,
      0.15413105487823486,
      0.8865501880645752,
      0.8294381499290466,
      0.8638941645622253,
      0.8948299288749695,
      0.94096440076828,
      0.9654845595359802,
      0.9770596027374268,
      0.9860150814056396,
      0.9731183052062988,
      0.947771430015564,
      0.9509550333023071,
      0.9739075899124146,
      0.9765136241912842,
      0.9860391616821289,
      0.9859362840652466,
      0.9903805255889893,
      0.9926942586898804,
      0.9950045943260193,
      0.9979616403579712,
      0.9987392425537109,
      0.998902440071106,
      0.9983928799629211,
      0.9980666637420654,
      0.9947395324707031,
      0.9959326386451721,
      0.9886996746063232,
      0.9890533685684204,
      0.9938668012619019,
      0.9898059964179993,
      0.9834725260734558,
      0.9796656370162964,
      0.9746105074882507,
      0.9367812871932983,
      0.9155013561248779,
      0.8221914172172546,
      0.8426374793052673,
      0.9032970070838928,
      0.8921055793762207,
      0.9285179376602173,
      0.9124000072479248,
      0.9332708716392517,
      0.898511528968811,
      0.9115962982177734,
      0.848788321018219,
      0.8177322745323181,
      0.8692577481269836,
      0.8786731958389282,
      0.9479259252548218,
      0.9483753442764282,
      0.9053362011909485,
      0.9113293290138245,
      0.8709722757339478,
      0.8283436298370361,
      0.9033109545707703,
      0.9111388921737671,
      0.9172055721282959,
      0.8730437755584717,
      0.8916812539100647,
      0.847903847694397,
      0.8318710327148438,
      0.883123517036438,
      0.9023131132125854,
      0.9353799223899841,
      0.9706647992134094,
      0.9863768815994263,
      0.9809975028038025,
      0.9922465682029724,
      0.9973640441894531,
      0.9977400302886963,
      0.9977140426635742,
      0.9976250529289246,
      0.9979667663574219,
      0.9948921799659729,
      0.9952418208122253,
      0.997643232345581,
      0.9968725442886353,
      0.9953306913375854,
      0.9979760646820068,
      0.9979633092880249,
      0.9984456896781921,
      0.9973410964012146,
      0.9989966750144958,
      0.9989315867424011,
      0.999426543712616,
      0.999215304851532,
      0.9984174370765686,
      0.996660590171814,
      0.9956514239311218,
      0.9943000674247742,
      0.983347475528717,
      0.9811680316925049,
      0.9898877143859863,
      0.9714962244033813,
      0.9321273565292358,
      0.8984823226928711,
      0.9213947653770447,
      0.8836814761161804,
      0.9218265414237976,
      0.8833263516426086,
      0.914515495300293,
      0.8632991313934326,
      0.8985035419464111,
      0.8496920466423035,
      0.8062835931777954,
      0.8070073127746582,
      0.820200502872467,
      0.8478814959526062,
      0.8748376965522766,
      0.8892103433609009,
      0.9318125247955322,
      0.9359443187713623,
      0.9694608449935913,
      0.9644335508346558,
      0.9759208559989929,
      0.9747661352157593
    ],
    [
      0.16434872150421143,
      0.18922728300094604,
      0.2057083249092102,
      0.1931343674659729,
      0.1830589771270752,
      0.16706188023090363,
      0.16538214683532715,
      0.16458503901958466,
      0.14879852533340454,
      0.1423555314540863,
      0.14553672075271606,
      0.13199482858181,
      0.11825299263000488,
      0.11774731427431107,
      0.1175515428185463,
      0.10572159290313721,
      0.10606400668621063,
      0.11486709862947464,
      0.10873174667358398,
      0.11286059021949768,
      0.1160079762339592,
      0.11854375898838043,
      0.11131639033555984,
      0.12070314586162567,
      0.12890754640102386,
      0.11989931762218475,
      0.11826523393392563,
      0.12604685127735138,
      0.12698154151439667,
      0.11416126787662506,
      0.12485533952713013,
      0.1332348734140396,
      0.12115681171417236,
      0.1143282800912857,
      0.12125147879123688,
      0.12723790109157562,
      0.11030228435993195,
      0.11545510590076447,
      0.1280185431241989,
      0.12190444767475128,
      0.11505948007106781,
      0.12538522481918335,
      0.12991046905517578,
      0.1175466999411583,
      0.1145855039358139,
      0.12600715458393097,
      0.12364145368337631,
      0.11258630454540253,
      0.11828669905662537,
      0.1289946585893631,
      0.11761815845966339,
      0.10971660912036896,
      0.12768706679344177,
      0.12808184325695038,
      0.1118025928735733,
      0.11004725098609924,
      0.1281755566596985,
      0.12269863486289978,
      0.1158878430724144,
      0.12591102719306946,
      0.1343524008989334,
      0.12269026786088943,
      0.12205633521080017,
      0.12913024425506592,
      0.13328664004802704,
      0.12302400171756744,
      0.12591281533241272,
      0.13420505821704865,
      0.13797375559806824,
      0.1424098014831543,
      0.14709623157978058,
      0.1543404906988144,
      0.16719023883342743,
      0.8922127485275269,
      0.820850133895874,
      0.8577448129653931,
      0.8935188055038452,
      0.9392253756523132,
      0.9644161462783813,
      0.9768025875091553,
      0.9860214591026306,
      0.9737820625305176,
      0.951325535774231,
      0.955937922000885,
      0.9761544466018677,
      0.9789747595787048,
      0.9876432418823242,
      0.9873648285865784,
      0.9913533926010132,
      0.9935351610183716,
      0.9956322312355042,
      0.9982178211212158,
      0.998863935470581,
      0.9989523887634277,
      0.9983811378479004,
      0.9980803728103638,
      0.9946097135543823,
      0.9958540797233582,
      0.9882122278213501,
      0.9888120293617249,
      0.9938734173774719,
      0.9902522563934326,
      0.9850782752037048,
      0.9812558889389038,
      0.9758479595184326,
      0.9376912117004395,
      0.9156786799430847,
      0.8220824599266052,
      0.8422111868858337,
      0.9023968577384949,
      0.8914605975151062,
      0.927908718585968,
      0.9116251468658447,
      0.9329100251197815,
      0.8986275792121887,
      0.9124372005462646,
      0.8501713871955872,
      0.8177348971366882,
      0.8691221475601196,
      0.8781099915504456,
      0.947903037071228,
      0.9477057456970215,
      0.9044715762138367,
      0.9100390672683716,
      0.8701591491699219,
      0.8276180028915405,
      0.9037653803825378,
      0.9120503664016724,
      0.9171538352966309,
      0.8723471760749817,
      0.8914154767990112,
      0.8471319675445557,
      0.8308857679367065,
      0.8822506666183472,
      0.902370274066925,
      0.9350461363792419,
      0.9706236720085144,
      0.9860886335372925,
      0.9808623194694519,
      0.9925341606140137,
      0.9974781274795532,
      0.997772216796875,
      0.9977753758430481,
      0.9976803660392761,
      0.9981744885444641,
      0.9958829879760742,
      0.9963971972465515,
      0.99809330701828,
      0.9972916841506958,
      0.996157705783844,
      0.9982848763465881,
      0.9980902671813965,
      0.9985009431838989,
      0.997359037399292,
      0.9990020394325256,
      0.9989469051361084,
      0.9994475841522217,
      0.9992634654045105,
      0.9985734820365906,
      0.9971079230308533,
      0.9963153600692749,
      0.995232343673706,
      0.9858522415161133,
      0.9837634563446045,
      0.991271436214447,
      0.9734346866607666,
      0.9362244009971619,
      0.9003346562385559,
      0.9214305877685547,
      0.8840715885162354,
      0.9212413430213928,
      0.882758378982544,
      0.913335919380188,
      0.8595333099365234,
      0.8966205716133118,
      0.8429310321807861,
      0.7958140969276428,
      0.8011128902435303,
      0.8150316476821899,
      0.8476775884628296,
      0.8767729997634888,
      0.8907798528671265,
      0.9342188835144043,
      0.9404319524765015,
      0.9720500707626343,
      0.9679794311523438,
      0.9783888459205627,
      0.9769960641860962
    ],
    [
      0.2304856926202774,
      0.2652096152305603,
      0.26574355363845825,
      0.2509034276008606,
      0.2389490306377411,
      0.21333064138889313,
      0.21032510697841644,
      0.19467119872570038,
      0.1755995750427246,
      0.1739760935306549,
      0.17979352176189423,
      0.1521848440170288,
      0.14230957627296448,
      0.1487583965063095,
      0.14390240609645844,
      0.1252240240573883,
      0.13360653817653656,
      0.14511606097221375,
      0.12804308533668518,
      0.13177457451820374,
      0.14492632448673248,
      0.1453714668750763,
      0.12685787677764893,
      0.14362961053848267,
      0.15284830331802368,
      0.13620972633361816,
      0.1346563696861267,
      0.14743748307228088,
      0.1451757252216339,
      0.12795373797416687,
      0.14034640789031982,
      0.15046897530555725,
      0.13571305572986603,
      0.1268247663974762,
      0.13817577064037323,
      0.1436493694782257,
      0.12261727452278137,
      0.12937551736831665,
      0.14596392214298248,
      0.13866685330867767,
      0.1286633163690567,
      0.13883908092975616,
      0.1450011134147644,
      0.13374584913253784,
      0.13539940118789673,
      0.15177522599697113,
      0.14142590761184692,
      0.13427039980888367,
      0.14109763503074646,
      0.15340429544448853,
      0.13833048939704895,
      0.13003206253051758,
      0.14341145753860474,
      0.14418676495552063,
      0.12965688109397888,
      0.12877026200294495,
      0.14590434730052948,
      0.14162760972976685,
      0.12902992963790894,
      0.13745364546775818,
      0.14381276071071625,
      0.13375119864940643,
      0.13004019856452942,
      0.13575688004493713,
      0.13183021545410156,
      0.12750375270843506,
      0.1287304162979126,
      0.13514938950538635,
      0.13830415904521942,
      0.14510905742645264,
      0.14923469722270966,
      0.16448409855365753,
      0.17956820130348206,
      0.8897085189819336,
      0.8100060820579529,
      0.8527244329452515,
      0.891575276851654,
      0.9394519329071045,
      0.9657458662986755,
      0.9788165092468262,
      0.987808108329773,
      0.976687490940094,
      0.9557723999023438,
      0.9610268473625183,
      0.9791804552078247,
      0.9825040698051453,
      0.9902511239051819,
      0.9892361760139465,
      0.992383599281311,
      0.9943087697029114,
      0.9963235855102539,
      0.998504638671875,
      0.9990374445915222,
      0.9990099668502808,
      0.9984624981880188,
      0.9981902241706848,
      0.9949802160263062,
      0.9960096478462219,
      0.9877611994743347,
      0.9879137277603149,
      0.9931312799453735,
      0.9893369674682617,
      0.9848148226737976,
      0.9802088737487793,
      0.9741531610488892,
      0.934281587600708,
      0.912082314491272,
      0.8209534883499146,
      0.8355053663253784,
      0.8984972238540649,
      0.8872434496879578,
      0.9251964092254639,
      0.909831166267395,
      0.9327813982963562,
      0.8988273739814758,
      0.9155029654502869,
      0.8551617860794067,
      0.8187425136566162,
      0.8708105683326721,
      0.8774456977844238,
      0.9478774070739746,
      0.9469214677810669,
      0.9026741981506348,
      0.9091610908508301,
      0.8690049052238464,
      0.8281877040863037,
      0.9035390615463257,
      0.9116178750991821,
      0.9165820479393005,
      0.8702272176742554,
      0.8889188170433044,
      0.8442920446395874,
      0.8274037837982178,
      0.8810800909996033,
      0.9006714820861816,
      0.9329695701599121,
      0.9692265391349792,
      0.9848211407661438,
      0.9795296788215637,
      0.9922251105308533,
      0.997448205947876,
      0.9977554678916931,
      0.9978528618812561,
      0.9977544546127319,
      0.998354971408844,
      0.9963006377220154,
      0.9969934225082397,
      0.9983444213867188,
      0.9974159002304077,
      0.9963866472244263,
      0.9984264373779297,
      0.9981102347373962,
      0.9985698461532593,
      0.9973979592323303,
      0.9990682601928711,
      0.9989947080612183,
      0.9994547963142395,
      0.9993008375167847,
      0.9986568093299866,
      0.9973925948143005,
      0.9968501925468445,
      0.9959040284156799,
      0.9877557158470154,
      0.9855951070785522,
      0.9924511909484863,
      0.9762849807739258,
      0.9414349794387817,
      0.9056774377822876,
      0.9261281490325928,
      0.8850796222686768,
      0.9209200739860535,
      0.8794958591461182,
      0.9070163369178772,
      0.8492423295974731,
      0.8868403434753418,
      0.8213528394699097,
      0.7762119174003601,
      0.7877328395843506,
      0.8043913245201111,
      0.8461641073226929,
      0.877223014831543,
      0.8940876126289368,
      0.9400642514228821,
      0.9465792179107666,
      0.9756910800933838,
      0.972701907157898,
      0.9816449880599976,
      0.9797430038452148
    ],
    [
      0.25071531534194946,
      0.29833418130874634,
      0.3122192621231079,
      0.29741623997688293,
      0.29268234968185425,
      0.2863057851791382,
      0.28740453720092773,
      0.2644030749797821,
      0.24612782895565033,
      0.25369319319725037,
      0.25810879468917847,
      0.22906611859798431,
      0.2166474610567093,
      0.23929746448993683,
      0.23006466031074524,
      0.19962924718856812,
      0.21783900260925293,
      0.22951069474220276,
      0.20638535916805267,
      0.2034304141998291,
      0.23006820678710938,
      0.21531756222248077,
      0.19216880202293396,
      0.21481063961982727,
      0.21605239808559418,
      0.1976655125617981,
      0.1950681507587433,
      0.21528960764408112,
      0.20262005925178528,
      0.1837829053401947,
      0.20009423792362213,
      0.21319276094436646,
      0.19662973284721375,
      0.18207332491874695,
      0.19549009203910828,
      0.20544131100177765,
      0.1836334466934204,
      0.1899375319480896,
      0.20465487241744995,
      0.19702227413654327,
      0.18100889027118683,
      0.19487619400024414,
      0.2113318145275116,
      0.19319267570972443,
      0.19161909818649292,
      0.21529200673103333,
      0.2062290906906128,
      0.18512475490570068,
      0.20090050995349884,
      0.22033073008060455,
      0.20408591628074646,
      0.18695713579654694,
      0.19584552943706512,
      0.1992751508951187,
      0.17842653393745422,
      0.1674734354019165,
      0.1910509318113327,
      0.1870819628238678,
      0.16736741364002228,
      0.17965325713157654,
      0.1853698045015335,
      0.16988138854503632,
      0.15794052183628082,
      0.16208487749099731,
      0.15904314815998077,
      0.1536707878112793,
      0.1466297209262848,
      0.1523439884185791,
      0.15428942441940308,
      0.15566061437129974,
      0.15742948651313782,
      0.1659289002418518,
      0.17412100732326508,
      0.8795869946479797,
      0.809475302696228,
      0.8531973958015442,
      0.8927192687988281,
      0.9394210577011108,
      0.9668715596199036,
      0.9806426167488098,
      0.989990770816803,
      0.9806057214736938,
      0.9620602130889893,
      0.9695528149604797,
      0.9860438108444214,
      0.9899141192436218,
      0.9947683215141296,
      0.9931623935699463,
      0.994609534740448,
      0.9957956671714783,
      0.9973075985908508,
      0.9988365173339844,
      0.9992745518684387,
      0.9991176128387451,
      0.998568058013916,
      0.9981953501701355,
      0.9945716261863708,
      0.9957351088523865,
      0.9860934019088745,
      0.986700177192688,
      0.9924167990684509,
      0.988513708114624,
      0.9845894575119019,
      0.9795779585838318,
      0.9720985889434814,
      0.9301420450210571,
      0.9084872007369995,
      0.8216848373413086,
      0.8278447985649109,
      0.8893521428108215,
      0.8773810863494873,
      0.9170127511024475,
      0.9042059183120728,
      0.9266688823699951,
      0.8925001621246338,
      0.9125860333442688,
      0.8510957360267639,
      0.8034700751304626,
      0.8608272671699524,
      0.8690797686576843,
      0.9409846067428589,
      0.939633846282959,
      0.8949442505836487,
      0.9033869504928589,
      0.8601480722427368,
      0.826479971408844,
      0.9052066802978516,
      0.9115724563598633,
      0.9136834740638733,
      0.866184413433075,
      0.8836665153503418,
      0.8362777829170227,
      0.8109959363937378,
      0.8736836910247803,
      0.8931682109832764,
      0.9267987012863159,
      0.9647361040115356,
      0.9810527563095093,
      0.9754008650779724,
      0.9913159012794495,
      0.9973510503768921,
      0.9975002408027649,
      0.9976675510406494,
      0.997589647769928,
      0.9984922409057617,
      0.9966893196105957,
      0.9975757598876953,
      0.998569130897522,
      0.9976270794868469,
      0.9966468214988708,
      0.9985705614089966,
      0.9980685114860535,
      0.9985849857330322,
      0.9971261024475098,
      0.9990449547767639,
      0.998943567276001,
      0.9994545578956604,
      0.999323844909668,
      0.9988174438476562,
      0.9978957176208496,
      0.9976577758789062,
      0.9970710277557373,
      0.9914965629577637,
      0.9884743690490723,
      0.9939512610435486,
      0.9819610714912415,
      0.9493457078933716,
      0.9123766422271729,
      0.9279743432998657,
      0.8841420412063599,
      0.9159250259399414,
      0.8692876696586609,
      0.895926833152771,
      0.8348538875579834,
      0.876366376876831,
      0.8134985566139221,
      0.7663368582725525,
      0.778052806854248,
      0.7964968085289001,
      0.838431179523468,
      0.8758728504180908,
      0.8973211646080017,
      0.9459774494171143,
      0.9548185467720032,
      0.981983482837677,
      0.9820321202278137,
      0.9891985058784485,
      0.98763507604599
    ],
    [
      0.25778067111968994,
      0.31775009632110596,
      0.329125314950943,
      0.3236173689365387,
      0.3087046444416046,
      0.30476853251457214,
      0.32100099325180054,
      0.30421167612075806,
      0.28104138374328613,
      0.304897665977478,
      0.31586483120918274,
      0.2898981273174286,
      0.28939056396484375,
      0.32186129689216614,
      0.31679046154022217,
      0.2946307063102722,
      0.3144388794898987,
      0.3299619257450104,
      0.3097095787525177,
      0.29993435740470886,
      0.3210909962654114,
      0.30755415558815,
      0.2804521322250366,
      0.2900991439819336,
      0.27977001667022705,
      0.25600287318229675,
      0.2435309886932373,
      0.2546839118003845,
      0.23235492408275604,
      0.2034159004688263,
      0.2175201028585434,
      0.22989194095134735,
      0.20431990921497345,
      0.1960034966468811,
      0.21806226670742035,
      0.22657212615013123,
      0.20905327796936035,
      0.22993026673793793,
      0.25881630182266235,
      0.2590644359588623,
      0.2617030441761017,
      0.29223838448524475,
      0.317087858915329,
      0.2986951768398285,
      0.2900069057941437,
      0.3197858929634094,
      0.31770968437194824,
      0.27497655153274536,
      0.2793048024177551,
      0.28999945521354675,
      0.264571875333786,
      0.24118977785110474,
      0.24632439017295837,
      0.23675313591957092,
      0.21329937875270844,
      0.19487199187278748,
      0.19590941071510315,
      0.19463831186294556,
      0.17423321306705475,
      0.15958434343338013,
      0.162906214594841,
      0.16226591169834137,
      0.1543320119380951,
      0.1562553346157074,
      0.15775147080421448,
      0.16432562470436096,
      0.1574501246213913,
      0.15576161444187164,
      0.16213557124137878,
      0.1701834350824356,
      0.15363897383213043,
      0.15622185170650482,
      0.16535039246082306,
      0.8833650946617126,
      0.8186179399490356,
      0.8607200384140015,
      0.8944406509399414,
      0.9393425583839417,
      0.9699769616127014,
      0.9842552542686462,
      0.9935248494148254,
      0.9873716831207275,
      0.9711392521858215,
      0.9792341589927673,
      0.9933130741119385,
      0.9962359070777893,
      0.9980379939079285,
      0.9972654581069946,
      0.9976109862327576,
      0.9978824257850647,
      0.9986618161201477,
      0.9993553161621094,
      0.9995752573013306,
      0.9992833733558655,
      0.9987020492553711,
      0.9982616901397705,
      0.9943579435348511,
      0.9955955147743225,
      0.9838740825653076,
      0.9853071570396423,
      0.9917727112770081,
      0.9879370331764221,
      0.9851900339126587,
      0.9801831245422363,
      0.974292516708374,
      0.9293841123580933,
      0.9075403809547424,
      0.824801504611969,
      0.8288394808769226,
      0.8822829127311707,
      0.8614109754562378,
      0.9073828458786011,
      0.8872770071029663,
      0.9224753379821777,
      0.8853421807289124,
      0.9102634787559509,
      0.851531982421875,
      0.7950044274330139,
      0.8585838079452515,
      0.8649430274963379,
      0.9377551078796387,
      0.9348591566085815,
      0.8878700733184814,
      0.8984931707382202,
      0.8506283760070801,
      0.8270230889320374,
      0.9103624224662781,
      0.9166796803474426,
      0.9155821204185486,
      0.8634312152862549,
      0.8883955478668213,
      0.8310637474060059,
      0.8057966232299805,
      0.8766562938690186,
      0.8853575587272644,
      0.9212360382080078,
      0.9592782258987427,
      0.9757905006408691,
      0.9695135354995728,
      0.9904845952987671,
      0.9974602460861206,
      0.9972100853919983,
      0.997373640537262,
      0.997439980506897,
      0.9987925291061401,
      0.9974368810653687,
      0.9984135627746582,
      0.9989373683929443,
      0.9976972937583923,
      0.9973153471946716,
      0.9988700747489929,
      0.9981331825256348,
      0.9986021518707275,
      0.9968569874763489,
      0.9990329742431641,
      0.9988585114479065,
      0.9995148777961731,
      0.9994239807128906,
      0.9991902112960815,
      0.9987495541572571,
      0.9986954927444458,
      0.9985427260398865,
      0.9958056807518005,
      0.992807149887085,
      0.9959728121757507,
      0.9887298345565796,
      0.9597419500350952,
      0.9232261180877686,
      0.9320846796035767,
      0.8842662572860718,
      0.913709819316864,
      0.8551940321922302,
      0.8774298429489136,
      0.8198639154434204,
      0.872674822807312,
      0.8106343746185303,
      0.7672926187515259,
      0.7712699174880981,
      0.7969048619270325,
      0.8327624797821045,
      0.8818355202674866,
      0.9048690795898438,
      0.9525090456008911,
      0.9652470350265503,
      0.9893425703048706,
      0.9913493394851685,
      0.9957345128059387,
      0.9948617815971375
    ],
    [
      0.4166133403778076,
      0.47799360752105713,
      0.49053582549095154,
      0.4979424476623535,
      0.5019897222518921,
      0.5165948867797852,
      0.525855302810669,
      0.50911545753479,
      0.5051430463790894,
      0.5098642110824585,
      0.4935076832771301,
      0.4584779739379883,
      0.46210551261901855,
      0.4633350074291229,
      0.4403644800186157,
      0.420757919549942,
      0.4516604244709015,
      0.4359828531742096,
      0.41682273149490356,
      0.42765292525291443,
      0.4443317651748657,
      0.43223124742507935,
      0.4171035587787628,
      0.44543299078941345,
      0.46203216910362244,
      0.4345114231109619,
      0.4118925631046295,
      0.4471210539340973,
      0.41729700565338135,
      0.35841628909111023,
      0.3711009919643402,
      0.3694090247154236,
      0.3134354054927826,
      0.28258219361305237,
      0.3220219016075134,
      0.30762115120887756,
      0.2657475769519806,
      0.3146522045135498,
      0.3206358850002289,
      0.29731711745262146,
      0.3103373944759369,
      0.3613283336162567,
      0.3745625615119934,
      0.374160498380661,
      0.40649232268333435,
      0.4496363699436188,
      0.4505770206451416,
      0.432035356760025,
      0.45796999335289,
      0.4796660244464874,
      0.46017536520957947,
      0.452456533908844,
      0.47114455699920654,
      0.46876102685928345,
      0.45581695437431335,
      0.4684986174106598,
      0.4764063358306885,
      0.45547282695770264,
      0.46453046798706055,
      0.48169153928756714,
      0.4659201502799988,
      0.4531646966934204,
      0.48629337549209595,
      0.49597591161727905,
      0.4666002094745636,
      0.47648945450782776,
      0.497832328081131,
      0.4891960918903351,
      0.4747011065483093,
      0.4964696168899536,
      0.4872833490371704,
      0.5013672709465027,
      0.5320981740951538,
      0.8719661235809326,
      0.799361526966095,
      0.8573432564735413,
      0.9001181125640869,
      0.9429295659065247,
      0.9759880304336548,
      0.9893024563789368,
      0.9963120818138123,
      0.9932391047477722,
      0.9810844659805298,
      0.987016499042511,
      0.9970338940620422,
      0.9987158179283142,
      0.9993702173233032,
      0.9991621375083923,
      0.9992700815200806,
      0.9993009567260742,
      0.9995289444923401,
      0.9997443556785583,
      0.9998036026954651,
      0.9995474219322205,
      0.9990642666816711,
      0.9986639618873596,
      0.9951655268669128,
      0.9962508082389832,
      0.9846594333648682,
      0.9870273470878601,
      0.9940296411514282,
      0.9922367334365845,
      0.9908919334411621,
      0.9887834191322327,
      0.9833311438560486,
      0.9422080516815186,
      0.9262133836746216,
      0.8383843898773193,
      0.8323872685432434,
      0.8830934762954712,
      0.8478913903236389,
      0.8885725736618042,
      0.870415210723877,
      0.9147264361381531,
      0.8878037929534912,
      0.9216861128807068,
      0.8722371459007263,
      0.8028799295425415,
      0.8589310050010681,
      0.8528668880462646,
      0.938245415687561,
      0.9375461935997009,
      0.8734115958213806,
      0.891590416431427,
      0.849812924861908,
      0.8339360356330872,
      0.9249821901321411,
      0.9244070053100586,
      0.9241138696670532,
      0.8628993034362793,
      0.8980343341827393,
      0.837378203868866,
      0.8004995584487915,
      0.8724807500839233,
      0.8868630528450012,
      0.921701192855835,
      0.9610126614570618,
      0.977196455001831,
      0.9737945795059204,
      0.9935236573219299,
      0.9982172250747681,
      0.9975596070289612,
      0.9976031184196472,
      0.9977929592132568,
      0.9992181658744812,
      0.9983891248703003,
      0.9991894364356995,
      0.9993205666542053,
      0.9982567429542542,
      0.9984050393104553,
      0.9992857575416565,
      0.9984667301177979,
      0.9988164901733398,
      0.9972139596939087,
      0.9991698861122131,
      0.9990702271461487,
      0.9996446371078491,
      0.9996154308319092,
      0.9996158480644226,
      0.9995077252388,
      0.9994562268257141,
      0.9995399117469788,
      0.9988213777542114,
      0.9977607131004333,
      0.9982950687408447,
      0.9958589673042297,
      0.9761846661567688,
      0.9447358846664429,
      0.9454137682914734,
      0.8979865908622742,
      0.9144118428230286,
      0.8518601059913635,
      0.867404043674469,
      0.8162047863006592,
      0.8550175428390503,
      0.7972903251647949,
      0.7660490870475769,
      0.7817679047584534,
      0.8029363751411438,
      0.8524161577224731,
      0.8959605693817139,
      0.9192292094230652,
      0.9632080793380737,
      0.9777929186820984,
      0.9949884414672852,
      0.9972111582756042,
      0.998720645904541,
      0.9983263611793518
    ],
    [
      0.5223662853240967,
      0.5638421773910522,
      0.6065386533737183,
      0.624731183052063,
      0.6297301650047302,
      0.6594985723495483,
      0.6811249256134033,
      0.6522713899612427,
      0.6615972518920898,
      0.703231930732727,
      0.6739328503608704,
      0.6399821043014526,
      0.6790198087692261,
      0.6920912861824036,
      0.6407831907272339,
      0.6431105136871338,
      0.6998829245567322,
      0.6638503074645996,
      0.6365459561347961,
      0.6762420535087585,
      0.6979292631149292,
      0.6432111263275146,
      0.6464186310768127,
      0.6959643363952637,
      0.6712769865989685,
      0.618248701095581,
      0.6346319913864136,
      0.677239179611206,
      0.5969414710998535,
      0.5639798045158386,
      0.6025357246398926,
      0.5860597491264343,
      0.509299635887146,
      0.47042688727378845,
      0.4931718111038208,
      0.4945042133331299,
      0.4876655340194702,
      0.5400701761245728,
      0.5092995762825012,
      0.49917110800743103,
      0.5553154945373535,
      0.6443284153938293,
      0.59222412109375,
      0.5769656300544739,
      0.6420241594314575,
      0.6728378534317017,
      0.6145851612091064,
      0.634627103805542,
      0.6907325983047485,
      0.6638051271438599,
      0.6314955949783325,
      0.6658201217651367,
      0.7005805373191833,
      0.6615840196609497,
      0.6542196869850159,
      0.7135059237480164,
      0.7046554088592529,
      0.6628051996231079,
      0.6919958591461182,
      0.7387189865112305,
      0.7034872770309448,
      0.679491400718689,
      0.7309799790382385,
      0.7444931864738464,
      0.6844949126243591,
      0.6884291172027588,
      0.723674476146698,
      0.7009981274604797,
      0.6682875156402588,
      0.6870294213294983,
      0.6803906559944153,
      0.632170557975769,
      0.616849422454834,
      0.8358525037765503,
      0.7840027213096619,
      0.8487902879714966,
      0.8982163667678833,
      0.945656955242157,
      0.9859008193016052,
      0.9944800138473511,
      0.9981632232666016,
      0.9977256059646606,
      0.9938275218009949,
      0.9967420697212219,
      0.9991860389709473,
      0.9996084570884705,
      0.9997665882110596,
      0.9997162818908691,
      0.9997372627258301,
      0.999733567237854,
      0.9997943043708801,
      0.9998655915260315,
      0.9998869895935059,
      0.9997084736824036,
      0.9993769526481628,
      0.9990201592445374,
      0.9965288043022156,
      0.9969068765640259,
      0.9860541820526123,
      0.9880813956260681,
      0.9951817393302917,
      0.9949305057525635,
      0.9953333139419556,
      0.9945009350776672,
      0.989586353302002,
      0.954507052898407,
      0.9438987374305725,
      0.8737462759017944,
      0.8604400157928467,
      0.8965606689453125,
      0.8683294057846069,
      0.9030570983886719,
      0.885790228843689,
      0.926828920841217,
      0.9066030979156494,
      0.931246280670166,
      0.8956342935562134,
      0.8100178837776184,
      0.8652285933494568,
      0.859634518623352,
      0.943244993686676,
      0.9437418580055237,
      0.8832736611366272,
      0.9011611342430115,
      0.8652267456054688,
      0.8650311231613159,
      0.9401829242706299,
      0.9384264349937439,
      0.9293423891067505,
      0.8632175922393799,
      0.8916040062904358,
      0.8145543932914734,
      0.7911662459373474,
      0.8653019666671753,
      0.8729923963546753,
      0.914216935634613,
      0.9609118700027466,
      0.9769536852836609,
      0.9741644859313965,
      0.9950641393661499,
      0.9983258843421936,
      0.9978140592575073,
      0.9981586933135986,
      0.9982886910438538,
      0.9994037747383118,
      0.9988351464271545,
      0.9995121955871582,
      0.9995272755622864,
      0.9985118508338928,
      0.9986926317214966,
      0.999393105506897,
      0.9985535144805908,
      0.9989247918128967,
      0.9977854490280151,
      0.999298095703125,
      0.9992945194244385,
      0.9996962547302246,
      0.9996776580810547,
      0.9997379779815674,
      0.9997407793998718,
      0.9997374415397644,
      0.9998181462287903,
      0.9996582269668579,
      0.9992801547050476,
      0.9991515874862671,
      0.998749852180481,
      0.987506628036499,
      0.9678803086280823,
      0.9610810279846191,
      0.9193992614746094,
      0.928473949432373,
      0.8717601895332336,
      0.8853952884674072,
      0.8335298895835876,
      0.8680621981620789,
      0.8089262247085571,
      0.7848588824272156,
      0.7981188297271729,
      0.8200046420097351,
      0.872207760810852,
      0.9170476198196411,
      0.9403456449508667,
      0.9787814021110535,
      0.9894193410873413,
      0.9983273148536682,
      0.9993372559547424,
      0.9995760321617126,
      0.999461829662323
    ],
    [
      0.5793142318725586,
      0.6212954521179199,
      0.6701703667640686,
      0.6865631341934204,
      0.6849943399429321,
      0.7148165106773376,
      0.7376449108123779,
      0.6987719535827637,
      0.7040343284606934,
      0.7444633841514587,
      0.7216615676879883,
      0.6936916708946228,
      0.7256200313568115,
      0.7358883619308472,
      0.6952527761459351,
      0.6998014450073242,
      0.7419955730438232,
      0.718791127204895,
      0.6924221515655518,
      0.7235007286071777,
      0.7447471618652344,
      0.686836838722229,
      0.6957054138183594,
      0.7360826134681702,
      0.7020539045333862,
      0.6578370928764343,
      0.6740612983703613,
      0.7089068293571472,
      0.6359667181968689,
      0.6093220710754395,
      0.6464694738388062,
      0.635032057762146,
      0.5505261421203613,
      0.5058632493019104,
      0.5167844891548157,
      0.5183345675468445,
      0.5468176603317261,
      0.5917679667472839,
      0.5505102872848511,
      0.5669901967048645,
      0.6114237308502197,
      0.6864326000213623,
      0.6393218636512756,
      0.628660261631012,
      0.6875070929527283,
      0.7088196277618408,
      0.6572439074516296,
      0.6795752644538879,
      0.7348825335502625,
      0.7035163640975952,
      0.6786395907402039,
      0.7117974758148193,
      0.7421984076499939,
      0.6992750763893127,
      0.7009425163269043,
      0.7538465261459351,
      0.7468712329864502,
      0.6998031139373779,
      0.7296407222747803,
      0.7852311730384827,
      0.7462742924690247,
      0.7224494218826294,
      0.7718683481216431,
      0.7936441898345947,
      0.7378342151641846,
      0.7303353548049927,
      0.7781621217727661,
      0.7575885653495789,
      0.7222247123718262,
      0.7354339361190796,
      0.7463512420654297,
      0.7031842470169067,
      0.6837154626846313,
      0.8178744316101074,
      0.7764439582824707,
      0.8475033640861511,
      0.9005710482597351,
      0.9514268636703491,
      0.9887546896934509,
      0.9962102770805359,
      0.9987127184867859,
      0.9987689852714539,
      0.9971477389335632,
      0.9984908103942871,
      0.9995176792144775,
      0.9997189044952393,
      0.9998255968093872,
      0.9997758269309998,
      0.9997904896736145,
      0.999786376953125,
      0.9998317360877991,
      0.9998867511749268,
      0.9999019503593445,
      0.9997405409812927,
      0.9994580745697021,
      0.9991471767425537,
      0.9972246885299683,
      0.997277021408081,
      0.9867845177650452,
      0.988422155380249,
      0.995564341545105,
      0.9958535432815552,
      0.9967916011810303,
      0.9960746169090271,
      0.9913577437400818,
      0.9592670798301697,
      0.9494560956954956,
      0.8819022178649902,
      0.8647012710571289,
      0.9045884013175964,
      0.8778348565101624,
      0.9121404886245728,
      0.8938897848129272,
      0.9374386072158813,
      0.9139663577079773,
      0.9373020529747009,
      0.906659722328186,
      0.8222579956054688,
      0.8748465180397034,
      0.8697761297225952,
      0.9472683668136597,
      0.9461698532104492,
      0.8919145464897156,
      0.9096037149429321,
      0.8754479885101318,
      0.874437689781189,
      0.9448627233505249,
      0.9417539834976196,
      0.9348063468933105,
      0.8704325556755066,
      0.8946497440338135,
      0.8221160769462585,
      0.803959846496582,
      0.8717268705368042,
      0.8776410818099976,
      0.9129425883293152,
      0.963168203830719,
      0.9780173897743225,
      0.9750514626502991,
      0.9956507682800293,
      0.9984276294708252,
      0.9980007410049438,
      0.998407781124115,
      0.9985524415969849,
      0.9994996190071106,
      0.9990234971046448,
      0.9996102452278137,
      0.9996278285980225,
      0.9986842274665833,
      0.9988967180252075,
      0.999467670917511,
      0.9986509084701538,
      0.9990021586418152,
      0.9980499148368835,
      0.9993622899055481,
      0.999384343624115,
      0.9997381567955017,
      0.9997047781944275,
      0.9997650980949402,
      0.9997774362564087,
      0.999792218208313,
      0.9998616576194763,
      0.9997530579566956,
      0.9995081424713135,
      0.9993385672569275,
      0.9991896152496338,
      0.9915731549263,
      0.9738889932632446,
      0.9665595293045044,
      0.9290502071380615,
      0.9367163777351379,
      0.8811172246932983,
      0.8942478895187378,
      0.8414447903633118,
      0.8741064071655273,
      0.8161306381225586,
      0.7935029864311218,
      0.8104009628295898,
      0.8338804841041565,
      0.8781419992446899,
      0.9240138530731201,
      0.9509121775627136,
      0.9861043691635132,
      0.9940582513809204,
      0.9989572167396545,
      0.9995594024658203,
      0.9996954202651978,
      0.9995881915092468
    ],
    [
      0.6361229419708252,
      0.678894579410553,
      0.7299027442932129,
      0.7355619072914124,
      0.7185702323913574,
      0.7482024431228638,
      0.7741632461547852,
      0.7292373776435852,
      0.7363094091415405,
      0.7744969129562378,
      0.7544328570365906,
      0.7257590293884277,
      0.7563817501068115,
      0.7662185430526733,
      0.7311570048332214,
      0.7368557453155518,
      0.7739484310150146,
      0.7554627656936646,
      0.7319895029067993,
      0.7579864263534546,
      0.7773489952087402,
      0.7226217985153198,
      0.7317578196525574,
      0.7701901197433472,
      0.7317007184028625,
      0.6950095891952515,
      0.7144226431846619,
      0.7431578636169434,
      0.6776800155639648,
      0.6574338674545288,
      0.6962553858757019,
      0.6843477487564087,
      0.6081528067588806,
      0.5726794600486755,
      0.5609049797058105,
      0.5513423085212708,
      0.6157687902450562,
      0.6529461741447449,
      0.622312068939209,
      0.6467384696006775,
      0.6787838339805603,
      0.7296833992004395,
      0.6860520243644714,
      0.6794312000274658,
      0.7296578884124756,
      0.7460540533065796,
      0.7028321623802185,
      0.7234325408935547,
      0.7746838331222534,
      0.7446346879005432,
      0.7286897897720337,
      0.7523360252380371,
      0.780360221862793,
      0.7370567321777344,
      0.7407471537590027,
      0.789258599281311,
      0.7801988124847412,
      0.7338384389877319,
      0.7609727382659912,
      0.8159555196762085,
      0.7743640542030334,
      0.750174343585968,
      0.7970627546310425,
      0.8205503821372986,
      0.7659194469451904,
      0.7598483562469482,
      0.8127730488777161,
      0.7919909954071045,
      0.7575372457504272,
      0.7762857675552368,
      0.8026414513587952,
      0.7610843181610107,
      0.7378088235855103,
      0.8102099895477295,
      0.7798500061035156,
      0.85345458984375,
      0.9058614373207092,
      0.9579771757125854,
      0.9908035397529602,
      0.9976199269294739,
      0.9990817904472351,
      0.9992519617080688,
      0.9985397458076477,
      0.9991639256477356,
      0.9996817111968994,
      0.9997823238372803,
      0.9998639225959778,
      0.9998109340667725,
      0.99982088804245,
      0.9998172521591187,
      0.9998568892478943,
      0.9999043941497803,
      0.9999142289161682,
      0.9997739195823669,
      0.9995406270027161,
      0.9992861151695251,
      0.9978628754615784,
      0.9977790117263794,
      0.9892131090164185,
      0.9899349212646484,
      0.9965357780456543,
      0.9972820281982422,
      0.997910737991333,
      0.9974076151847839,
      0.9940773248672485,
      0.9643428921699524,
      0.9545779228210449,
      0.8941448926925659,
      0.8756565451622009,
      0.9137402772903442,
      0.8877086639404297,
      0.9200979471206665,
      0.9019104242324829,
      0.9434967041015625,
      0.9208997488021851,
      0.9429288506507874,
      0.9148260951042175,
      0.8346468806266785,
      0.8806085586547852,
      0.8785375952720642,
      0.9491029977798462,
      0.9464419484138489,
      0.8980540633201599,
      0.9174487590789795,
      0.8849976062774658,
      0.8855855464935303,
      0.9505900740623474,
      0.9450639486312866,
      0.9373925924301147,
      0.8786106109619141,
      0.8996621966362,
      0.832675576210022,
      0.8189000487327576,
      0.8782833814620972,
      0.8832375407218933,
      0.9121948480606079,
      0.963916003704071,
      0.978458046913147,
      0.9754218459129333,
      0.9962863326072693,
      0.9985888004302979,
      0.9981916546821594,
      0.9986310005187988,
      0.9987779259681702,
      0.999596893787384,
      0.9991984367370605,
      0.9997085332870483,
      0.9997259378433228,
      0.9989954829216003,
      0.9992100596427917,
      0.9995882511138916,
      0.9989003539085388,
      0.9991496801376343,
      0.9983726739883423,
      0.9994447231292725,
      0.9994738101959229,
      0.9997802376747131,
      0.9997425675392151,
      0.9997900128364563,
      0.9997868537902832,
      0.9998270273208618,
      0.9998835921287537,
      0.9998040795326233,
      0.9996143579483032,
      0.9994475841522217,
      0.9994419813156128,
      0.994659423828125,
      0.9810981750488281,
      0.9741107225418091,
      0.9385913610458374,
      0.945875883102417,
      0.891470730304718,
      0.9038550853729248,
      0.8532154560089111,
      0.882155179977417,
      0.8239064812660217,
      0.8063892722129822,
      0.8259329795837402,
      0.8512113094329834,
      0.8896173238754272,
      0.9328901171684265,
      0.9615046977996826,
      0.9919442534446716,
      0.9970820546150208,
      0.9994028806686401,
      0.999695897102356,
      0.9997724890708923,
      0.999660313129425
    ],
    [
      0.6899592876434326,
      0.7214455604553223,
      0.7694941163063049,
      0.7657322883605957,
      0.7328596711158752,
      0.7659873962402344,
      0.7936573028564453,
      0.7494582533836365,
      0.756110429763794,
      0.792341411113739,
      0.774989902973175,
      0.7463001608848572,
      0.7737519145011902,
      0.7837540507316589,
      0.7523430585861206,
      0.7606431245803833,
      0.7928406000137329,
      0.7802100777626038,
      0.7555755376815796,
      0.7780812978744507,
      0.7962043881416321,
      0.7463414669036865,
      0.7547159790992737,
      0.7911637425422668,
      0.7507071495056152,
      0.7178071737289429,
      0.7347764372825623,
      0.7631620764732361,
      0.7019081711769104,
      0.6849356293678284,
      0.7185555100440979,
      0.7098983526229858,
      0.6446402668952942,
      0.609144389629364,
      0.5867979526519775,
      0.5730171203613281,
      0.6524428725242615,
      0.6956605911254883,
      0.6708887815475464,
      0.6925916075706482,
      0.7149741649627686,
      0.7559261322021484,
      0.7138405442237854,
      0.7087133526802063,
      0.7524884939193726,
      0.7703014612197876,
      0.7321779131889343,
      0.7513766288757324,
      0.7992649674415588,
      0.7749081254005432,
      0.7618921995162964,
      0.7769882082939148,
      0.801384449005127,
      0.7623000144958496,
      0.7642877101898193,
      0.8087984323501587,
      0.7987453937530518,
      0.755429744720459,
      0.7793123126029968,
      0.8313916921615601,
      0.7887136340141296,
      0.7673163414001465,
      0.8111401796340942,
      0.8309685587882996,
      0.7778313159942627,
      0.7736626267433167,
      0.8267335891723633,
      0.8043842315673828,
      0.770858883857727,
      0.7909902334213257,
      0.8176760673522949,
      0.7772746682167053,
      0.7533416748046875,
      0.8100342750549316,
      0.7825462222099304,
      0.8576991558074951,
      0.9090124368667603,
      0.9610078930854797,
      0.9916043877601624,
      0.998046338558197,
      0.9992093443870544,
      0.9993911385536194,
      0.9988813996315002,
      0.9993525743484497,
      0.9997385144233704,
      0.9998074173927307,
      0.9998809099197388,
      0.9998276233673096,
      0.999835729598999,
      0.9998331665992737,
      0.9998697638511658,
      0.9999146461486816,
      0.9999217987060547,
      0.9997973442077637,
      0.9995841383934021,
      0.9993568062782288,
      0.9981406927108765,
      0.9980461597442627,
      0.9899494051933289,
      0.9907093644142151,
      0.9969893097877502,
      0.9977889657020569,
      0.998370349407196,
      0.9979106187820435,
      0.995100736618042,
      0.9686276316642761,
      0.9610743522644043,
      0.9031819105148315,
      0.8837376236915588,
      0.9206867218017578,
      0.8955917954444885,
      0.9267780780792236,
      0.9076033234596252,
      0.9469122290611267,
      0.9258273243904114,
      0.9478740692138672,
      0.920504093170166,
      0.8412172198295593,
      0.8865101337432861,
      0.8841162919998169,
      0.9495437145233154,
      0.9481120109558105,
      0.9038741588592529,
      0.923253059387207,
      0.8922818899154663,
      0.8949609994888306,
      0.9551092386245728,
      0.9485173225402832,
      0.941659688949585,
      0.8867977261543274,
      0.9053964614868164,
      0.8424168229103088,
      0.8301026225090027,
      0.8844757080078125,
      0.8888754844665527,
      0.9160885810852051,
      0.9664496779441833,
      0.9804492592811584,
      0.9779883027076721,
      0.9969587326049805,
      0.9988401532173157,
      0.9984257221221924,
      0.9988157153129578,
      0.9989390969276428,
      0.9996609091758728,
      0.9993559122085571,
      0.9997599124908447,
      0.9997805953025818,
      0.9991697072982788,
      0.9993793368339539,
      0.9996547102928162,
      0.9990597367286682,
      0.999272346496582,
      0.9985922574996948,
      0.9995044469833374,
      0.9995377063751221,
      0.9998104572296143,
      0.9997826218605042,
      0.9998133182525635,
      0.9998085498809814,
      0.9998487234115601,
      0.9998950362205505,
      0.9998319149017334,
      0.9996690154075623,
      0.9995138645172119,
      0.9995500445365906,
      0.9959491491317749,
      0.9836872220039368,
      0.9780625104904175,
      0.9437261819839478,
      0.9505259990692139,
      0.898713231086731,
      0.9104941487312317,
      0.86430424451828,
      0.8892059922218323,
      0.8328431844711304,
      0.8176564574241638,
      0.8389756679534912,
      0.862844705581665,
      0.8964235782623291,
      0.9380966424942017,
      0.9665746688842773,
      0.9940589666366577,
      0.9979893565177917,
      0.9995532631874084,
      0.9997504949569702,
      0.9998080134391785,
      0.9996917247772217
    ],
    [
      0.7164889574050903,
      0.742161750793457,
      0.7897958755493164,
      0.7793775796890259,
      0.744939923286438,
      0.7780816555023193,
      0.8061944246292114,
      0.7642711997032166,
      0.771205723285675,
      0.8051460981369019,
      0.7891913652420044,
      0.761666476726532,
      0.7864723801612854,
      0.7982194423675537,
      0.7677896618843079,
      0.7774659991264343,
      0.8083661198616028,
      0.7935307025909424,
      0.7726777791976929,
      0.7921855449676514,
      0.8102967739105225,
      0.7644516229629517,
      0.7709225416183472,
      0.8042312264442444,
      0.7658841013908386,
      0.7342364192008972,
      0.7509891986846924,
      0.7780518531799316,
      0.7191421985626221,
      0.7029249668121338,
      0.734229326248169,
      0.7267121076583862,
      0.6714361310005188,
      0.63719642162323,
      0.6027498841285706,
      0.5973875522613525,
      0.6832162141799927,
      0.7285664081573486,
      0.708905816078186,
      0.722102165222168,
      0.7358806133270264,
      0.7780005931854248,
      0.7397329211235046,
      0.7302123308181763,
      0.7703680992126465,
      0.7880415320396423,
      0.7569966316223145,
      0.7731164693832397,
      0.8147566318511963,
      0.7946802973747253,
      0.7858627438545227,
      0.7945877313613892,
      0.815475344657898,
      0.7800205945968628,
      0.7810245752334595,
      0.8221936225891113,
      0.8121670484542847,
      0.7713561058044434,
      0.7936731576919556,
      0.8424408435821533,
      0.7998266816139221,
      0.7816168069839478,
      0.8228601217269897,
      0.8391144871711731,
      0.7875638604164124,
      0.7846992015838623,
      0.8373343348503113,
      0.8137602806091309,
      0.7809795141220093,
      0.8016976118087769,
      0.8281290531158447,
      0.7874130010604858,
      0.7649478316307068,
      0.8144007921218872,
      0.7920202612876892,
      0.8641312718391418,
      0.9123141169548035,
      0.963731050491333,
      0.9922913312911987,
      0.9983665347099304,
      0.9993088841438293,
      0.9994838833808899,
      0.9990938305854797,
      0.999464213848114,
      0.9997748732566833,
      0.9998241662979126,
      0.9998918771743774,
      0.9998394846916199,
      0.9998467564582825,
      0.9998458027839661,
      0.9998793005943298,
      0.9999231696128845,
      0.9999286532402039,
      0.9998186230659485,
      0.9996263384819031,
      0.9994288086891174,
      0.9984049797058105,
      0.9982722401618958,
      0.9906118512153625,
      0.9901881814002991,
      0.9973266124725342,
      0.9982113242149353,
      0.9986695647239685,
      0.998337984085083,
      0.9960408210754395,
      0.9716185927391052,
      0.9646682739257812,
      0.9110801219940186,
      0.890239953994751,
      0.9264633655548096,
      0.9020474553108215,
      0.9318953156471252,
      0.9122756123542786,
      0.9499368667602539,
      0.9295473098754883,
      0.9530788660049438,
      0.9256369471549988,
      0.850102424621582,
      0.8920978307723999,
      0.8895623087882996,
      0.9540805816650391,
      0.9517483711242676,
      0.9091206789016724,
      0.9283408522605896,
      0.8987423181533813,
      0.9021307229995728,
      0.9581096768379211,
      0.9508545398712158,
      0.9452588558197021,
      0.8936929702758789,
      0.911159873008728,
      0.8522474765777588,
      0.8404549956321716,
      0.8912284970283508,
      0.8955506086349487,
      0.9220067262649536,
      0.9703782796859741,
      0.9838975667953491,
      0.9818000793457031,
      0.997723400592804,
      0.9991358518600464,
      0.9986981153488159,
      0.9989944696426392,
      0.9990925788879395,
      0.9997060894966125,
      0.9994519352912903,
      0.99979567527771,
      0.999817430973053,
      0.9993081092834473,
      0.9995127320289612,
      0.999709963798523,
      0.9992354512214661,
      0.9994116425514221,
      0.9988042712211609,
      0.9995651245117188,
      0.9996012449264526,
      0.9998391270637512,
      0.9998242259025574,
      0.9998388290405273,
      0.9998303055763245,
      0.9998680949211121,
      0.9999088048934937,
      0.9998531341552734,
      0.9997231364250183,
      0.9995914101600647,
      0.9996323585510254,
      0.9967443943023682,
      0.9860820770263672,
      0.9810564517974854,
      0.9480740427970886,
      0.9543454647064209,
      0.9047956466674805,
      0.9155570268630981,
      0.8729656934738159,
      0.8956518173217773,
      0.8419072031974792,
      0.8270390033721924,
      0.848940372467041,
      0.8717917799949646,
      0.902773916721344,
      0.9427779912948608,
      0.9700608849525452,
      0.9952375292778015,
      0.9984385371208191,
      0.9996442794799805,
      0.9997859597206116,
      0.9998324513435364,
      0.9997119903564453
    ],
    [
      0.734152615070343,
      0.7574458122253418,
      0.801298975944519,
      0.7886337637901306,
      0.753043532371521,
      0.7860919237136841,
      0.8142576217651367,
      0.7749329805374146,
      0.781521201133728,
      0.8124753832817078,
      0.79878830909729,
      0.7713624238967896,
      0.7945783734321594,
      0.8060417175292969,
      0.7775812745094299,
      0.7876087427139282,
      0.8155515789985657,
      0.8012057542800903,
      0.7818636298179626,
      0.8009989857673645,
      0.8190299868583679,
      0.7759876847267151,
      0.7781664133071899,
      0.8122469782829285,
      0.7735060453414917,
      0.7420594692230225,
      0.7597464323043823,
      0.7868915796279907,
      0.7291242480278015,
      0.7132775187492371,
      0.7429074048995972,
      0.7363316416740417,
      0.6886651515960693,
      0.6578948497772217,
      0.6195716857910156,
      0.6166623830795288,
      0.7013139128684998,
      0.7466233968734741,
      0.7291901111602783,
      0.7370758056640625,
      0.7470501065254211,
      0.7886091470718384,
      0.7541282176971436,
      0.7413638830184937,
      0.7796916961669922,
      0.7977991700172424,
      0.7712936997413635,
      0.7840760946273804,
      0.8231064081192017,
      0.8088282942771912,
      0.7984400987625122,
      0.8054018616676331,
      0.8239526152610779,
      0.7915815114974976,
      0.7922905683517456,
      0.8306699395179749,
      0.820729672908783,
      0.7822432518005371,
      0.8038781881332397,
      0.8495604395866394,
      0.8074406385421753,
      0.7916393280029297,
      0.8320836424827576,
      0.8451453447341919,
      0.7954657673835754,
      0.7942883968353271,
      0.8442849516868591,
      0.8198211193084717,
      0.7900416254997253,
      0.809644341468811,
      0.8374943733215332,
      0.7937166690826416,
      0.7719358801841736,
      0.8188894987106323,
      0.7993512153625488,
      0.869292140007019,
      0.9151498079299927,
      0.9657576084136963,
      0.9928771257400513,
      0.9985935688018799,
      0.9993662238121033,
      0.9995469450950623,
      0.9992247819900513,
      0.9995298981666565,
      0.9997966885566711,
      0.9998342990875244,
      0.9998984336853027,
      0.9998469948768616,
      0.9998530745506287,
      0.9998530149459839,
      0.9998846054077148,
      0.9999276995658875,
      0.999932050704956,
      0.9998318552970886,
      0.9996546506881714,
      0.9994787573814392,
      0.9985916018486023,
      0.9984508156776428,
      0.9912456274032593,
      0.9901284575462341,
      0.9975587725639343,
      0.9984073638916016,
      0.9988133311271667,
      0.9986022710800171,
      0.9965903162956238,
      0.9745675325393677,
      0.9671579599380493,
      0.9163017868995667,
      0.8958039283752441,
      0.9316020607948303,
      0.9061261415481567,
      0.9348911046981812,
      0.9154732823371887,
      0.9519982933998108,
      0.9320226907730103,
      0.9567252993583679,
      0.9297592639923096,
      0.8578734397888184,
      0.8960842490196228,
      0.8931540250778198,
      0.956048846244812,
      0.9536119699478149,
      0.9124473333358765,
      0.93160080909729,
      0.9029210209846497,
      0.9067836403846741,
      0.9597073793411255,
      0.9533083438873291,
      0.947563648223877,
      0.8979091048240662,
      0.9145296812057495,
      0.8584812879562378,
      0.8468316793441772,
      0.8954259753227234,
      0.9012991786003113,
      0.9262465238571167,
      0.9725104570388794,
      0.985925555229187,
      0.9845408201217651,
      0.9982075095176697,
      0.999298632144928,
      0.998863160610199,
      0.9991260170936584,
      0.9991820454597473,
      0.9997254014015198,
      0.999519944190979,
      0.9998181462287903,
      0.9998398423194885,
      0.9993886351585388,
      0.9995877742767334,
      0.9997448325157166,
      0.9993622303009033,
      0.9994988441467285,
      0.9989439249038696,
      0.9996199011802673,
      0.9996407628059387,
      0.9998553395271301,
      0.9998466968536377,
      0.9998530149459839,
      0.9998419284820557,
      0.9998795986175537,
      0.999916136264801,
      0.9998655915260315,
      0.9997572898864746,
      0.9996519088745117,
      0.9996819496154785,
      0.9972739815711975,
      0.9881885647773743,
      0.9830383658409119,
      0.9510952234268188,
      0.9570431709289551,
      0.9084229469299316,
      0.91890549659729,
      0.8787042498588562,
      0.8999427556991577,
      0.8487883806228638,
      0.8347348570823669,
      0.8558663129806519,
      0.8773981928825378,
      0.9081162214279175,
      0.9438812136650085,
      0.9724452495574951,
      0.995971143245697,
      0.9987316727638245,
      0.9996973872184753,
      0.9998063445091248,
      0.9998465776443481,
      0.9997236728668213
    ],
    [
      0.7475032210350037,
      0.7680153846740723,
      0.8089042901992798,
      0.7969058752059937,
      0.761326253414154,
      0.7930677533149719,
      0.821014404296875,
      0.7855052351951599,
      0.7913978695869446,
      0.8196595311164856,
      0.8089145421981812,
      0.7832018733024597,
      0.8041551113128662,
      0.814759373664856,
      0.7904417514801025,
      0.8002632856369019,
      0.8251065015792847,
      0.8136090040206909,
      0.7959407567977905,
      0.812226414680481,
      0.8288016319274902,
      0.7906765341758728,
      0.7887042760848999,
      0.8210275769233704,
      0.7836706638336182,
      0.7523589730262756,
      0.771947979927063,
      0.7976205945014954,
      0.7409303188323975,
      0.7272682189941406,
      0.7554860711097717,
      0.7486836910247803,
      0.7048347592353821,
      0.6829010248184204,
      0.6444957852363586,
      0.6423808932304382,
      0.7242627143859863,
      0.7650545835494995,
      0.7514115571975708,
      0.7510542869567871,
      0.7588026523590088,
      0.797977864742279,
      0.7684752941131592,
      0.753491222858429,
      0.7882710099220276,
      0.8074780106544495,
      0.7850673198699951,
      0.7964636087417603,
      0.8315764665603638,
      0.821265459060669,
      0.8120608329772949,
      0.8170676231384277,
      0.8327513337135315,
      0.8036822080612183,
      0.8052718043327332,
      0.8396174311637878,
      0.8298241496086121,
      0.7939512133598328,
      0.8149070739746094,
      0.856869101524353,
      0.815945565700531,
      0.8014706969261169,
      0.8397892713546753,
      0.8508012294769287,
      0.8032689094543457,
      0.8042779564857483,
      0.8506061434745789,
      0.8250247240066528,
      0.7984503507614136,
      0.8170836567878723,
      0.8437784910202026,
      0.7989111542701721,
      0.7786820530891418,
      0.8258400559425354,
      0.8093237280845642,
      0.8765509128570557,
      0.9196100831031799,
      0.9686056971549988,
      0.9935768842697144,
      0.9988389015197754,
      0.9994481801986694,
      0.9996123909950256,
      0.9993666410446167,
      0.9996117353439331,
      0.9998196959495544,
      0.9998447299003601,
      0.9999045133590698,
      0.9998531341552734,
      0.9998584985733032,
      0.9998589158058167,
      0.9998888373374939,
      0.9999310374259949,
      0.9999352097511292,
      0.9998447895050049,
      0.9996903538703918,
      0.9995356798171997,
      0.998796284198761,
      0.9986519813537598,
      0.9920735359191895,
      0.9904009103775024,
      0.9978957772254944,
      0.9986271858215332,
      0.9989853501319885,
      0.998818039894104,
      0.9970951080322266,
      0.9772038459777832,
      0.9697422981262207,
      0.9213699102401733,
      0.9022992849349976,
      0.9370595216751099,
      0.9109920263290405,
      0.9384918212890625,
      0.9192243814468384,
      0.9547668695449829,
      0.9347714185714722,
      0.9604448080062866,
      0.9339495897293091,
      0.86380934715271,
      0.8999865651130676,
      0.896931529045105,
      0.9582701921463013,
      0.9558544158935547,
      0.9160831570625305,
      0.9352338314056396,
      0.9076037406921387,
      0.9117743372917175,
      0.9617688655853271,
      0.9559328556060791,
      0.9505885243415833,
      0.9025763273239136,
      0.9182949662208557,
      0.8648923635482788,
      0.8535643219947815,
      0.9000492095947266,
      0.9058995246887207,
      0.9305387735366821,
      0.9753671884536743,
      0.9882155060768127,
      0.9879873991012573,
      0.998651385307312,
      0.9994583129882812,
      0.9990329146385193,
      0.9992349147796631,
      0.999278724193573,
      0.9997530579566956,
      0.999589204788208,
      0.9998340606689453,
      0.9998575448989868,
      0.9994583129882812,
      0.9996529221534729,
      0.9997764229774475,
      0.9994854927062988,
      0.9995818138122559,
      0.999089777469635,
      0.9996744990348816,
      0.9996801614761353,
      0.9998708963394165,
      0.9998666048049927,
      0.9998649954795837,
      0.9998520612716675,
      0.9998903870582581,
      0.999923050403595,
      0.999877393245697,
      0.9997887015342712,
      0.9997078776359558,
      0.9997340440750122,
      0.9979467391967773,
      0.9907046556472778,
      0.9855902194976807,
      0.9546194076538086,
      0.9604858160018921,
      0.9131393432617188,
      0.9233077764511108,
      0.8864045143127441,
      0.9055827856063843,
      0.8582346439361572,
      0.8453329801559448,
      0.8655679225921631,
      0.8858349919319153,
      0.9142991304397583,
      0.9489577412605286,
      0.9755492210388184,
      0.9967620372772217,
      0.9990300536155701,
      0.9997532367706299,
      0.9998281598091125,
      0.999860405921936,
      0.9997326731681824
    ],
    [
      0.7585582733154297,
      0.7798471450805664,
      0.8172430396080017,
      0.807144284248352,
      0.7720537781715393,
      0.8019432425498962,
      0.8292332291603088,
      0.7984556555747986,
      0.8044363260269165,
      0.8287063837051392,
      0.8209939002990723,
      0.7972841858863831,
      0.8167668581008911,
      0.8243876695632935,
      0.8059636354446411,
      0.8150056004524231,
      0.8363569378852844,
      0.8271124958992004,
      0.8118562698364258,
      0.8262237310409546,
      0.8390144109725952,
      0.8056672215461731,
      0.8033797740936279,
      0.8309788703918457,
      0.7942754030227661,
      0.7648773789405823,
      0.7853602766990662,
      0.8081805109977722,
      0.7534987926483154,
      0.7415124773979187,
      0.7681660652160645,
      0.7602176666259766,
      0.7227373719215393,
      0.7053245306015015,
      0.6690864562988281,
      0.6648793816566467,
      0.74388587474823,
      0.7804436683654785,
      0.7674317359924316,
      0.761923611164093,
      0.7696377038955688,
      0.8083510398864746,
      0.781754195690155,
      0.7654389142990112,
      0.7987638115882874,
      0.8172963857650757,
      0.7992135286331177,
      0.8104153275489807,
      0.8413866758346558,
      0.8336236476898193,
      0.8267242312431335,
      0.8302238583564758,
      0.8429104089736938,
      0.8175441026687622,
      0.8203539848327637,
      0.8511146306991577,
      0.8402891755104065,
      0.8085998892784119,
      0.830169141292572,
      0.866284191608429,
      0.8269035816192627,
      0.8146157264709473,
      0.8499786853790283,
      0.8581843376159668,
      0.8137652277946472,
      0.8167180418968201,
      0.8584887981414795,
      0.8315322399139404,
      0.8095403909683228,
      0.8280131816864014,
      0.8507943153381348,
      0.8044970035552979,
      0.7851481437683105,
      0.8335251808166504,
      0.8204513788223267,
      0.8849908113479614,
      0.924480140209198,
      0.9711841940879822,
      0.9941390752792358,
      0.9990236163139343,
      0.9995155930519104,
      0.9996644854545593,
      0.9994729161262512,
      0.999657928943634,
      0.9998382925987244,
      0.9998528361320496,
      0.9999088644981384,
      0.9998605847358704,
      0.9998616576194763,
      0.9998624920845032,
      0.9998918771743774,
      0.999933660030365,
      0.9999383687973022,
      0.9998584389686584,
      0.9997341632843018,
      0.9995901584625244,
      0.998970627784729,
      0.9988559484481812,
      0.9928184747695923,
      0.9909251928329468,
      0.9982286095619202,
      0.9988676905632019,
      0.9991428852081299,
      0.9990087151527405,
      0.9976478815078735,
      0.9791076183319092,
      0.9721872806549072,
      0.9263367652893066,
      0.9094534516334534,
      0.940448522567749,
      0.9160518646240234,
      0.9424552917480469,
      0.9229915142059326,
      0.9571391940116882,
      0.9372971057891846,
      0.9629899263381958,
      0.9368664026260376,
      0.8689326643943787,
      0.9032418727874756,
      0.9006133079528809,
      0.9602587223052979,
      0.9581911563873291,
      0.9196584820747375,
      0.9389781355857849,
      0.9123952388763428,
      0.917060375213623,
      0.9639096260070801,
      0.9583655595779419,
      0.9534504413604736,
      0.9067050218582153,
      0.9211333990097046,
      0.8694625496864319,
      0.8593258857727051,
      0.9034825563430786,
      0.9091934561729431,
      0.9328293800354004,
      0.9771699905395508,
      0.9894073009490967,
      0.9891065955162048,
      0.9988499879837036,
      0.9995339512825012,
      0.9991493821144104,
      0.999316930770874,
      0.9994083046913147,
      0.9997788071632385,
      0.999649167060852,
      0.9998487830162048,
      0.9998759031295776,
      0.9995577931404114,
      0.9997137784957886,
      0.9998054504394531,
      0.9995923638343811,
      0.999657928943634,
      0.9992280602455139,
      0.9997262358665466,
      0.999718189239502,
      0.9998847842216492,
      0.9998811483383179,
      0.9998729825019836,
      0.9998589754104614,
      0.9998985528945923,
      0.9999289512634277,
      0.9998860955238342,
      0.9998131990432739,
      0.9997518658638,
      0.9997740387916565,
      0.9983898401260376,
      0.9929280877113342,
      0.98771733045578,
      0.9575597643852234,
      0.9635513424873352,
      0.918135404586792,
      0.9281899929046631,
      0.8946877717971802,
      0.9122037887573242,
      0.8689154982566833,
      0.857025146484375,
      0.8759186267852783,
      0.8947249054908752,
      0.9204951524734497,
      0.9536830186843872,
      0.9783156514167786,
      0.9973305463790894,
      0.9992346167564392,
      0.9997951984405518,
      0.9998455047607422,
      0.9998707175254822,
      0.9997379779815674
    ],
    [
      0.7624089121818542,
      0.7829488515853882,
      0.8200908899307251,
      0.8118306994438171,
      0.7775722146034241,
      0.8058680891990662,
      0.8332598209381104,
      0.8041472434997559,
      0.810850203037262,
      0.8333683013916016,
      0.8279900550842285,
      0.8061671257019043,
      0.8241009712219238,
      0.8312271237373352,
      0.8158965706825256,
      0.8246399760246277,
      0.8443149328231812,
      0.8387245535850525,
      0.8248540163040161,
      0.8361260890960693,
      0.847663938999176,
      0.8179137706756592,
      0.8139429092407227,
      0.8380594849586487,
      0.8024635314941406,
      0.7738884091377258,
      0.7938705086708069,
      0.8152557015419006,
      0.7620477676391602,
      0.7519203424453735,
      0.7765101790428162,
      0.7668396234512329,
      0.7334582209587097,
      0.7158716917037964,
      0.6805590987205505,
      0.6779049634933472,
      0.7542799711227417,
      0.7885711193084717,
      0.7752881050109863,
      0.7686312198638916,
      0.7764564156532288,
      0.8144782781600952,
      0.7893415689468384,
      0.7721579074859619,
      0.8056143522262573,
      0.8230463266372681,
      0.8078842163085938,
      0.8193997144699097,
      0.8479999303817749,
      0.8434181213378906,
      0.8369603157043457,
      0.8384943008422852,
      0.8503333926200867,
      0.8279903531074524,
      0.8307996988296509,
      0.8581918478012085,
      0.8474212884902954,
      0.8178225755691528,
      0.8389601707458496,
      0.8719843029975891,
      0.8335075974464417,
      0.822908878326416,
      0.8554497957229614,
      0.8618618249893188,
      0.8193421363830566,
      0.822872519493103,
      0.8616998195648193,
      0.8338529467582703,
      0.8144074082374573,
      0.831911027431488,
      0.8538625240325928,
      0.8069733381271362,
      0.787664532661438,
      0.8404021859169006,
      0.829806923866272,
      0.8912679553031921,
      0.9289233088493347,
      0.9735403060913086,
      0.994727373123169,
      0.9991720914840698,
      0.9995689988136292,
      0.9997042417526245,
      0.9995521306991577,
      0.9996997117996216,
      0.9998522996902466,
      0.9998579025268555,
      0.9999118447303772,
      0.9998597502708435,
      0.9998634457588196,
      0.9998640418052673,
      0.9998936653137207,
      0.9999353289604187,
      0.9999405145645142,
      0.9998682141304016,
      0.9997665286064148,
      0.9996367692947388,
      0.9991049766540527,
      0.9989897608757019,
      0.9935320615768433,
      0.9914058446884155,
      0.9984926581382751,
      0.9989782571792603,
      0.9992383718490601,
      0.9991201162338257,
      0.9979445934295654,
      0.9805042147636414,
      0.9739420413970947,
      0.9301172494888306,
      0.9148716926574707,
      0.9445663690567017,
      0.9204502701759338,
      0.9456861019134521,
      0.9259119033813477,
      0.9586886763572693,
      0.9390687942504883,
      0.9649263620376587,
      0.9381828308105469,
      0.8722683191299438,
      0.904707670211792,
      0.9030371308326721,
      0.9607329368591309,
      0.9594393968582153,
      0.9223918914794922,
      0.9419095516204834,
      0.9167064428329468,
      0.9213531017303467,
      0.9657601714134216,
      0.9604306817054749,
      0.955673098564148,
      0.9100043773651123,
      0.9232876896858215,
      0.8728683590888977,
      0.8638362884521484,
      0.905539870262146,
      0.9103605151176453,
      0.9329257011413574,
      0.9769119024276733,
      0.9894335269927979,
      0.9889756441116333,
      0.9989206790924072,
      0.9995781183242798,
      0.9992100596427917,
      0.9993675947189331,
      0.9994645118713379,
      0.9997974038124084,
      0.9996935725212097,
      0.9998622536659241,
      0.9998875856399536,
      0.9996252059936523,
      0.9997533559799194,
      0.9998242855072021,
      0.9996584057807922,
      0.9997074007987976,
      0.9993264675140381,
      0.9997626543045044,
      0.99974524974823,
      0.9998943209648132,
      0.9998897314071655,
      0.9998776912689209,
      0.9998624324798584,
      0.99990314245224,
      0.9999262094497681,
      0.9998904466629028,
      0.9998274445533752,
      0.9997783303260803,
      0.9998030066490173,
      0.9987602829933167,
      0.9947686195373535,
      0.9899535179138184,
      0.9603797197341919,
      0.9661766290664673,
      0.9223480224609375,
      0.932469367980957,
      0.9016962051391602,
      0.9174283742904663,
      0.8770725727081299,
      0.8663914203643799,
      0.8851404190063477,
      0.9026378989219666,
      0.9260144233703613,
      0.958026111125946,
      0.9808365106582642,
      0.9977846145629883,
      0.9993893504142761,
      0.999826967716217,
      0.9998576641082764,
      0.9998776912689209,
      0.9997392296791077
    ],
    [
      0.7680640816688538,
      0.7880443334579468,
      0.8252440094947815,
      0.8170189261436462,
      0.785900354385376,
      0.8122707009315491,
      0.8386234641075134,
      0.8124802112579346,
      0.8203327059745789,
      0.8396732807159424,
      0.8360196352005005,
      0.8164932131767273,
      0.8328341245651245,
      0.8387327194213867,
      0.828052818775177,
      0.8351419568061829,
      0.8520611524581909,
      0.8500000834465027,
      0.8384000062942505,
      0.8467801213264465,
      0.8564609885215759,
      0.8311659097671509,
      0.8277719616889954,
      0.8478711843490601,
      0.8129599094390869,
      0.7868541479110718,
      0.808452844619751,
      0.8254854679107666,
      0.7725383043289185,
      0.7698191404342651,
      0.7904552221298218,
      0.7788021564483643,
      0.7496081590652466,
      0.7358397245407104,
      0.7018293142318726,
      0.6990410685539246,
      0.7721295356750488,
      0.7995493412017822,
      0.785513162612915,
      0.7801181674003601,
      0.7887210845947266,
      0.8237795233726501,
      0.8004812002182007,
      0.7852862477302551,
      0.8164992928504944,
      0.831122875213623,
      0.8200786113739014,
      0.8321950435638428,
      0.8566323518753052,
      0.8541318774223328,
      0.8495725989341736,
      0.8491091728210449,
      0.8587307333946228,
      0.8397510051727295,
      0.8424896597862244,
      0.8660303354263306,
      0.8553624153137207,
      0.8285250663757324,
      0.8482978343963623,
      0.8781192898750305,
      0.841607928276062,
      0.8324869871139526,
      0.8622698783874512,
      0.8671807050704956,
      0.8265454769134521,
      0.8312251567840576,
      0.8662397861480713,
      0.8378040194511414,
      0.8204822540283203,
      0.8372457027435303,
      0.8577708005905151,
      0.8099663257598877,
      0.7903068661689758,
      0.8482480049133301,
      0.8392727971076965,
      0.8980815410614014,
      0.9331506490707397,
      0.9759461879730225,
      0.9952862858772278,
      0.9993048906326294,
      0.9996171593666077,
      0.9997380375862122,
      0.9996173977851868,
      0.9997347593307495,
      0.999864935874939,
      0.9998629093170166,
      0.9999145865440369,
      0.9998654127120972,
      0.9998653531074524,
      0.9998663663864136,
      0.9998959898948669,
      0.9999375939369202,
      0.9999428987503052,
      0.9998781085014343,
      0.9997966885566711,
      0.9996936321258545,
      0.9992401599884033,
      0.9991453289985657,
      0.9942045211791992,
      0.991879940032959,
      0.998709499835968,
      0.9991254210472107,
      0.9993314146995544,
      0.9992417097091675,
      0.9982534050941467,
      0.982231855392456,
      0.9760736227035522,
      0.9345119595527649,
      0.9212753772735596,
      0.9490286111831665,
      0.9254505634307861,
      0.949387788772583,
      0.9295164346694946,
      0.9610065221786499,
      0.9414423108100891,
      0.9673153758049011,
      0.9408220648765564,
      0.8762043714523315,
      0.9073690176010132,
      0.9064241647720337,
      0.9626089930534363,
      0.9618631601333618,
      0.9259611368179321,
      0.9456062912940979,
      0.9217971563339233,
      0.9263068437576294,
      0.9681635499000549,
      0.9630889892578125,
      0.958787202835083,
      0.9143569469451904,
      0.9265266060829163,
      0.877716600894928,
      0.8696496486663818,
      0.9089145660400391,
      0.9133908152580261,
      0.9350075721740723,
      0.9783474802970886,
      0.9905617833137512,
      0.9898207187652588,
      0.9990735054016113,
      0.9996404051780701,
      0.999302327632904,
      0.9994426369667053,
      0.9995570182800293,
      0.9998170733451843,
      0.9997358322143555,
      0.9998738169670105,
      0.9998996257781982,
      0.9996870756149292,
      0.999790370464325,
      0.9998432397842407,
      0.9997293949127197,
      0.999758243560791,
      0.9994261860847473,
      0.9997983574867249,
      0.9997754096984863,
      0.9999051094055176,
      0.9999011754989624,
      0.9998855590820312,
      0.9998679161071777,
      0.999908983707428,
      0.9999299049377441,
      0.9998955130577087,
      0.9998445510864258,
      0.9998034834861755,
      0.9998270869255066,
      0.9989908933639526,
      0.9960339665412903,
      0.9913510084152222,
      0.9630393981933594,
      0.9684228301048279,
      0.9266127347946167,
      0.937855064868927,
      0.9094167947769165,
      0.9232319593429565,
      0.8862042427062988,
      0.8762097358703613,
      0.8941578269004822,
      0.9101031422615051,
      0.9311363101005554,
      0.9622973203659058,
      0.9833158254623413,
      0.9981278777122498,
      0.9994965195655823,
      0.9998512268066406,
      0.9998682737350464,
      0.9998841285705566,
      0.9997410774230957
    ],
    [
      0.7735520601272583,
      0.7929763793945312,
      0.8289302587509155,
      0.8217226266860962,
      0.793968677520752,
      0.8189254999160767,
      0.8442268371582031,
      0.8215207457542419,
      0.8306352496147156,
      0.8468773365020752,
      0.8453236222267151,
      0.8277985453605652,
      0.842871904373169,
      0.8480711579322815,
      0.8426779508590698,
      0.8481446504592896,
      0.8622986078262329,
      0.8643894195556641,
      0.8543987274169922,
      0.8598458766937256,
      0.8677482604980469,
      0.8480557203292847,
      0.8452032208442688,
      0.8594909310340881,
      0.82562655210495,
      0.8044584393501282,
      0.8275985717773438,
      0.8354842662811279,
      0.787900447845459,
      0.7910434007644653,
      0.8055124878883362,
      0.7914642691612244,
      0.7691546678543091,
      0.7606260776519775,
      0.7282795906066895,
      0.7244652509689331,
      0.7915821075439453,
      0.8130080699920654,
      0.7958906888961792,
      0.7924941182136536,
      0.8063499331474304,
      0.8348352909088135,
      0.8133326172828674,
      0.8017542362213135,
      0.8297586441040039,
      0.8409057855606079,
      0.8362851142883301,
      0.8476693630218506,
      0.8679354786872864,
      0.866497278213501,
      0.8649157285690308,
      0.8622757792472839,
      0.8689782023429871,
      0.8532286882400513,
      0.8563019037246704,
      0.8756480813026428,
      0.8647632598876953,
      0.8413300514221191,
      0.8588500022888184,
      0.8852102756500244,
      0.8504051566123962,
      0.8428013324737549,
      0.869436502456665,
      0.8727864027023315,
      0.8346638083457947,
      0.8395406007766724,
      0.8711034059524536,
      0.8419786691665649,
      0.8275697827339172,
      0.8426471948623657,
      0.8619881868362427,
      0.8140421509742737,
      0.7939783334732056,
      0.857483983039856,
      0.8503729701042175,
      0.9065613746643066,
      0.9383273720741272,
      0.9787508845329285,
      0.9958966970443726,
      0.9994439482688904,
      0.9996708631515503,
      0.9997764229774475,
      0.999688446521759,
      0.9997749328613281,
      0.9998803734779358,
      0.9998698830604553,
      0.9999181032180786,
      0.9998687505722046,
      0.9998683333396912,
      0.9998694658279419,
      0.9998987913131714,
      0.9999403357505798,
      0.9999459981918335,
      0.999890148639679,
      0.9998310208320618,
      0.9997525811195374,
      0.999370276927948,
      0.99933260679245,
      0.9949977397918701,
      0.9925558567047119,
      0.9989117980003357,
      0.9992591738700867,
      0.9994193911552429,
      0.999356210231781,
      0.9985897541046143,
      0.9843292832374573,
      0.9786916971206665,
      0.939774751663208,
      0.9287874102592468,
      0.9545184373855591,
      0.9314535856246948,
      0.9541029930114746,
      0.9344432353973389,
      0.9645686149597168,
      0.944985032081604,
      0.9702550768852234,
      0.9449870586395264,
      0.8818867802619934,
      0.9112206697463989,
      0.910863995552063,
      0.9653240442276001,
      0.9651215076446533,
      0.9304789304733276,
      0.9502148628234863,
      0.927643895149231,
      0.932253360748291,
      0.9711543917655945,
      0.966145396232605,
      0.9624331593513489,
      0.9195284247398376,
      0.9303975701332092,
      0.8834466934204102,
      0.8762087225914001,
      0.9130415916442871,
      0.9172732830047607,
      0.9378523826599121,
      0.9802751541137695,
      0.9918292164802551,
      0.9908798933029175,
      0.999228835105896,
      0.9997050166130066,
      0.9994325041770935,
      0.999548614025116,
      0.9996417164802551,
      0.9998404383659363,
      0.999782145023346,
      0.9998872876167297,
      0.9999132752418518,
      0.9997504353523254,
      0.9998289346694946,
      0.999864399433136,
      0.9997913241386414,
      0.9998098015785217,
      0.9995341300964355,
      0.9998384118080139,
      0.999823272228241,
      0.9999180436134338,
      0.9999141097068787,
      0.9998942017555237,
      0.9998743534088135,
      0.9999161958694458,
      0.9999346733093262,
      0.9999024271965027,
      0.9998623728752136,
      0.9998328685760498,
      0.9998517036437988,
      0.9991661906242371,
      0.9964014291763306,
      0.9926614165306091,
      0.9664458632469177,
      0.9720388054847717,
      0.9326821565628052,
      0.944739818572998,
      0.9187935590744019,
      0.930220365524292,
      0.8966257572174072,
      0.8878512382507324,
      0.9046010971069336,
      0.918811559677124,
      0.9367998838424683,
      0.9672052264213562,
      0.986075758934021,
      0.998566746711731,
      0.9996030330657959,
      0.9998740553855896,
      0.9998809099197388,
      0.9998910427093506,
      0.9997438788414001
    ],
    [
      0.7798172235488892,
      0.799072802066803,
      0.8339047431945801,
      0.8282061815261841,
      0.8044283986091614,
      0.8272337317466736,
      0.8513206243515015,
      0.8323906064033508,
      0.8418746590614319,
      0.855789065361023,
      0.8559178113937378,
      0.8406910300254822,
      0.8539863228797913,
      0.8587889671325684,
      0.8567628860473633,
      0.8614739179611206,
      0.8730649352073669,
      0.8782811164855957,
      0.8687219619750977,
      0.872168242931366,
      0.879417896270752,
      0.8631844520568848,
      0.8591763377189636,
      0.8694537878036499,
      0.8367134928703308,
      0.8188908696174622,
      0.840263843536377,
      0.8427597284317017,
      0.8010148406028748,
      0.806977391242981,
      0.8161876797676086,
      0.8007882237434387,
      0.7833714485168457,
      0.7784914970397949,
      0.75017249584198,
      0.746605396270752,
      0.8115811347961426,
      0.8247451782226562,
      0.8050663471221924,
      0.8029137849807739,
      0.8193551898002625,
      0.8426880240440369,
      0.8228279948234558,
      0.813942015171051,
      0.8391745686531067,
      0.8491106033325195,
      0.8489646911621094,
      0.8595629334449768,
      0.8776137232780457,
      0.8766400218009949,
      0.8778406381607056,
      0.8738419413566589,
      0.8800563812255859,
      0.8655939698219299,
      0.8688559532165527,
      0.8851674199104309,
      0.8744874000549316,
      0.8542813062667847,
      0.8703527450561523,
      0.8932772874832153,
      0.8606505393981934,
      0.8542752265930176,
      0.8777766227722168,
      0.8798314332962036,
      0.8448032140731812,
      0.8500421047210693,
      0.8776429891586304,
      0.8485206961631775,
      0.8375813961029053,
      0.8506665229797363,
      0.8679229021072388,
      0.820780336856842,
      0.800511360168457,
      0.8665739893913269,
      0.8616122603416443,
      0.9139019250869751,
      0.9433929920196533,
      0.9815248250961304,
      0.9965407252311707,
      0.9995583891868591,
      0.9997168183326721,
      0.9998072385787964,
      0.9997435808181763,
      0.9998070597648621,
      0.9998937249183655,
      0.9998757243156433,
      0.9999212026596069,
      0.9998721480369568,
      0.9998713731765747,
      0.9998723864555359,
      0.9999006986618042,
      0.9999425411224365,
      0.9999486804008484,
      0.9999006986618042,
      0.9998586177825928,
      0.9998024702072144,
      0.9995399117469788,
      0.9995065927505493,
      0.9959333539009094,
      0.9936671257019043,
      0.9991356134414673,
      0.9993751049041748,
      0.9994925856590271,
      0.9994534850120544,
      0.9988592863082886,
      0.9864583611488342,
      0.9810893535614014,
      0.9446637630462646,
      0.935663104057312,
      0.9594430327415466,
      0.9369590878486633,
      0.9584232568740845,
      0.9390629529953003,
      0.9680534601211548,
      0.9491680860519409,
      0.9731566309928894,
      0.9487332105636597,
      0.8871821165084839,
      0.9147100448608398,
      0.9149599075317383,
      0.9677664637565613,
      0.9678646326065063,
      0.9345490336418152,
      0.9541250467300415,
      0.9327805042266846,
      0.9371767044067383,
      0.9737401604652405,
      0.9686338901519775,
      0.9653659462928772,
      0.9239371418952942,
      0.9337297081947327,
      0.8884118795394897,
      0.8819975256919861,
      0.9167022705078125,
      0.9204638004302979,
      0.9402244091033936,
      0.9818785190582275,
      0.9928158521652222,
      0.9917857050895691,
      0.9993439316749573,
      0.9997551441192627,
      0.9995415210723877,
      0.9996302723884583,
      0.9997079968452454,
      0.9998601675033569,
      0.9998184442520142,
      0.9998981356620789,
      0.999923586845398,
      0.9997990727424622,
      0.9998582005500793,
      0.9998816251754761,
      0.999840259552002,
      0.9998505711555481,
      0.9996206164360046,
      0.9998706579208374,
      0.9998604655265808,
      0.9999286532402039,
      0.999924898147583,
      0.9999013543128967,
      0.9998801350593567,
      0.9999226927757263,
      0.999940037727356,
      0.9999094605445862,
      0.9998776912689209,
      0.9998562932014465,
      0.9998723864555359,
      0.999341607093811,
      0.9974644184112549,
      0.9940792322158813,
      0.9710543751716614,
      0.9757004380226135,
      0.9386390447616577,
      0.9509377479553223,
      0.9271143078804016,
      0.9380379319190979,
      0.9062463045120239,
      0.8987250328063965,
      0.9140754342079163,
      0.9265159368515015,
      0.9428025484085083,
      0.9733642339706421,
      0.9884390830993652,
      0.9989148378372192,
      0.9996857643127441,
      0.9998924732208252,
      0.9998910427093506,
      0.9998974800109863,
      0.9997471570968628
    ],
    [
      0.7860053777694702,
      0.8055488467216492,
      0.8392130136489868,
      0.83465176820755,
      0.81329345703125,
      0.8348674178123474,
      0.8586299419403076,
      0.8424801826477051,
      0.8510258793830872,
      0.8640112280845642,
      0.8652317523956299,
      0.8517081141471863,
      0.8627476096153259,
      0.8687424659729004,
      0.8674863576889038,
      0.8710837364196777,
      0.8817357420921326,
      0.8884326815605164,
      0.8794078826904297,
      0.8821114301681519,
      0.8888760805130005,
      0.8749222755432129,
      0.869196891784668,
      0.877578616142273,
      0.8463332653045654,
      0.8297565579414368,
      0.8506773710250854,
      0.8494781255722046,
      0.812583863735199,
      0.8178873062133789,
      0.8241952061653137,
      0.8083012104034424,
      0.7929954528808594,
      0.7930573225021362,
      0.7644732594490051,
      0.76025390625,
      0.8218293786048889,
      0.829767644405365,
      0.8107593655586243,
      0.8108060359954834,
      0.8274592161178589,
      0.8477265238761902,
      0.8301671743392944,
      0.8226916790008545,
      0.8462523818016052,
      0.8538447618484497,
      0.8589166402816772,
      0.8675941228866577,
      0.8846375346183777,
      0.8842878937721252,
      0.8867244720458984,
      0.8820825815200806,
      0.8885557651519775,
      0.8749265670776367,
      0.8776742815971375,
      0.8920879364013672,
      0.8820267915725708,
      0.8638327121734619,
      0.8790993690490723,
      0.899238109588623,
      0.8685750961303711,
      0.8627185821533203,
      0.884137749671936,
      0.8856644630432129,
      0.8523844480514526,
      0.857643187046051,
      0.8827017545700073,
      0.8538180589675903,
      0.8445796966552734,
      0.8560715913772583,
      0.8726555109024048,
      0.8260144591331482,
      0.8046391010284424,
      0.8752217292785645,
      0.872408926486969,
      0.9202548861503601,
      0.9482139348983765,
      0.9840983152389526,
      0.9970640540122986,
      0.9996379613876343,
      0.999750554561615,
      0.9998288750648499,
      0.9997827410697937,
      0.9998294711112976,
      0.9999024868011475,
      0.9998793005943298,
      0.9999229311943054,
      0.9998739361763,
      0.999873161315918,
      0.9998739361763,
      0.9999016523361206,
      0.9999442100524902,
      0.9999508857727051,
      0.9999088644981384,
      0.9998792409896851,
      0.9998379945755005,
      0.9996568560600281,
      0.9996224045753479,
      0.9967520236968994,
      0.9939786195755005,
      0.9992607235908508,
      0.999451220035553,
      0.9995400905609131,
      0.9995178580284119,
      0.999078631401062,
      0.988065779209137,
      0.9829661250114441,
      0.9485502243041992,
      0.9411113262176514,
      0.9633141160011292,
      0.941510796546936,
      0.9619505405426025,
      0.9428431987762451,
      0.9708148241043091,
      0.9522645473480225,
      0.9753974676132202,
      0.9512731432914734,
      0.891016960144043,
      0.9172983169555664,
      0.9183552861213684,
      0.969390332698822,
      0.9699209928512573,
      0.9379643797874451,
      0.9573530554771423,
      0.9369467496871948,
      0.9414035081863403,
      0.9759526252746582,
      0.9707026481628418,
      0.967676043510437,
      0.9276375770568848,
      0.9369128942489624,
      0.8929679989814758,
      0.8870595097541809,
      0.920016884803772,
      0.9229478240013123,
      0.9421011805534363,
      0.982991635799408,
      0.9934238195419312,
      0.9922857880592346,
      0.9994186758995056,
      0.9997873902320862,
      0.9996107220649719,
      0.9996774792671204,
      0.9997447729110718,
      0.9998747110366821,
      0.9998435974121094,
      0.999906599521637,
      0.9999328851699829,
      0.9998313188552856,
      0.9998781681060791,
      0.9998939037322998,
      0.9998707175254822,
      0.9998790621757507,
      0.9996964335441589,
      0.999893307685852,
      0.9998859763145447,
      0.9999363422393799,
      0.9999326467514038,
      0.999907374382019,
      0.9998844265937805,
      0.9999269843101501,
      0.9999409914016724,
      0.9999138712882996,
      0.9998881816864014,
      0.9998725056648254,
      0.9998862743377686,
      0.9994539618492126,
      0.9980831742286682,
      0.9951053857803345,
      0.9745718240737915,
      0.9786556959152222,
      0.9434354305267334,
      0.9557026624679565,
      0.933549165725708,
      0.9442824125289917,
      0.9140839576721191,
      0.9077597260475159,
      0.921586275100708,
      0.9329798221588135,
      0.9475042819976807,
      0.9766638278961182,
      0.9903114438056946,
      0.9991612434387207,
      0.9997421503067017,
      0.9999063611030579,
      0.9998980164527893,
      0.9999016523361206,
      0.9997480511665344
    ],
    [
      0.7951774597167969,
      0.8162760734558105,
      0.8468771576881409,
      0.8438866138458252,
      0.8264737129211426,
      0.8456483483314514,
      0.8672910928726196,
      0.8546256422996521,
      0.8626199960708618,
      0.8731011152267456,
      0.8746696710586548,
      0.8643826246261597,
      0.8724570274353027,
      0.8779047727584839,
      0.8764108419418335,
      0.8803120255470276,
      0.8890833854675293,
      0.8957569003105164,
      0.889187216758728,
      0.8909003734588623,
      0.896005392074585,
      0.8843418955802917,
      0.8767095804214478,
      0.8841511011123657,
      0.8541867733001709,
      0.8382166624069214,
      0.8577556014060974,
      0.855567216873169,
      0.8220187425613403,
      0.8278707265853882,
      0.8314158916473389,
      0.815432071685791,
      0.801851749420166,
      0.8081550002098083,
      0.779143214225769,
      0.7774076461791992,
      0.8330843448638916,
      0.834890604019165,
      0.8178045153617859,
      0.8186089992523193,
      0.8343111276626587,
      0.8524394035339355,
      0.8375954627990723,
      0.8298553228378296,
      0.8520481586456299,
      0.8590258955955505,
      0.8677345514297485,
      0.8742645978927612,
      0.8902836441993713,
      0.8913770318031311,
      0.8943459391593933,
      0.8890255689620972,
      0.8956246376037598,
      0.883134663105011,
      0.886130690574646,
      0.8993194103240967,
      0.8903673887252808,
      0.8739750981330872,
      0.8890208005905151,
      0.9064704179763794,
      0.878541111946106,
      0.8738538026809692,
      0.892975926399231,
      0.8932148814201355,
      0.8626831769943237,
      0.86893230676651,
      0.890066385269165,
      0.862175464630127,
      0.8552582263946533,
      0.8662003874778748,
      0.8789648413658142,
      0.8329665064811707,
      0.8116711974143982,
      0.8849207162857056,
      0.8829073905944824,
      0.9258190989494324,
      0.9530929327011108,
      0.9860062599182129,
      0.9974299669265747,
      0.9996916651725769,
      0.9997738599777222,
      0.9998435974121094,
      0.9998102784156799,
      0.9998493790626526,
      0.9999086856842041,
      0.9998817443847656,
      0.9999241232872009,
      0.9998747706413269,
      0.9998741149902344,
      0.9998754262924194,
      0.9999029040336609,
      0.9999454617500305,
      0.9999524354934692,
      0.9999139308929443,
      0.999891459941864,
      0.9998605847358704,
      0.9997245669364929,
      0.9996814727783203,
      0.9972496032714844,
      0.9944448471069336,
      0.9993509650230408,
      0.9994981288909912,
      0.999585747718811,
      0.9995725154876709,
      0.9992053508758545,
      0.989353358745575,
      0.984489381313324,
      0.9521102905273438,
      0.9457439184188843,
      0.9666198492050171,
      0.9454301595687866,
      0.9650387763977051,
      0.9460740089416504,
      0.9726494550704956,
      0.9543097615242004,
      0.9772518873214722,
      0.9533348083496094,
      0.8930509686470032,
      0.9194728136062622,
      0.9212104082107544,
      0.9708213806152344,
      0.9718449115753174,
      0.9409449100494385,
      0.9603016376495361,
      0.9409539103507996,
      0.9457850456237793,
      0.9779399037361145,
      0.9725770354270935,
      0.9697927236557007,
      0.9311779737472534,
      0.9402424097061157,
      0.8979177474975586,
      0.892088770866394,
      0.9232620000839233,
      0.9255677461624146,
      0.9442959427833557,
      0.9839296936988831,
      0.9940420389175415,
      0.9928716421127319,
      0.9994985461235046,
      0.9998171925544739,
      0.9996734261512756,
      0.9997312426567078,
      0.9997677206993103,
      0.9998900890350342,
      0.9998618364334106,
      0.9999130964279175,
      0.9999384880065918,
      0.9998536109924316,
      0.9998911023139954,
      0.999904215335846,
      0.9998889565467834,
      0.9998984932899475,
      0.9997532367706299,
      0.9999083876609802,
      0.9999023675918579,
      0.9999421834945679,
      0.9999394416809082,
      0.9999127984046936,
      0.9998883605003357,
      0.9999308586120605,
      0.999943733215332,
      0.9999173879623413,
      0.9998965859413147,
      0.999885082244873,
      0.9998961687088013,
      0.9995256662368774,
      0.998447597026825,
      0.9957643747329712,
      0.9770450592041016,
      0.980661153793335,
      0.9469409584999084,
      0.9591354131698608,
      0.9384458661079407,
      0.9491068124771118,
      0.9204343557357788,
      0.9148579835891724,
      0.9273010492324829,
      0.9379676580429077,
      0.9514753818511963,
      0.9784725904464722,
      0.9917575120925903,
      0.9993225932121277,
      0.9997796416282654,
      0.9999167323112488,
      0.99990314245224,
      0.9999047517776489,
      0.9997477531433105
    ],
    [
      0.8114312887191772,
      0.8390980958938599,
      0.8624314069747925,
      0.8604481220245361,
      0.8494804501533508,
      0.8669493198394775,
      0.8827964067459106,
      0.8778114318847656,
      0.882576584815979,
      0.8886545896530151,
      0.8908565044403076,
      0.8855531215667725,
      0.8891888856887817,
      0.8920475244522095,
      0.8900279998779297,
      0.8943489789962769,
      0.9010804295539856,
      0.9068516492843628,
      0.9023944139480591,
      0.9030100107192993,
      0.9047596454620361,
      0.8937795162200928,
      0.8871555924415588,
      0.8929817080497742,
      0.8627097606658936,
      0.848069429397583,
      0.8678926229476929,
      0.8619499802589417,
      0.831815242767334,
      0.8390340805053711,
      0.8394252061843872,
      0.8219995498657227,
      0.8099233508110046,
      0.8214473724365234,
      0.7913792133331299,
      0.7901866436004639,
      0.8430473804473877,
      0.8408784866333008,
      0.825691819190979,
      0.8268404006958008,
      0.8425145149230957,
      0.8596694469451904,
      0.8456352949142456,
      0.8402121067047119,
      0.860061764717102,
      0.866864800453186,
      0.8787758946418762,
      0.8834036588668823,
      0.8978583812713623,
      0.901320219039917,
      0.9039578437805176,
      0.8993942737579346,
      0.9054693579673767,
      0.896062433719635,
      0.899294912815094,
      0.9105113744735718,
      0.9034351706504822,
      0.8910683393478394,
      0.9053211808204651,
      0.918312668800354,
      0.8971545696258545,
      0.8930420875549316,
      0.9093062877655029,
      0.906775951385498,
      0.8829362392425537,
      0.8905644416809082,
      0.9036802053451538,
      0.8795211911201477,
      0.874807596206665,
      0.8835535645484924,
      0.889911413192749,
      0.8459426164627075,
      0.8237587213516235,
      0.8966583013534546,
      0.894994854927063,
      0.9328981041908264,
      0.9592869281768799,
      0.9880203604698181,
      0.9978151917457581,
      0.9997385740280151,
      0.9997954964637756,
      0.9998568296432495,
      0.999833345413208,
      0.9998569488525391,
      0.9999141693115234,
      0.9998835325241089,
      0.9999250769615173,
      0.9998753666877747,
      0.9998747110366821,
      0.9998761415481567,
      0.9999033212661743,
      0.9999465346336365,
      0.9999536871910095,
      0.9999186396598816,
      0.9999028444290161,
      0.9998821020126343,
      0.9997866749763489,
      0.9997351765632629,
      0.9976885914802551,
      0.9951107501983643,
      0.9994404315948486,
      0.9995501041412354,
      0.9996263384819031,
      0.9996112585067749,
      0.9993453025817871,
      0.9906758666038513,
      0.9859970211982727,
      0.9559683799743652,
      0.9510120153427124,
      0.9707236289978027,
      0.9503004550933838,
      0.9687938690185547,
      0.950547456741333,
      0.9749223589897156,
      0.9570760130882263,
      0.9795414209365845,
      0.9565914869308472,
      0.8976013660430908,
      0.9229222536087036,
      0.9247668981552124,
      0.9727771282196045,
      0.9742016792297363,
      0.9447891712188721,
      0.9638710021972656,
      0.9456866979598999,
      0.9501705169677734,
      0.9800642132759094,
      0.9745775461196899,
      0.9720576405525208,
      0.9349662065505981,
      0.9439554810523987,
      0.9033615589141846,
      0.8973329067230225,
      0.9267523288726807,
      0.9286782741546631,
      0.9470587968826294,
      0.9853346943855286,
      0.9948399066925049,
      0.9936041831970215,
      0.9995691776275635,
      0.9998427033424377,
      0.999725878238678,
      0.999769389629364,
      0.9997893571853638,
      0.9999009966850281,
      0.9998774528503418,
      0.9999189376831055,
      0.9999443888664246,
      0.9998738169670105,
      0.9999054074287415,
      0.9999136924743652,
      0.9999079704284668,
      0.9999160766601562,
      0.9998030066490173,
      0.9999219179153442,
      0.9999158382415771,
      0.9999469518661499,
      0.9999449253082275,
      0.9999178051948547,
      0.9998913407325745,
      0.9999343752861023,
      0.9999496936798096,
      0.999920666217804,
      0.999903678894043,
      0.9998983144760132,
      0.9999051094055176,
      0.9995980858802795,
      0.9988825917243958,
      0.9964609146118164,
      0.9796600341796875,
      0.9819014072418213,
      0.9516904354095459,
      0.9635640382766724,
      0.9444279670715332,
      0.9552586674690247,
      0.9287174344062805,
      0.9238200783729553,
      0.9344239234924316,
      0.943810760974884,
      0.9552972316741943,
      0.9817669987678528,
      0.9932550191879272,
      0.999459981918335,
      0.99981290102005,
      0.9999253749847412,
      0.9999075531959534,
      0.9999073147773743,
      0.9997479319572449
    ],
    [
      0.8286510705947876,
      0.8595048189163208,
      0.8773481845855713,
      0.8762239217758179,
      0.8711248636245728,
      0.8857076168060303,
      0.8968321084976196,
      0.8979575634002686,
      0.898352324962616,
      0.9026646614074707,
      0.9052673578262329,
      0.9024543166160583,
      0.9032922983169556,
      0.9061931371688843,
      0.9016414880752563,
      0.9060307741165161,
      0.911775529384613,
      0.917087197303772,
      0.9127476215362549,
      0.9130398631095886,
      0.9131075143814087,
      0.9024884104728699,
      0.8959028720855713,
      0.9010788202285767,
      0.870922327041626,
      0.8573559522628784,
      0.8779429197311401,
      0.8692610859870911,
      0.843414306640625,
      0.8489570021629333,
      0.8480223417282104,
      0.8294885754585266,
      0.8179486989974976,
      0.8322038650512695,
      0.8035295605659485,
      0.8021200895309448,
      0.8523201942443848,
      0.8463423848152161,
      0.8316440582275391,
      0.8338398933410645,
      0.8488964438438416,
      0.8652265667915344,
      0.8522804975509644,
      0.8491843938827515,
      0.8672234416007996,
      0.8737577199935913,
      0.8880631923675537,
      0.8908281326293945,
      0.9043537378311157,
      0.9099208116531372,
      0.9123650789260864,
      0.908039391040802,
      0.913827657699585,
      0.9079093337059021,
      0.9103901386260986,
      0.9192582368850708,
      0.9145946502685547,
      0.9049299955368042,
      0.9181551337242126,
      0.9282951354980469,
      0.9117463827133179,
      0.9076685905456543,
      0.9226266741752625,
      0.919181227684021,
      0.9007543325424194,
      0.9077727198600769,
      0.9158773422241211,
      0.8972616791725159,
      0.891592264175415,
      0.8979300856590271,
      0.9011362195014954,
      0.8601890206336975,
      0.8344759941101074,
      0.9050381779670715,
      0.9058058261871338,
      0.9402516484260559,
      0.9647579789161682,
      0.9899381995201111,
      0.9981926083564758,
      0.9997785687446594,
      0.9998141527175903,
      0.999868631362915,
      0.9998517632484436,
      0.9998691082000732,
      0.9999198913574219,
      0.9998860955238342,
      0.9999264478683472,
      0.9998761415481567,
      0.9998753666877747,
      0.9998767971992493,
      0.9999041557312012,
      0.9999473094940186,
      0.9999547600746155,
      0.9999227523803711,
      0.9999129176139832,
      0.999900758266449,
      0.9998387098312378,
      0.9997947812080383,
      0.9981181025505066,
      0.9958443641662598,
      0.9995280504226685,
      0.9995971322059631,
      0.999657928943634,
      0.999648928642273,
      0.9994626045227051,
      0.9917487502098083,
      0.9872972369194031,
      0.9597494006156921,
      0.9559467434883118,
      0.9746733903884888,
      0.9563310146331787,
      0.9727383255958557,
      0.9553948640823364,
      0.9774787425994873,
      0.9604435563087463,
      0.9824046492576599,
      0.9605647325515747,
      0.9030870795249939,
      0.9269312620162964,
      0.9286648631095886,
      0.9750114679336548,
      0.9765976667404175,
      0.9489237070083618,
      0.967443585395813,
      0.9506253004074097,
      0.9542496204376221,
      0.981561541557312,
      0.9762120246887207,
      0.9741631150245667,
      0.9382679462432861,
      0.9469606876373291,
      0.9074212908744812,
      0.9022099375724792,
      0.9298839569091797,
      0.9316075444221497,
      0.9496134519577026,
      0.9867077469825745,
      0.9956105947494507,
      0.9942392706871033,
      0.9996232390403748,
      0.9998621940612793,
      0.999765157699585,
      0.9998001456260681,
      0.9998176693916321,
      0.9999101161956787,
      0.9998926520347595,
      0.9999244213104248,
      0.9999494552612305,
      0.9998915195465088,
      0.9999181628227234,
      0.9999226927757263,
      0.999923825263977,
      0.9999302625656128,
      0.9998428225517273,
      0.9999336004257202,
      0.9999271035194397,
      0.9999513030052185,
      0.9999493360519409,
      0.9999219179153442,
      0.9998943209648132,
      0.9999374151229858,
      0.999951958656311,
      0.9999240040779114,
      0.9999111890792847,
      0.9999089241027832,
      0.9999141097068787,
      0.9996592402458191,
      0.9991417527198792,
      0.9970672726631165,
      0.9823124408721924,
      0.9845343232154846,
      0.9575259685516357,
      0.9683519005775452,
      0.9508300423622131,
      0.9609991312026978,
      0.9363036751747131,
      0.9319563508033752,
      0.9411858916282654,
      0.9503738284111023,
      0.9622883200645447,
      0.9851170778274536,
      0.994332492351532,
      0.9995561838150024,
      0.9998413920402527,
      0.9999335408210754,
      0.9999123811721802,
      0.9999099373817444,
      0.9997475743293762
    ],
    [
      0.8398219347000122,
      0.8714699745178223,
      0.8871344923973083,
      0.8868374824523926,
      0.886185884475708,
      0.8967454433441162,
      0.9068581461906433,
      0.9095333814620972,
      0.9084212183952332,
      0.9122263789176941,
      0.9156590700149536,
      0.91327965259552,
      0.9127142429351807,
      0.9160839319229126,
      0.9096405506134033,
      0.9139153957366943,
      0.9191706776618958,
      0.9238929748535156,
      0.9198088645935059,
      0.919457197189331,
      0.9189359545707703,
      0.9087392687797546,
      0.9017063975334167,
      0.9059393405914307,
      0.8773415684700012,
      0.8637248873710632,
      0.8838174343109131,
      0.8749071359634399,
      0.8501763343811035,
      0.855059027671814,
      0.8538980484008789,
      0.835067629814148,
      0.8247026205062866,
      0.8380461931228638,
      0.813874363899231,
      0.8155384063720703,
      0.8610561490058899,
      0.8521791696548462,
      0.8378415107727051,
      0.8397268056869507,
      0.8539292812347412,
      0.8698630332946777,
      0.85814368724823,
      0.8540805578231812,
      0.8717105388641357,
      0.8791329860687256,
      0.8945977687835693,
      0.895412802696228,
      0.9081916213035583,
      0.9153374433517456,
      0.9176952242851257,
      0.9134855270385742,
      0.9190279245376587,
      0.915282130241394,
      0.9172765016555786,
      0.924710750579834,
      0.9216816425323486,
      0.9142993092536926,
      0.9259599447250366,
      0.9344103336334229,
      0.9205192923545837,
      0.9167429208755493,
      0.9304803609848022,
      0.9275107979774475,
      0.9117307662963867,
      0.9175021052360535,
      0.9235117435455322,
      0.9090288877487183,
      0.9019502401351929,
      0.9069653153419495,
      0.9093126058578491,
      0.8711379766464233,
      0.8426182270050049,
      0.91303551197052,
      0.9142361879348755,
      0.9455687999725342,
      0.9684645533561707,
      0.9911823272705078,
      0.9984594583511353,
      0.9998059272766113,
      0.9998282790184021,
      0.9998788833618164,
      0.9998658299446106,
      0.9998787641525269,
      0.9999243021011353,
      0.9998881816864014,
      0.9999276995658875,
      0.9998770356178284,
      0.9998762607574463,
      0.9998804330825806,
      0.9999049305915833,
      0.9999485611915588,
      0.9999561905860901,
      0.9999274015426636,
      0.9999212026596069,
      0.9999139308929443,
      0.9998641610145569,
      0.9998286366462708,
      0.9983706474304199,
      0.9963456392288208,
      0.9995825290679932,
      0.9996219873428345,
      0.9996760487556458,
      0.9996663331985474,
      0.9995067119598389,
      0.9923489093780518,
      0.9881753921508789,
      0.9629854559898376,
      0.9593992829322815,
      0.977287769317627,
      0.960534930229187,
      0.9754523038864136,
      0.958687424659729,
      0.9793486595153809,
      0.9630627632141113,
      0.9841736555099487,
      0.9637168645858765,
      0.9075449705123901,
      0.9301638007164001,
      0.9318147897720337,
      0.9769496321678162,
      0.9784807562828064,
      0.9523247480392456,
      0.9701695442199707,
      0.9549850225448608,
      0.9575464725494385,
      0.9828954935073853,
      0.977623701095581,
      0.9758250117301941,
      0.9415600299835205,
      0.9500336647033691,
      0.9116377830505371,
      0.9067587852478027,
      0.9329087138175964,
      0.9347063302993774,
      0.952616274356842,
      0.9881229400634766,
      0.9963850378990173,
      0.9952577948570251,
      0.9996770024299622,
      0.9998806118965149,
      0.9997988343238831,
      0.9998176097869873,
      0.9998371601104736,
      0.9999173879623413,
      0.9999008178710938,
      0.9999284744262695,
      0.9999529719352722,
      0.9999012351036072,
      0.9999223351478577,
      0.9999273419380188,
      0.9999331831932068,
      0.9999395608901978,
      0.9998677372932434,
      0.9999417066574097,
      0.9999358057975769,
      0.9999546408653259,
      0.9999533295631409,
      0.9999257922172546,
      0.9998970031738281,
      0.9999399185180664,
      0.9999539256095886,
      0.9999268651008606,
      0.9999172687530518,
      0.9999173283576965,
      0.9999212622642517,
      0.999703049659729,
      0.999312162399292,
      0.9975013732910156,
      0.9841945767402649,
      0.9860450625419617,
      0.9615039825439453,
      0.9717062711715698,
      0.956055760383606,
      0.9649612903594971,
      0.941320538520813,
      0.9376903772354126,
      0.9469844102859497,
      0.9555550813674927,
      0.9661847352981567,
      0.9866988658905029,
      0.9950708150863647,
      0.9996156692504883,
      0.9998639822006226,
      0.9999389052391052,
      0.9999159574508667,
      0.999912440776825,
      0.9997480511665344
    ],
    [
      0.8484247922897339,
      0.8804827928543091,
      0.8941125273704529,
      0.8948121070861816,
      0.8968580961227417,
      0.9042885303497314,
      0.9145454168319702,
      0.9178471565246582,
      0.9159187078475952,
      0.9199978113174438,
      0.9234588146209717,
      0.921893835067749,
      0.9205399751663208,
      0.9236845374107361,
      0.9157125949859619,
      0.9207146167755127,
      0.9252561330795288,
      0.929639458656311,
      0.9258458018302917,
      0.925338625907898,
      0.9240851402282715,
      0.9149974584579468,
      0.9074305295944214,
      0.9107831716537476,
      0.8831889629364014,
      0.8701680302619934,
      0.8900398015975952,
      0.8810309171676636,
      0.8571817874908447,
      0.8612285852432251,
      0.8599476218223572,
      0.8410768508911133,
      0.8302768468856812,
      0.8427774906158447,
      0.8218715190887451,
      0.8238465785980225,
      0.8665115833282471,
      0.8553436398506165,
      0.8412938117980957,
      0.8447075486183167,
      0.859085738658905,
      0.8738223910331726,
      0.8634235858917236,
      0.8603532314300537,
      0.8767390847206116,
      0.8845499753952026,
      0.9008188843727112,
      0.9007478952407837,
      0.912316083908081,
      0.9203957319259644,
      0.9227080345153809,
      0.91860032081604,
      0.9235800504684448,
      0.9209256172180176,
      0.9230753183364868,
      0.9309644103050232,
      0.9271031618118286,
      0.9213263988494873,
      0.9318253993988037,
      0.9396056532859802,
      0.9268708229064941,
      0.923477292060852,
      0.9359433650970459,
      0.9338412284851074,
      0.9192606210708618,
      0.9240783452987671,
      0.9288198947906494,
      0.9180278778076172,
      0.9093466997146606,
      0.91331547498703,
      0.915692150592804,
      0.8788087368011475,
      0.8476840853691101,
      0.9202688932418823,
      0.921093761920929,
      0.9503769874572754,
      0.9718380570411682,
      0.9923375248908997,
      0.998716413974762,
      0.9998282790184021,
      0.9998393654823303,
      0.999885618686676,
      0.9998767971992493,
      0.9998868703842163,
      0.9999278783798218,
      0.9998897910118103,
      0.9999284744262695,
      0.9998778700828552,
      0.9998767971992493,
      0.9998807907104492,
      0.9999054670333862,
      0.9999492764472961,
      0.9999569654464722,
      0.9999305009841919,
      0.999926745891571,
      0.999923586845398,
      0.9998854398727417,
      0.9998555779457092,
      0.9986088275909424,
      0.9968453049659729,
      0.9996353387832642,
      0.9996481537818909,
      0.9996919631958008,
      0.9996844530105591,
      0.9995602369308472,
      0.9928807020187378,
      0.9889906644821167,
      0.9659291505813599,
      0.9624688029289246,
      0.9795628786087036,
      0.9642676711082458,
      0.9778897762298584,
      0.9618126153945923,
      0.9809946417808533,
      0.9654421806335449,
      0.9857617616653442,
      0.966631293296814,
      0.9118595123291016,
      0.9330579042434692,
      0.9347670078277588,
      0.9784954190254211,
      0.9800688624382019,
      0.9551777839660645,
      0.9725043773651123,
      0.9585330486297607,
      0.9603934288024902,
      0.9840191006660461,
      0.9788634181022644,
      0.9773697853088379,
      0.9444916248321533,
      0.9524049758911133,
      0.9146488904953003,
      0.9105457663536072,
      0.935533881187439,
      0.9372313022613525,
      0.9548782706260681,
      0.9892580509185791,
      0.9968942403793335,
      0.9958587884902954,
      0.9997125864028931,
      0.999893844127655,
      0.9998260736465454,
      0.9998425245285034,
      0.9998539090156555,
      0.9999227523803711,
      0.9999091029167175,
      0.9999315142631531,
      0.9999557733535767,
      0.9999098181724548,
      0.9999282360076904,
      0.9999314546585083,
      0.9999405741691589,
      0.9999472498893738,
      0.9998862743377686,
      0.9999479651451111,
      0.9999412894248962,
      0.9999577403068542,
      0.9999566078186035,
      0.9999290108680725,
      0.9998985528945923,
      0.9999418258666992,
      0.9999551177024841,
      0.9999285936355591,
      0.9999215006828308,
      0.9999234676361084,
      0.9999277591705322,
      0.9997522830963135,
      0.9995642900466919,
      0.9979588389396667,
      0.9859279990196228,
      0.9874134063720703,
      0.9650593996047974,
      0.9747952222824097,
      0.9606077075004578,
      0.9685322046279907,
      0.9457209706306458,
      0.9426586627960205,
      0.9522286653518677,
      0.9601365327835083,
      0.9694066643714905,
      0.9880205392837524,
      0.9957446455955505,
      0.9996756911277771,
      0.9998841881752014,
      0.9999462366104126,
      0.9999197721481323,
      0.9999144077301025,
      0.9997473955154419
    ],
    [
      0.8548368215560913,
      0.885849118232727,
      0.898773729801178,
      0.8999887108802795,
      0.9031139612197876,
      0.9094117283821106,
      0.9195922613143921,
      0.9228798151016235,
      0.9210439920425415,
      0.9251914024353027,
      0.9284663200378418,
      0.9270996451377869,
      0.9258013963699341,
      0.9284852743148804,
      0.9197952747344971,
      0.9254889488220215,
      0.929649829864502,
      0.9336997270584106,
      0.93012934923172,
      0.9298537969589233,
      0.9280781745910645,
      0.9198871850967407,
      0.9125388860702515,
      0.9149982929229736,
      0.8887184262275696,
      0.8766156435012817,
      0.8976455926895142,
      0.8862060308456421,
      0.8644925951957703,
      0.8689888715744019,
      0.8674577474594116,
      0.8475962281227112,
      0.8386555910110474,
      0.8509895205497742,
      0.8311354517936707,
      0.8333927392959595,
      0.8735753297805786,
      0.8596698641777039,
      0.8468398451805115,
      0.8529129028320312,
      0.8669177889823914,
      0.8794492483139038,
      0.868681013584137,
      0.8680080771446228,
      0.8830643892288208,
      0.8902191519737244,
      0.9061349630355835,
      0.905742883682251,
      0.9160963296890259,
      0.9242077469825745,
      0.9264596700668335,
      0.9228562712669373,
      0.9268645644187927,
      0.9245904684066772,
      0.9272569417953491,
      0.9344415068626404,
      0.9307831525802612,
      0.9259275794029236,
      0.9355899691581726,
      0.9432305693626404,
      0.9311901330947876,
      0.9281366467475891,
      0.9395905137062073,
      0.9380701780319214,
      0.923804759979248,
      0.9280728697776794,
      0.9322611093521118,
      0.9231358766555786,
      0.9138156175613403,
      0.916732668876648,
      0.9194415807723999,
      0.8833440542221069,
      0.8501227498054504,
      0.9249348640441895,
      0.9257696270942688,
      0.9535971283912659,
      0.9738732576370239,
      0.9930527806282043,
      0.9988778829574585,
      0.9998442530632019,
      0.9998476505279541,
      0.9998912811279297,
      0.9998836517333984,
      0.9998918175697327,
      0.9999299049377441,
      0.9998909831047058,
      0.9999293088912964,
      0.9998788833618164,
      0.9998774528503418,
      0.999880850315094,
      0.9999057650566101,
      0.9999498128890991,
      0.9999579787254333,
      0.9999331831932068,
      0.999931812286377,
      0.9999306797981262,
      0.9999026656150818,
      0.9998718500137329,
      0.9987390637397766,
      0.9970971941947937,
      0.9996677041053772,
      0.9996650218963623,
      0.9996961951255798,
      0.9996969103813171,
      0.9995828866958618,
      0.9932706356048584,
      0.9895666837692261,
      0.9683374166488647,
      0.965012788772583,
      0.9811607003211975,
      0.9667830467224121,
      0.9796426296234131,
      0.9644736051559448,
      0.9825024604797363,
      0.9677978754043579,
      0.9869406819343567,
      0.9694761037826538,
      0.9167718887329102,
      0.9363255500793457,
      0.9377852082252502,
      0.9803844094276428,
      0.981632649898529,
      0.9576922059059143,
      0.9744952321052551,
      0.961065411567688,
      0.9628483653068542,
      0.9850728511810303,
      0.9798734188079834,
      0.9787333011627197,
      0.9471515417098999,
      0.9545252323150635,
      0.9172998070716858,
      0.914310097694397,
      0.9383828043937683,
      0.9399636387825012,
      0.957237720489502,
      0.9904031753540039,
      0.9973426461219788,
      0.9964224696159363,
      0.999742329120636,
      0.999904215335846,
      0.9998456835746765,
      0.9998527765274048,
      0.9998688101768494,
      0.9999266862869263,
      0.9999154806137085,
      0.9999337792396545,
      0.9999578595161438,
      0.9999160766601562,
      0.9999319911003113,
      0.9999346733093262,
      0.9999457001686096,
      0.9999524354934692,
      0.9998994469642639,
      0.9999529719352722,
      0.999946653842926,
      0.99996018409729,
      0.9999591112136841,
      0.9999326467514038,
      0.9998989701271057,
      0.9999434947967529,
      0.9999564290046692,
      0.9999303221702576,
      0.9999254941940308,
      0.9999291896820068,
      0.9999310374259949,
      0.9997645616531372,
      0.9995645880699158,
      0.9981271624565125,
      0.9870443344116211,
      0.988400936126709,
      0.9678147435188293,
      0.9771826267242432,
      0.9638707041740417,
      0.9709209203720093,
      0.9487016201019287,
      0.946134090423584,
      0.9557809829711914,
      0.9631861448287964,
      0.9716147780418396,
      0.9889960289001465,
      0.996177077293396,
      0.9997060298919678,
      0.9998903870582581,
      0.999947726726532,
      0.9999212026596069,
      0.9999157190322876,
      0.9997469782829285
    ],
    [
      0.8607230186462402,
      0.8918359875679016,
      0.9035550355911255,
      0.9054510593414307,
      0.9090160131454468,
      0.9147685766220093,
      0.9243652820587158,
      0.9273886680603027,
      0.9258255362510681,
      0.9297893643379211,
      0.9322855472564697,
      0.9314351677894592,
      0.9301239848136902,
      0.9323391914367676,
      0.9238342046737671,
      0.9296740889549255,
      0.9334957599639893,
      0.9375182390213013,
      0.9342126846313477,
      0.934069037437439,
      0.9320124387741089,
      0.9245725870132446,
      0.9176273345947266,
      0.9200453758239746,
      0.8938707113265991,
      0.8833332061767578,
      0.9035187363624573,
      0.8918194770812988,
      0.8716256618499756,
      0.8763445019721985,
      0.8744945526123047,
      0.8542189002037048,
      0.8471965789794922,
      0.8593007922172546,
      0.8390191197395325,
      0.840774655342102,
      0.8798487782478333,
      0.8654422163963318,
      0.8531959652900696,
      0.8622353076934814,
      0.8751360177993774,
      0.8857266902923584,
      0.8757553100585938,
      0.8756684064865112,
      0.8897663354873657,
      0.8959336280822754,
      0.911698579788208,
      0.9107966423034668,
      0.9204513430595398,
      0.9281527996063232,
      0.9301866292953491,
      0.927096962928772,
      0.9299547672271729,
      0.9278992414474487,
      0.9310069680213928,
      0.9362215995788574,
      0.933966875076294,
      0.9297096133232117,
      0.9388529658317566,
      0.9464603662490845,
      0.934890627861023,
      0.9321206212043762,
      0.9430156350135803,
      0.9418129920959473,
      0.9281985759735107,
      0.9322497844696045,
      0.9357597827911377,
      0.9278758764266968,
      0.9183130264282227,
      0.9204270839691162,
      0.9231672286987305,
      0.88896644115448,
      0.854811429977417,
      0.9288610219955444,
      0.930140495300293,
      0.9564461708068848,
      0.9757183790206909,
      0.9936750531196594,
      0.9990153908729553,
      0.9998577237129211,
      0.9998548626899719,
      0.9998962879180908,
      0.999890923500061,
      0.9998959302902222,
      0.9999315738677979,
      0.9998912811279297,
      0.9999293684959412,
      0.9998782277107239,
      0.9998772740364075,
      0.9998805522918701,
      0.9999060034751892,
      0.9999504089355469,
      0.9999586343765259,
      0.9999355673789978,
      0.9999359250068665,
      0.9999367594718933,
      0.9999155402183533,
      0.9998877644538879,
      0.9988802075386047,
      0.9974009394645691,
      0.9997046589851379,
      0.9996927380561829,
      0.9997109174728394,
      0.9997110962867737,
      0.9996188282966614,
      0.993702232837677,
      0.9901797771453857,
      0.9705492258071899,
      0.967715322971344,
      0.9826722145080566,
      0.9691749811172485,
      0.9813511967658997,
      0.9670541286468506,
      0.9839048981666565,
      0.9700144529342651,
      0.987517237663269,
      0.972079336643219,
      0.9216089844703674,
      0.9394111037254333,
      0.9406334757804871,
      0.9819939136505127,
      0.9831755757331848,
      0.9602562189102173,
      0.9764101505279541,
      0.9637408256530762,
      0.9651984572410583,
      0.9860125184059143,
      0.9808965921401978,
      0.980046808719635,
      0.9499695301055908,
      0.956825852394104,
      0.9202845096588135,
      0.9184443950653076,
      0.941327691078186,
      0.9426199793815613,
      0.9593262076377869,
      0.9913631677627563,
      0.997819721698761,
      0.9968685507774353,
      0.9997670650482178,
      0.999913215637207,
      0.9998639225959778,
      0.9998657703399658,
      0.9998804330825806,
      0.9999303817749023,
      0.9999212622642517,
      0.9999358057975769,
      0.9999597072601318,
      0.9999219179153442,
      0.9999379515647888,
      0.9999374747276306,
      0.999950110912323,
      0.9999569058418274,
      0.9999114274978638,
      0.9999572038650513,
      0.9999514818191528,
      0.999962329864502,
      0.9999613761901855,
      0.9999347925186157,
      0.9999005198478699,
      0.9999446868896484,
      0.999957263469696,
      0.999931275844574,
      0.9999282956123352,
      0.999930739402771,
      0.999934196472168,
      0.9997795820236206,
      0.9995750784873962,
      0.9983136057853699,
      0.9880295395851135,
      0.9893990755081177,
      0.970287561416626,
      0.9792437553405762,
      0.9667290449142456,
      0.9731143116950989,
      0.9516109228134155,
      0.9491046071052551,
      0.9590733647346497,
      0.9658899903297424,
      0.9736438393592834,
      0.9899216294288635,
      0.9965783357620239,
      0.9997376203536987,
      0.9998995661735535,
      0.9999516606330872,
      0.9999222159385681,
      0.9999164938926697,
      0.9997430443763733
    ],
    [
      0.863061785697937,
      0.8946022987365723,
      0.9054592251777649,
      0.908208966255188,
      0.9122997522354126,
      0.9175223112106323,
      0.9274696707725525,
      0.9306154251098633,
      0.9293466210365295,
      0.9328944683074951,
      0.9351764917373657,
      0.9353888034820557,
      0.93354332447052,
      0.9357548952102661,
      0.9278143644332886,
      0.9339684247970581,
      0.9369742274284363,
      0.9411965608596802,
      0.9382447004318237,
      0.9381571412086487,
      0.9358589053153992,
      0.9298373460769653,
      0.923309862613678,
      0.9246744513511658,
      0.9002614617347717,
      0.8911350965499878,
      0.9101393818855286,
      0.8987654447555542,
      0.8808469772338867,
      0.8858017921447754,
      0.8836337327957153,
      0.8634488582611084,
      0.858902096748352,
      0.8703091144561768,
      0.8466745615005493,
      0.8504812717437744,
      0.8889368772506714,
      0.8745390176773071,
      0.8625985383987427,
      0.875177264213562,
      0.8869469165802002,
      0.8935875296592712,
      0.8853089809417725,
      0.8846211433410645,
      0.8973132967948914,
      0.9027936458587646,
      0.9180691242218018,
      0.9167547225952148,
      0.9250272512435913,
      0.9325346946716309,
      0.9346718788146973,
      0.9311689138412476,
      0.9332351684570312,
      0.9315568208694458,
      0.9348031878471375,
      0.9393189549446106,
      0.9370605945587158,
      0.9334543943405151,
      0.9416766166687012,
      0.9491748213768005,
      0.938062310218811,
      0.9352319836616516,
      0.9455312490463257,
      0.9446435570716858,
      0.9314539432525635,
      0.9347056150436401,
      0.9378162622451782,
      0.9304884672164917,
      0.9210456013679504,
      0.9221889972686768,
      0.9251586198806763,
      0.8910398483276367,
      0.857282817363739,
      0.9323516488075256,
      0.9334882497787476,
      0.9592416286468506,
      0.977534294128418,
      0.9942660927772522,
      0.9991458654403687,
      0.9998704791069031,
      0.9998622536659241,
      0.9999008178710938,
      0.9998976588249207,
      0.9998999834060669,
      0.9999333024024963,
      0.9998915791511536,
      0.9999297261238098,
      0.9998790621757507,
      0.9998783469200134,
      0.9998812675476074,
      0.9999067783355713,
      0.9999510049819946,
      0.999959409236908,
      0.999937891960144,
      0.9999392628669739,
      0.999941885471344,
      0.9999246597290039,
      0.9999027252197266,
      0.9990241527557373,
      0.9976937770843506,
      0.9997354745864868,
      0.9997128248214722,
      0.9997217059135437,
      0.999725878238678,
      0.9996582865715027,
      0.9941376447677612,
      0.9907941222190857,
      0.9728831052780151,
      0.9704087376594543,
      0.9841720461845398,
      0.9716570973396301,
      0.9831019639968872,
      0.9698095321655273,
      0.9853535890579224,
      0.9723905324935913,
      0.9885991811752319,
      0.974652886390686,
      0.9262812733650208,
      0.9427324533462524,
      0.9441080093383789,
      0.983612060546875,
      0.9848670363426208,
      0.963459312915802,
      0.9785305261611938,
      0.9670147895812988,
      0.9678759574890137,
      0.9870278835296631,
      0.9820821285247803,
      0.9816540479660034,
      0.9538225531578064,
      0.9601033329963684,
      0.9246878027915955,
      0.9241651892662048,
      0.9452905654907227,
      0.9461361169815063,
      0.9622108936309814,
      0.9922887086868286,
      0.9982142448425293,
      0.997290849685669,
      0.9997940063476562,
      0.9999226927757263,
      0.9998810291290283,
      0.9998791813850403,
      0.9998919367790222,
      0.999934732913971,
      0.9999277591705322,
      0.999938428401947,
      0.9999618530273438,
      0.9999285936355591,
      0.9999425411224365,
      0.9999412894248962,
      0.9999551773071289,
      0.9999611377716064,
      0.9999235272407532,
      0.9999610185623169,
      0.9999560713768005,
      0.9999646544456482,
      0.9999637007713318,
      0.9999376535415649,
      0.9999027252197266,
      0.9999464750289917,
      0.9999583959579468,
      0.9999326467514038,
      0.9999313354492188,
      0.9999365210533142,
      0.9999371767044067,
      0.9997976422309875,
      0.9996313452720642,
      0.9985259175300598,
      0.9891145825386047,
      0.990364134311676,
      0.9727578163146973,
      0.9810985922813416,
      0.9692860245704651,
      0.9752712249755859,
      0.9547855854034424,
      0.952038586139679,
      0.9620486497879028,
      0.9684394598007202,
      0.9757460355758667,
      0.990959644317627,
      0.996978223323822,
      0.9997682571411133,
      0.9999063611030579,
      0.9999523162841797,
      0.9999232888221741,
      0.99991774559021,
      0.9997420907020569
    ],
    [
      0.8647463321685791,
      0.8967326879501343,
      0.9066770672798157,
      0.9104691743850708,
      0.914829671382904,
      0.9196894764900208,
      0.9299024939537048,
      0.9333227872848511,
      0.9323939085006714,
      0.9356129169464111,
      0.9382092952728271,
      0.9386183023452759,
      0.936598539352417,
      0.9388610124588013,
      0.931304931640625,
      0.9374723434448242,
      0.9398137331008911,
      0.9445384740829468,
      0.9415364861488342,
      0.9409831166267395,
      0.9389231204986572,
      0.9338215589523315,
      0.9275890588760376,
      0.9283217191696167,
      0.9054762125015259,
      0.8974215984344482,
      0.9155110716819763,
      0.9043246507644653,
      0.8883177638053894,
      0.8943547606468201,
      0.8917020559310913,
      0.8721076250076294,
      0.8689456582069397,
      0.8794110417366028,
      0.8557450175285339,
      0.8596980571746826,
      0.8966507911682129,
      0.882854163646698,
      0.8702906370162964,
      0.8858226537704468,
      0.8971630930900574,
      0.9000686407089233,
      0.8920016288757324,
      0.8924005031585693,
      0.9038967490196228,
      0.9083396196365356,
      0.9227017164230347,
      0.9215036630630493,
      0.9287189841270447,
      0.9361966848373413,
      0.9381065368652344,
      0.9340780377388,
      0.9357342720031738,
      0.934367299079895,
      0.9375367760658264,
      0.941436767578125,
      0.939275860786438,
      0.9362381100654602,
      0.943841278553009,
      0.951092541217804,
      0.9405139088630676,
      0.9378042221069336,
      0.9474115371704102,
      0.9465527534484863,
      0.9337198734283447,
      0.9365508556365967,
      0.9393109083175659,
      0.9324339628219604,
      0.9229668378829956,
      0.9233896136283875,
      0.926537275314331,
      0.8926093578338623,
      0.8582520484924316,
      0.9355636835098267,
      0.9370945692062378,
      0.962035596370697,
      0.9792595505714417,
      0.9947859644889832,
      0.9992497563362122,
      0.9998798370361328,
      0.9998680949211121,
      0.999904215335846,
      0.9999025464057922,
      0.9999033808708191,
      0.9999346733093262,
      0.9998922348022461,
      0.999930202960968,
      0.9998793601989746,
      0.9998790621757507,
      0.9998818635940552,
      0.999907374382019,
      0.9999515414237976,
      0.9999599456787109,
      0.9999396800994873,
      0.9999426007270813,
      0.999946117401123,
      0.9999368786811829,
      0.99991375207901,
      0.9991697072982788,
      0.9979056119918823,
      0.9997569918632507,
      0.999724805355072,
      0.9997279047966003,
      0.9997346997261047,
      0.9996798038482666,
      0.9944464564323425,
      0.9913594126701355,
      0.974856972694397,
      0.9727305173873901,
      0.9855414628982544,
      0.9737415313720703,
      0.9845354557037354,
      0.9722000360488892,
      0.986655056476593,
      0.9746968746185303,
      0.9897474646568298,
      0.9772458672523499,
      0.9311559796333313,
      0.9466627836227417,
      0.9480178356170654,
      0.9851438403129578,
      0.9862346649169922,
      0.9661999940872192,
      0.9802989959716797,
      0.9692249298095703,
      0.9702386856079102,
      0.9880024790763855,
      0.9831151962280273,
      0.9829168915748596,
      0.9568731188774109,
      0.9627069234848022,
      0.9283044934272766,
      0.9291418790817261,
      0.9489330649375916,
      0.9496849775314331,
      0.965256929397583,
      0.9931419491767883,
      0.9985164403915405,
      0.9976008534431458,
      0.9998151063919067,
      0.9999302625656128,
      0.9998952150344849,
      0.9998926520347595,
      0.9999004602432251,
      0.9999377131462097,
      0.9999325275421143,
      0.9999405741691589,
      0.9999635219573975,
      0.9999332427978516,
      0.9999457597732544,
      0.9999434351921082,
      0.9999585747718811,
      0.9999644756317139,
      0.9999317526817322,
      0.9999639987945557,
      0.999959409236908,
      0.9999670386314392,
      0.999965488910675,
      0.9999398589134216,
      0.9999041557312012,
      0.9999476075172424,
      0.9999592304229736,
      0.999933660030365,
      0.9999340176582336,
      0.9999401569366455,
      0.999940037727356,
      0.999815821647644,
      0.9996855854988098,
      0.9988338351249695,
      0.9902150630950928,
      0.9912194013595581,
      0.9748855233192444,
      0.9825811386108398,
      0.9715525507926941,
      0.9770820140838623,
      0.9575995206832886,
      0.954443097114563,
      0.9643442630767822,
      0.9704183340072632,
      0.9774141311645508,
      0.9918193817138672,
      0.9973198175430298,
      0.9997931122779846,
      0.9999114871025085,
      0.999955415725708,
      0.9999246001243591,
      0.9999186992645264,
      0.9997414350509644
    ],
    [
      0.8663236498832703,
      0.8989067077636719,
      0.9078682661056519,
      0.912123441696167,
      0.9163340330123901,
      0.9211117029190063,
      0.9314676523208618,
      0.9350110292434692,
      0.9344011545181274,
      0.93695068359375,
      0.9397860765457153,
      0.9405181407928467,
      0.9383831024169922,
      0.9402225613594055,
      0.9338451027870178,
      0.9396250247955322,
      0.9418004751205444,
      0.9472579956054688,
      0.9438366889953613,
      0.9431264400482178,
      0.9412012100219727,
      0.9368526935577393,
      0.9307425618171692,
      0.9311561584472656,
      0.9096660017967224,
      0.9023149609565735,
      0.9196336269378662,
      0.9096463918685913,
      0.8953965306282043,
      0.9008823037147522,
      0.8983896374702454,
      0.8808331489562988,
      0.8776978850364685,
      0.887276291847229,
      0.8661896586418152,
      0.8690725564956665,
      0.9041242003440857,
      0.8923125267028809,
      0.8789850473403931,
      0.8938276767730713,
      0.9051074981689453,
      0.905335545539856,
      0.8962836265563965,
      0.8994226455688477,
      0.9092448353767395,
      0.9123890399932861,
      0.9256025552749634,
      0.9248529672622681,
      0.9317810535430908,
      0.9394229054450989,
      0.9409084320068359,
      0.9364582300186157,
      0.9380691647529602,
      0.9370623230934143,
      0.9396035671234131,
      0.942889392375946,
      0.9409925937652588,
      0.938226580619812,
      0.9452534914016724,
      0.9521253108978271,
      0.9424569606781006,
      0.9395434856414795,
      0.9484894871711731,
      0.9477934241294861,
      0.9352120757102966,
      0.9377613663673401,
      0.9401283264160156,
      0.9338575601577759,
      0.9244896173477173,
      0.9240918755531311,
      0.9275815486907959,
      0.894515872001648,
      0.8605184555053711,
      0.9372503757476807,
      0.9392893314361572,
      0.9638199806213379,
      0.9801954030990601,
      0.9951093196868896,
      0.9993055462837219,
      0.9998868703842163,
      0.9998725652694702,
      0.9999067187309265,
      0.999906063079834,
      0.9999060034751892,
      0.999936044216156,
      0.9998930096626282,
      0.9999309182167053,
      0.9998806118965149,
      0.999880313873291,
      0.9998829364776611,
      0.9999085068702698,
      0.9999524354934692,
      0.9999608993530273,
      0.9999414682388306,
      0.9999451637268066,
      0.9999493360519409,
      0.9999402761459351,
      0.9999209642410278,
      0.9992645382881165,
      0.9980848431587219,
      0.999772310256958,
      0.9997321367263794,
      0.9997329711914062,
      0.9997408390045166,
      0.999696671962738,
      0.9947407245635986,
      0.991823136806488,
      0.9762663841247559,
      0.9745675921440125,
      0.986404538154602,
      0.9752839207649231,
      0.9855767488479614,
      0.974071741104126,
      0.9875813126564026,
      0.9766035676002502,
      0.9906584024429321,
      0.9791344404220581,
      0.9352244734764099,
      0.9499384164810181,
      0.9512033462524414,
      0.9862642288208008,
      0.9871968626976013,
      0.9682528972625732,
      0.9815919995307922,
      0.9713404178619385,
      0.9721848368644714,
      0.9887020587921143,
      0.9839189648628235,
      0.9840400218963623,
      0.959079384803772,
      0.9646464586257935,
      0.9310657978057861,
      0.9336105585098267,
      0.9519540071487427,
      0.9525073766708374,
      0.9673852324485779,
      0.9937317371368408,
      0.9987390041351318,
      0.9979751706123352,
      0.9998353719711304,
      0.9999371767044067,
      0.9999077916145325,
      0.9998980164527893,
      0.9999101758003235,
      0.9999405145645142,
      0.9999363422393799,
      0.9999421834945679,
      0.999964714050293,
      0.9999369382858276,
      0.9999482035636902,
      0.9999454617500305,
      0.9999613761901855,
      0.9999670386314392,
      0.999937117099762,
      0.9999664425849915,
      0.9999624490737915,
      0.9999678730964661,
      0.999967634677887,
      0.9999421238899231,
      0.999906063079834,
      0.9999487996101379,
      0.9999600052833557,
      0.9999347925186157,
      0.9999364614486694,
      0.999943196773529,
      0.9999424815177917,
      0.999830424785614,
      0.9997221827507019,
      0.9990195631980896,
      0.9910270571708679,
      0.9918765425682068,
      0.9765494465827942,
      0.9836844801902771,
      0.97337806224823,
      0.9784628748893738,
      0.9597393870353699,
      0.9562374949455261,
      0.9659827947616577,
      0.9718267917633057,
      0.9787012934684753,
      0.9923977851867676,
      0.9975848197937012,
      0.999812126159668,
      0.999917209148407,
      0.9999573826789856,
      0.9999257326126099,
      0.9999197721481323,
      0.9997425079345703
    ],
    [
      0.8705617785453796,
      0.9024427533149719,
      0.910149335861206,
      0.9146832227706909,
      0.9193333387374878,
      0.9236520528793335,
      0.9335154294967651,
      0.9372105598449707,
      0.9367090463638306,
      0.938629686832428,
      0.9415499567985535,
      0.9424513578414917,
      0.9402037858963013,
      0.9415795207023621,
      0.9367266893386841,
      0.9420694708824158,
      0.9438822865486145,
      0.9507415294647217,
      0.9466277360916138,
      0.9454602003097534,
      0.9438852071762085,
      0.9407404661178589,
      0.934424102306366,
      0.934604287147522,
      0.9155075550079346,
      0.9094688892364502,
      0.9251449704170227,
      0.9164245128631592,
      0.9051988124847412,
      0.9102544784545898,
      0.907437801361084,
      0.8928902745246887,
      0.8902791738510132,
      0.8990728259086609,
      0.8807278871536255,
      0.8809900283813477,
      0.9146164655685425,
      0.9059153199195862,
      0.8903166055679321,
      0.9068673253059387,
      0.9163398146629333,
      0.9125785827636719,
      0.9026687145233154,
      0.9097142815589905,
      0.9167995452880859,
      0.9168809652328491,
      0.9287185072898865,
      0.929099977016449,
      0.9356372356414795,
      0.9429332613945007,
      0.9439749121665955,
      0.9392342567443848,
      0.9404757022857666,
      0.9399170875549316,
      0.9419001340866089,
      0.944453775882721,
      0.9431172609329224,
      0.9403823614120483,
      0.9468981027603149,
      0.9533281922340393,
      0.9443109035491943,
      0.9415459632873535,
      0.9499902725219727,
      0.9494702816009521,
      0.9372797012329102,
      0.9398375153541565,
      0.9415974617004395,
      0.936314046382904,
      0.9269750714302063,
      0.9260971546173096,
      0.9295289516448975,
      0.8979216814041138,
      0.8643378019332886,
      0.9384183287620544,
      0.9409171938896179,
      0.9656813740730286,
      0.981218695640564,
      0.9954826235771179,
      0.9993780255317688,
      0.9998945593833923,
      0.9998778104782104,
      0.9999094605445862,
      0.9999097585678101,
      0.9999113082885742,
      0.9999369382858276,
      0.9998937249183655,
      0.999931812286377,
      0.9998824596405029,
      0.9998818039894104,
      0.9998843669891357,
      0.9999098181724548,
      0.9999534487724304,
      0.9999618530273438,
      0.9999436140060425,
      0.9999482035636902,
      0.999953031539917,
      0.9999471306800842,
      0.9999294281005859,
      0.9993720054626465,
      0.998277485370636,
      0.9997912645339966,
      0.9997421503067017,
      0.9997411966323853,
      0.9997496008872986,
      0.9997168779373169,
      0.995068371295929,
      0.9922841787338257,
      0.9777489900588989,
      0.9764494299888611,
      0.9873941540718079,
      0.9771541953086853,
      0.9869067668914795,
      0.9767138957977295,
      0.9887797832489014,
      0.9791198372840881,
      0.9914631843566895,
      0.981229305267334,
      0.9407392740249634,
      0.9544095993041992,
      0.9558528661727905,
      0.9878063201904297,
      0.9886201620101929,
      0.9713222980499268,
      0.9833425283432007,
      0.973767876625061,
      0.9744682908058167,
      0.989533543586731,
      0.9850472211837769,
      0.9855430126190186,
      0.962406575679779,
      0.9674725532531738,
      0.9353519082069397,
      0.9398891925811768,
      0.9561368227005005,
      0.9563814401626587,
      0.9697732925415039,
      0.9944196939468384,
      0.9990077018737793,
      0.9983813166618347,
      0.9998577237129211,
      0.999945342540741,
      0.9999222159385681,
      0.9999095797538757,
      0.9999188780784607,
      0.9999408721923828,
      0.9999423623085022,
      0.9999443292617798,
      0.9999660849571228,
      0.9999409914016724,
      0.9999523758888245,
      0.9999476671218872,
      0.99996417760849,
      0.9999697208404541,
      0.999943196773529,
      0.9999693036079407,
      0.9999656081199646,
      0.9999698996543884,
      0.9999699592590332,
      0.9999449849128723,
      0.9999086260795593,
      0.9999504089355469,
      0.999961256980896,
      0.9999365210533142,
      0.9999396800994873,
      0.9999468922615051,
      0.9999450445175171,
      0.9998441338539124,
      0.9997566342353821,
      0.9991623759269714,
      0.9918872714042664,
      0.9928824305534363,
      0.9787219762802124,
      0.9851593971252441,
      0.9757287502288818,
      0.9800529479980469,
      0.9622566103935242,
      0.9583094120025635,
      0.9680556654930115,
      0.9735825061798096,
      0.9802253246307373,
      0.9930585026741028,
      0.9978541731834412,
      0.9998296499252319,
      0.9999215602874756,
      0.9999577403068542,
      0.9999261498451233,
      0.9999209642410278,
      0.9997445344924927
    ],
    [
      0.8731523752212524,
      0.9050655364990234,
      0.9118466377258301,
      0.9166121482849121,
      0.9217735528945923,
      0.9255924224853516,
      0.9351673126220703,
      0.938811719417572,
      0.9386263489723206,
      0.9404134750366211,
      0.9428298473358154,
      0.9438381195068359,
      0.9416787028312683,
      0.9427746534347534,
      0.939385175704956,
      0.9442871809005737,
      0.945356011390686,
      0.9536970257759094,
      0.9491927027702332,
      0.9473916888237,
      0.9461058378219604,
      0.9439914226531982,
      0.937646746635437,
      0.93783038854599,
      0.9212521314620972,
      0.9170691967010498,
      0.9307659268379211,
      0.922924280166626,
      0.9155868291854858,
      0.9204896688461304,
      0.9173334836959839,
      0.9055784940719604,
      0.9041838645935059,
      0.9125613570213318,
      0.8953614234924316,
      0.895081639289856,
      0.9268547892570496,
      0.9202877283096313,
      0.9053953886032104,
      0.9205610752105713,
      0.9280163645744324,
      0.9206966757774353,
      0.9095887541770935,
      0.9202895760536194,
      0.9247844219207764,
      0.9207531213760376,
      0.9301182627677917,
      0.9330639243125916,
      0.9391061067581177,
      0.9458646178245544,
      0.9466540813446045,
      0.9420526623725891,
      0.9425414800643921,
      0.9421411752700806,
      0.9438818097114563,
      0.9457426071166992,
      0.944609522819519,
      0.9419841766357422,
      0.9482078552246094,
      0.9542071223258972,
      0.9457299113273621,
      0.9432376027107239,
      0.9512108564376831,
      0.9508024454116821,
      0.9388800859451294,
      0.941495418548584,
      0.9427427053451538,
      0.9384004473686218,
      0.9293239116668701,
      0.9278406500816345,
      0.931072473526001,
      0.9010595083236694,
      0.8679954409599304,
      0.9389280676841736,
      0.9418672919273376,
      0.9670079350471497,
      0.9819964170455933,
      0.9957779049873352,
      0.9994266033172607,
      0.9999001622200012,
      0.999880850315094,
      0.9999114274978638,
      0.9999130368232727,
      0.9999129772186279,
      0.9999379515647888,
      0.9998944401741028,
      0.9999324679374695,
      0.9998833537101746,
      0.9998829960823059,
      0.9998856782913208,
      0.9999111294746399,
      0.9999544620513916,
      0.999962568283081,
      0.9999447464942932,
      0.9999504089355469,
      0.9999547600746155,
      0.9999517202377319,
      0.9999344944953918,
      0.9994202256202698,
      0.9984255433082581,
      0.99980628490448,
      0.9997454881668091,
      0.9997496008872986,
      0.9997613430023193,
      0.9997078776359558,
      0.9953157305717468,
      0.9925634860992432,
      0.9785257577896118,
      0.9776613712310791,
      0.9881380796432495,
      0.9787917733192444,
      0.9880641102790833,
      0.9793657064437866,
      0.9900897145271301,
      0.982018232345581,
      0.9925743937492371,
      0.9836589694023132,
      0.9476255178451538,
      0.9596145153045654,
      0.9612177610397339,
      0.9895214438438416,
      0.9902730584144592,
      0.9747225046157837,
      0.985100269317627,
      0.9762104749679565,
      0.9764209985733032,
      0.9901530146598816,
      0.9860976934432983,
      0.9869385361671448,
      0.9661698341369629,
      0.9710994362831116,
      0.9408789873123169,
      0.9471991062164307,
      0.9611564874649048,
      0.9610981941223145,
      0.9727169871330261,
      0.995223879814148,
      0.9992557168006897,
      0.9987584352493286,
      0.9998778700828552,
      0.9999528527259827,
      0.9999330043792725,
      0.9999231100082397,
      0.9999218583106995,
      0.9999436736106873,
      0.9999452829360962,
      0.999945342540741,
      0.9999672770500183,
      0.9999439716339111,
      0.9999530911445618,
      0.9999493360519409,
      0.9999663829803467,
      0.9999717473983765,
      0.9999476075172424,
      0.9999711513519287,
      0.9999682903289795,
      0.9999715089797974,
      0.9999719858169556,
      0.9999476671218872,
      0.9999112486839294,
      0.9999520182609558,
      0.999962329864502,
      0.9999380111694336,
      0.9999424815177917,
      0.999950647354126,
      0.9999486207962036,
      0.9998670220375061,
      0.9998319149017334,
      0.9993711709976196,
      0.9929149150848389,
      0.9937848448753357,
      0.9807016849517822,
      0.9862775802612305,
      0.9776617288589478,
      0.9811346530914307,
      0.9638048410415649,
      0.9598104953765869,
      0.9696613550186157,
      0.9749817252159119,
      0.9816558361053467,
      0.9936999678611755,
      0.9981535077095032,
      0.9998499751091003,
      0.9999285340309143,
      0.9999603629112244,
      0.9999276399612427,
      0.9999223351478577,
      0.9997462034225464
    ],
    [
      0.8763673901557922,
      0.9075130224227905,
      0.9136323928833008,
      0.9189149141311646,
      0.9242666363716125,
      0.9277564287185669,
      0.936884343624115,
      0.9405303597450256,
      0.9403910040855408,
      0.9417870044708252,
      0.9440690279006958,
      0.9449498653411865,
      0.9429619312286377,
      0.9437675476074219,
      0.9414577484130859,
      0.9459479451179504,
      0.9465312361717224,
      0.9559221863746643,
      0.9512724280357361,
      0.9491215944290161,
      0.9476943016052246,
      0.946658730506897,
      0.9401387572288513,
      0.9403330087661743,
      0.9259343147277832,
      0.923008143901825,
      0.9335979223251343,
      0.9282952547073364,
      0.9239468574523926,
      0.9278942346572876,
      0.9249723553657532,
      0.916630744934082,
      0.9150969982147217,
      0.9221341609954834,
      0.9080931544303894,
      0.9068259000778198,
      0.935811460018158,
      0.930923342704773,
      0.9159558415412903,
      0.9297024011611938,
      0.9361670613288879,
      0.9265190362930298,
      0.914731502532959,
      0.926972508430481,
      0.9304739236831665,
      0.9236518144607544,
      0.9313579201698303,
      0.9359329342842102,
      0.9414445757865906,
      0.9480695724487305,
      0.9484721422195435,
      0.9439651966094971,
      0.9443418979644775,
      0.9441150426864624,
      0.9453657865524292,
      0.9466949701309204,
      0.945798397064209,
      0.943468451499939,
      0.9491613507270813,
      0.9547535181045532,
      0.9468032121658325,
      0.944808840751648,
      0.952250599861145,
      0.9520107507705688,
      0.9406048059463501,
      0.9429115056991577,
      0.943766713142395,
      0.9403111934661865,
      0.9315173029899597,
      0.929478645324707,
      0.9323168992996216,
      0.9035483002662659,
      0.8702350854873657,
      0.940476655960083,
      0.9434738159179688,
      0.9682331085205078,
      0.9827560782432556,
      0.9959905743598938,
      0.9994716644287109,
      0.9999048113822937,
      0.9998835921287537,
      0.9999133944511414,
      0.9999167919158936,
      0.9999129176139832,
      0.9999397397041321,
      0.9998960494995117,
      0.9999316930770874,
      0.999884307384491,
      0.9998841881752014,
      0.9998866319656372,
      0.9999120831489563,
      0.9999550580978394,
      0.9999633431434631,
      0.9999457001686096,
      0.999951958656311,
      0.9999563694000244,
      0.9999556541442871,
      0.9999388456344604,
      0.9994834065437317,
      0.9985686540603638,
      0.999817967414856,
      0.9997497797012329,
      0.999752938747406,
      0.9997665286064148,
      0.999729573726654,
      0.9955653548240662,
      0.992828369140625,
      0.9794414639472961,
      0.9786972999572754,
      0.9887330532073975,
      0.980048656463623,
      0.9889531135559082,
      0.9814014434814453,
      0.991221010684967,
      0.9841160774230957,
      0.9933298826217651,
      0.985162615776062,
      0.9525259733200073,
      0.9637735486030579,
      0.9654355049133301,
      0.9911223649978638,
      0.9914669990539551,
      0.9774554967880249,
      0.9864702820777893,
      0.978036105632782,
      0.9779626727104187,
      0.9906091094017029,
      0.9869605302810669,
      0.9880810379981995,
      0.9692013263702393,
      0.9741801023483276,
      0.9458820819854736,
      0.9536365270614624,
      0.9656471610069275,
      0.9645711183547974,
      0.9746943116188049,
      0.9959078431129456,
      0.999426007270813,
      0.9990341663360596,
      0.9998936057090759,
      0.9999579191207886,
      0.9999409914016724,
      0.9999299049377441,
      0.9999275803565979,
      0.9999461770057678,
      0.9999483227729797,
      0.999947190284729,
      0.9999684691429138,
      0.9999467134475708,
      0.9999558329582214,
      0.9999509453773499,
      0.9999678730964661,
      0.9999728202819824,
      0.9999501705169678,
      0.9999722242355347,
      0.999970018863678,
      0.9999727606773376,
      0.9999735951423645,
      0.9999496936798096,
      0.9999131560325623,
      0.9999533295631409,
      0.9999631643295288,
      0.9999391436576843,
      0.9999447464942932,
      0.9999532103538513,
      0.9999504685401917,
      0.9998754858970642,
      0.9998495578765869,
      0.9994754791259766,
      0.9936192035675049,
      0.9943417310714722,
      0.9823089838027954,
      0.987073540687561,
      0.9788569211959839,
      0.9820003509521484,
      0.964910089969635,
      0.9610880613327026,
      0.9710842967033386,
      0.9762099385261536,
      0.9828305840492249,
      0.9942041039466858,
      0.9983395338058472,
      0.999862015247345,
      0.9999328851699829,
      0.9999617338180542,
      0.999928891658783,
      0.999923586845398,
      0.9997479915618896
    ],
    [
      0.8810985684394836,
      0.9113485217094421,
      0.9163194894790649,
      0.9218733906745911,
      0.9271799325942993,
      0.9308293461799622,
      0.9394512176513672,
      0.9428778886795044,
      0.9432516098022461,
      0.9441292881965637,
      0.9462428092956543,
      0.9469034671783447,
      0.9452186822891235,
      0.9462925791740417,
      0.9440315961837769,
      0.9480945467948914,
      0.9490184187889099,
      0.9584708213806152,
      0.9534579515457153,
      0.9510624408721924,
      0.9496653079986572,
      0.949657678604126,
      0.9432233572006226,
      0.9429718255996704,
      0.9313883781433105,
      0.9290480613708496,
      0.9379766583442688,
      0.9340912103652954,
      0.9322782158851624,
      0.9352217316627502,
      0.932489812374115,
      0.9268947243690491,
      0.9258247017860413,
      0.9306738376617432,
      0.9191269278526306,
      0.9184612035751343,
      0.9438077807426453,
      0.9406411051750183,
      0.9263695478439331,
      0.9385403394699097,
      0.9436246752738953,
      0.9333756566047668,
      0.9215074777603149,
      0.9345571398735046,
      0.9365673065185547,
      0.9284026026725769,
      0.9345634579658508,
      0.9394806623458862,
      0.9442476034164429,
      0.9506877660751343,
      0.9502586126327515,
      0.9460613131523132,
      0.946062445640564,
      0.9460447430610657,
      0.9470769166946411,
      0.9478437900543213,
      0.947157621383667,
      0.9451706409454346,
      0.9505383372306824,
      0.9558295011520386,
      0.9483805894851685,
      0.9469395875930786,
      0.9538396000862122,
      0.9539933800697327,
      0.9429471492767334,
      0.9451619386672974,
      0.9456348419189453,
      0.942875862121582,
      0.9345351457595825,
      0.9317327737808228,
      0.9342525005340576,
      0.9070140719413757,
      0.8736485242843628,
      0.9429495334625244,
      0.9462531805038452,
      0.969924807548523,
      0.983855128288269,
      0.9962581396102905,
      0.9995126128196716,
      0.999909520149231,
      0.9998871088027954,
      0.9999160170555115,
      0.9999154210090637,
      0.9999164342880249,
      0.9999414682388306,
      0.9998972415924072,
      0.9999328255653381,
      0.9998859763145447,
      0.9998854994773865,
      0.9998876452445984,
      0.9999133944511414,
      0.999955952167511,
      0.9999640583992004,
      0.9999464154243469,
      0.9999529123306274,
      0.9999576807022095,
      0.9999585747718811,
      0.9999423027038574,
      0.9995394945144653,
      0.9987497329711914,
      0.9998316764831543,
      0.9997584223747253,
      0.9997537136077881,
      0.9997735619544983,
      0.9997365474700928,
      0.9958556294441223,
      0.9931668639183044,
      0.9804991483688354,
      0.9797537922859192,
      0.989416241645813,
      0.9814939498901367,
      0.9898765683174133,
      0.9834930300712585,
      0.9923441410064697,
      0.9860864877700806,
      0.9939884543418884,
      0.9864030480384827,
      0.9562423229217529,
      0.9677794575691223,
      0.9697385430335999,
      0.9925035238265991,
      0.9926145076751709,
      0.9803062677383423,
      0.9880967140197754,
      0.9803036451339722,
      0.9797680377960205,
      0.9913213849067688,
      0.9880867004394531,
      0.9894188642501831,
      0.9725474119186401,
      0.9777185916900635,
      0.9519985914230347,
      0.960679292678833,
      0.9706366062164307,
      0.9692487120628357,
      0.9777166843414307,
      0.9964932203292847,
      0.9995693564414978,
      0.9992493987083435,
      0.9999068379402161,
      0.9999622702598572,
      0.9999484419822693,
      0.9999359846115112,
      0.9999299049377441,
      0.9999477863311768,
      0.9999505877494812,
      0.9999482035636902,
      0.9999693632125854,
      0.9999487400054932,
      0.9999576807022095,
      0.9999521970748901,
      0.999969482421875,
      0.9999739527702332,
      0.999951958656311,
      0.9999728202819824,
      0.9999711513519287,
      0.999973714351654,
      0.9999749660491943,
      0.9999516606330872,
      0.9999149441719055,
      0.9999546408653259,
      0.9999639987945557,
      0.9999402165412903,
      0.9999463558197021,
      0.9999550580978394,
      0.9999521970748901,
      0.9998824596405029,
      0.9998638033866882,
      0.9995620846748352,
      0.9942123293876648,
      0.9948470592498779,
      0.9839605093002319,
      0.988016664981842,
      0.9801005721092224,
      0.9831409454345703,
      0.9665555953979492,
      0.9628522992134094,
      0.9728499054908752,
      0.9776038527488708,
      0.9840201139450073,
      0.994683027267456,
      0.998511552810669,
      0.9998729825019836,
      0.9999366998672485,
      0.9999633431434631,
      0.9999301433563232,
      0.9999248385429382,
      0.9997493624687195
    ],
    [
      0.8853965401649475,
      0.9153811931610107,
      0.9195120334625244,
      0.9249647855758667,
      0.9301103353500366,
      0.9343044757843018,
      0.9422140121459961,
      0.9449004530906677,
      0.9456318020820618,
      0.9464577436447144,
      0.9481533765792847,
      0.948509931564331,
      0.947080671787262,
      0.948363184928894,
      0.9463644623756409,
      0.9497833847999573,
      0.9506551027297974,
      0.9606454372406006,
      0.9554636478424072,
      0.9527231454849243,
      0.9517318606376648,
      0.9525073170661926,
      0.9466567039489746,
      0.9456128478050232,
      0.9367174506187439,
      0.934807538986206,
      0.942427396774292,
      0.9399550557136536,
      0.9393880367279053,
      0.9418832063674927,
      0.9396630525588989,
      0.9355957508087158,
      0.9347729682922363,
      0.9378536343574524,
      0.9303223490715027,
      0.9291766881942749,
      0.9504758715629578,
      0.9485132694244385,
      0.9359958171844482,
      0.9467915892601013,
      0.9504439830780029,
      0.9409167766571045,
      0.9301654696464539,
      0.9420623183250427,
      0.9424469470977783,
      0.9343063235282898,
      0.9392229914665222,
      0.9435434341430664,
      0.9473034143447876,
      0.953697919845581,
      0.9524911642074585,
      0.9482186436653137,
      0.9479055404663086,
      0.9480676054954529,
      0.9484426379203796,
      0.9489037394523621,
      0.9482852220535278,
      0.9461865425109863,
      0.9517167210578918,
      0.9565579891204834,
      0.9495552182197571,
      0.948651909828186,
      0.9551714658737183,
      0.9558825492858887,
      0.9451690912246704,
      0.94745934009552,
      0.9479755163192749,
      0.9458066821098328,
      0.9381758570671082,
      0.9344421625137329,
      0.9363564252853394,
      0.9110808372497559,
      0.8783938884735107,
      0.9443302154541016,
      0.948349118232727,
      0.9711510539054871,
      0.9846788644790649,
      0.9964896440505981,
      0.9995490908622742,
      0.9999130368232727,
      0.9998882412910461,
      0.999916672706604,
      0.9999181032180786,
      0.9999179840087891,
      0.9999427199363708,
      0.999898374080658,
      0.9999339580535889,
      0.9998841881752014,
      0.999886691570282,
      0.9998884201049805,
      0.9999144077301025,
      0.9999567270278931,
      0.9999646544456482,
      0.9999471306800842,
      0.9999534487724304,
      0.9999585747718811,
      0.9999604225158691,
      0.9999454617500305,
      0.9995870590209961,
      0.9988774061203003,
      0.9998380541801453,
      0.9997669458389282,
      0.9997588396072388,
      0.9997773766517639,
      0.9997420310974121,
      0.9960564374923706,
      0.993516743183136,
      0.9816343188285828,
      0.9808425903320312,
      0.9901140332221985,
      0.9830031991004944,
      0.9909200072288513,
      0.9851796627044678,
      0.9932207465171814,
      0.9876493215560913,
      0.9944782257080078,
      0.9874022006988525,
      0.9601019620895386,
      0.9715145826339722,
      0.9734548330307007,
      0.9935235977172852,
      0.9936027526855469,
      0.9827460050582886,
      0.9897080063819885,
      0.9825973510742188,
      0.9817836284637451,
      0.9921020269393921,
      0.9890134334564209,
      0.9906657934188843,
      0.9760897159576416,
      0.9809519052505493,
      0.9578115344047546,
      0.9663252234458923,
      0.9749917387962341,
      0.9735414385795593,
      0.9805771112442017,
      0.9968910813331604,
      0.9996448755264282,
      0.9993991255760193,
      0.999915599822998,
      0.9999649524688721,
      0.9999521970748901,
      0.9999385476112366,
      0.9999364614486694,
      0.9999502897262573,
      0.99995356798172,
      0.9999501705169678,
      0.9999703764915466,
      0.9999513626098633,
      0.9999594688415527,
      0.9999534487724304,
      0.9999708533287048,
      0.9999750852584839,
      0.9999540448188782,
      0.9999741315841675,
      0.9999721646308899,
      0.9999744296073914,
      0.999975860118866,
      0.9999529123306274,
      0.999916136264801,
      0.9999550580978394,
      0.9999611377716064,
      0.9999403953552246,
      0.9999474287033081,
      0.9999563694000244,
      0.9999531507492065,
      0.9998871684074402,
      0.9998735785484314,
      0.9996209740638733,
      0.9947611093521118,
      0.9952452778816223,
      0.9852818250656128,
      0.9887011051177979,
      0.9810792207717896,
      0.9840962886810303,
      0.9674907922744751,
      0.963742196559906,
      0.9742078185081482,
      0.9786543846130371,
      0.9848579168319702,
      0.9950607419013977,
      0.9986522197723389,
      0.9998814463615417,
      0.9999397397041321,
      0.9999644756317139,
      0.9999313354492188,
      0.9999260902404785,
      0.9997509717941284
    ],
    [
      0.8923467397689819,
      0.921850323677063,
      0.9247654676437378,
      0.9296770095825195,
      0.93509840965271,
      0.9393287301063538,
      0.9461264610290527,
      0.9483186602592468,
      0.9493533372879028,
      0.949994683265686,
      0.9515631198883057,
      0.9515669941902161,
      0.9507425427436829,
      0.9515068531036377,
      0.9498441815376282,
      0.9526500701904297,
      0.9533036351203918,
      0.963348925113678,
      0.9581379890441895,
      0.9551367163658142,
      0.9541634917259216,
      0.9556962251663208,
      0.9502910375595093,
      0.948419451713562,
      0.9427236318588257,
      0.9408694505691528,
      0.9471439719200134,
      0.9461120367050171,
      0.9461961984634399,
      0.9478042125701904,
      0.9467527866363525,
      0.9441444873809814,
      0.9434202909469604,
      0.9448662996292114,
      0.9407481551170349,
      0.9391768574714661,
      0.956565797328949,
      0.955034613609314,
      0.9437246322631836,
      0.9540202617645264,
      0.9568095207214355,
      0.9476674795150757,
      0.9381866455078125,
      0.9490395784378052,
      0.9484592080116272,
      0.9399852752685547,
      0.9454814195632935,
      0.9483605623245239,
      0.9506052732467651,
      0.9569282531738281,
      0.9549864530563354,
      0.9508252739906311,
      0.950309157371521,
      0.9512009024620056,
      0.950987696647644,
      0.951134443283081,
      0.9506890773773193,
      0.9486818313598633,
      0.9541648626327515,
      0.9588783979415894,
      0.9524957537651062,
      0.9518769979476929,
      0.9581688046455383,
      0.9593223333358765,
      0.9491928219795227,
      0.9510724544525146,
      0.951654851436615,
      0.9502813816070557,
      0.9431608319282532,
      0.938611626625061,
      0.9399399757385254,
      0.9175682067871094,
      0.8880589008331299,
      0.9470441937446594,
      0.9514538049697876,
      0.9728802442550659,
      0.9856860041618347,
      0.9967222213745117,
      0.9995830655097961,
      0.9999160766601562,
      0.9998894929885864,
      0.9999162554740906,
      0.9999225735664368,
      0.9999191761016846,
      0.9999441504478455,
      0.9999001026153564,
      0.99993497133255,
      0.999885082244873,
      0.9998879432678223,
      0.9998896718025208,
      0.9999155402183533,
      0.9999576807022095,
      0.9999656081199646,
      0.9999485611915588,
      0.9999544620513916,
      0.9999595880508423,
      0.9999621510505676,
      0.9999496340751648,
      0.9996301531791687,
      0.9990644454956055,
      0.999850332736969,
      0.9997795820236206,
      0.9997663497924805,
      0.9997835755348206,
      0.9997562170028687,
      0.9963984489440918,
      0.9940104484558105,
      0.9829590320587158,
      0.9822087287902832,
      0.990781843662262,
      0.9845019578933716,
      0.9919334650039673,
      0.9867079257965088,
      0.9939557313919067,
      0.9889823198318481,
      0.9948602914810181,
      0.988286554813385,
      0.9636871218681335,
      0.9748823046684265,
      0.9768345952033997,
      0.994339108467102,
      0.994459867477417,
      0.9848271608352661,
      0.9909716248512268,
      0.984618604183197,
      0.9837608933448792,
      0.9928532838821411,
      0.9901672601699829,
      0.9916829466819763,
      0.9791128039360046,
      0.9836446046829224,
      0.9631699323654175,
      0.9711443185806274,
      0.9785541892051697,
      0.9773083925247192,
      0.9832178950309753,
      0.9971603155136108,
      0.9996906518936157,
      0.999514639377594,
      0.999925434589386,
      0.999967098236084,
      0.999955952167511,
      0.9999416470527649,
      0.9999387860298157,
      0.9999521374702454,
      0.9999536275863647,
      0.9999518990516663,
      0.9999712705612183,
      0.9999533891677856,
      0.9999613761901855,
      0.9999546408653259,
      0.9999723434448242,
      0.9999760985374451,
      0.9999555349349976,
      0.9999748468399048,
      0.9999730587005615,
      0.9999752640724182,
      0.9999768137931824,
      0.999954342842102,
      0.9999176859855652,
      0.9999563097953796,
      0.9999620318412781,
      0.9999414682388306,
      0.9999486804008484,
      0.9999576210975647,
      0.9999546408653259,
      0.9998918771743774,
      0.9998825192451477,
      0.9996622800827026,
      0.9952663779258728,
      0.9956874251365662,
      0.9865173101425171,
      0.9894821643829346,
      0.9821683168411255,
      0.9852140545845032,
      0.9688854217529297,
      0.9651621580123901,
      0.9756137132644653,
      0.9798666834831238,
      0.9857279658317566,
      0.9954359531402588,
      0.9987784624099731,
      0.9998885989189148,
      0.9999423027038574,
      0.9999661445617676,
      0.9999330639839172,
      0.9999274015426636,
      0.9997512698173523
    ],
    [
      0.9018730521202087,
      0.9298016428947449,
      0.9316967129707336,
      0.9354727268218994,
      0.9409874677658081,
      0.9452797174453735,
      0.95005202293396,
      0.9523205161094666,
      0.9535720348358154,
      0.9541242122650146,
      0.9549527764320374,
      0.954888105392456,
      0.9542280435562134,
      0.9547919034957886,
      0.9535750150680542,
      0.9556474685668945,
      0.9561294317245483,
      0.9661669731140137,
      0.9609320163726807,
      0.9577474594116211,
      0.9567487239837646,
      0.9592512845993042,
      0.9542055130004883,
      0.9516445994377136,
      0.9495457410812378,
      0.9472932815551758,
      0.9517796635627747,
      0.9516511559486389,
      0.9526046514511108,
      0.9532741904258728,
      0.9529152512550354,
      0.9507846236228943,
      0.949968159198761,
      0.9504073262214661,
      0.9483001828193665,
      0.9459933042526245,
      0.9611800312995911,
      0.9601113796234131,
      0.9515190720558167,
      0.9596043229103088,
      0.9619518518447876,
      0.9540182948112488,
      0.9471825361251831,
      0.9555971622467041,
      0.9540399312973022,
      0.9468770027160645,
      0.9517138004302979,
      0.9531636238098145,
      0.9539937973022461,
      0.9605095386505127,
      0.95802903175354,
      0.9538649916648865,
      0.9530669450759888,
      0.9543348550796509,
      0.9537526369094849,
      0.9535458087921143,
      0.953022301197052,
      0.9513682126998901,
      0.9568325281143188,
      0.9612412452697754,
      0.9554990530014038,
      0.9551240801811218,
      0.9619598388671875,
      0.9634935259819031,
      0.953847348690033,
      0.9556076526641846,
      0.9564253091812134,
      0.9555283784866333,
      0.9489843249320984,
      0.9442896246910095,
      0.9451190233230591,
      0.9259395599365234,
      0.9001846313476562,
      0.9497636556625366,
      0.9544113874435425,
      0.9745997786521912,
      0.9867555499076843,
      0.9969462752342224,
      0.9996163845062256,
      0.9999191761016846,
      0.9998915791511536,
      0.9999176859855652,
      0.9999244809150696,
      0.9999208450317383,
      0.999946117401123,
      0.999902606010437,
      0.9999350309371948,
      0.999886155128479,
      0.9998888969421387,
      0.9998903274536133,
      0.9999167323112488,
      0.9999585151672363,
      0.9999665021896362,
      0.9999498724937439,
      0.9999555945396423,
      0.9999601244926453,
      0.9999628067016602,
      0.9999516606330872,
      0.9996688365936279,
      0.9992061853408813,
      0.9998638033866882,
      0.9997888207435608,
      0.9997739195823669,
      0.9997914433479309,
      0.9997708201408386,
      0.9967271685600281,
      0.9945801496505737,
      0.9843260049819946,
      0.983471691608429,
      0.9914367198944092,
      0.9859988689422607,
      0.9928482174873352,
      0.9881271123886108,
      0.9946085214614868,
      0.9901732802391052,
      0.9952067136764526,
      0.9891587495803833,
      0.9668751955032349,
      0.9776948094367981,
      0.9796640276908875,
      0.9949485063552856,
      0.9952572584152222,
      0.986696183681488,
      0.9920315146446228,
      0.986343502998352,
      0.9856207966804504,
      0.9935550689697266,
      0.9913285970687866,
      0.9925528764724731,
      0.9816047549247742,
      0.9857797026634216,
      0.967743992805481,
      0.9750252366065979,
      0.9814335703849792,
      0.980238676071167,
      0.9852350950241089,
      0.9973750710487366,
      0.9997335076332092,
      0.9995789527893066,
      0.999930739402771,
      0.9999688863754272,
      0.999958872795105,
      0.9999440908432007,
      0.9999405741691589,
      0.9999534487724304,
      0.9999551177024841,
      0.9999529719352722,
      0.9999722838401794,
      0.9999549388885498,
      0.9999628663063049,
      0.9999555945396423,
      0.9999734163284302,
      0.9999768733978271,
      0.9999565482139587,
      0.999975323677063,
      0.999973714351654,
      0.9999759793281555,
      0.9999776482582092,
      0.9999552965164185,
      0.9999195337295532,
      0.9999575614929199,
      0.9999626278877258,
      0.9999420642852783,
      0.9999455809593201,
      0.9999586939811707,
      0.999955952167511,
      0.999896228313446,
      0.9998894929885864,
      0.9996890425682068,
      0.9956867694854736,
      0.9961015582084656,
      0.987663745880127,
      0.990185022354126,
      0.9832468032836914,
      0.98624187707901,
      0.9703720808029175,
      0.9667541980743408,
      0.9771280884742737,
      0.981097400188446,
      0.9867138266563416,
      0.9957941174507141,
      0.9989181756973267,
      0.9998955130577087,
      0.9999451041221619,
      0.9999650120735168,
      0.9999354481697083,
      0.9999290704727173,
      0.9997504353523254
    ],
    [
      0.9112664461135864,
      0.9373564124107361,
      0.9383219480514526,
      0.9413031339645386,
      0.9475442171096802,
      0.9510517120361328,
      0.9550207853317261,
      0.9570348858833313,
      0.9586028456687927,
      0.9591378569602966,
      0.9600659608840942,
      0.9592893123626709,
      0.9585203528404236,
      0.9590871930122375,
      0.9588135480880737,
      0.9600076675415039,
      0.9601644277572632,
      0.9698225259780884,
      0.9652504920959473,
      0.9613902568817139,
      0.9602922201156616,
      0.9637827277183533,
      0.9594862461090088,
      0.9562768936157227,
      0.9577244520187378,
      0.9547804594039917,
      0.9578874111175537,
      0.9584119319915771,
      0.9601550102233887,
      0.9593881368637085,
      0.9601256847381592,
      0.9576119780540466,
      0.9570024609565735,
      0.9563363790512085,
      0.9559741020202637,
      0.9531523585319519,
      0.9661520719528198,
      0.9660890102386475,
      0.9602027535438538,
      0.9654068350791931,
      0.967398464679718,
      0.9612855911254883,
      0.957807719707489,
      0.9626288414001465,
      0.9602987170219421,
      0.9546620845794678,
      0.9598261713981628,
      0.9594590663909912,
      0.9584321975708008,
      0.9656895995140076,
      0.9622584581375122,
      0.9580098390579224,
      0.9567617177963257,
      0.9583730697631836,
      0.9580767154693604,
      0.95680832862854,
      0.9563552141189575,
      0.9559082984924316,
      0.960700511932373,
      0.9648069143295288,
      0.959689199924469,
      0.9597623348236084,
      0.9666602611541748,
      0.9686735272407532,
      0.9597358703613281,
      0.9611591696739197,
      0.9622185230255127,
      0.9615405797958374,
      0.9551923274993896,
      0.9506258964538574,
      0.9511274099349976,
      0.934281587600708,
      0.9114385843276978,
      0.9526837468147278,
      0.9576715230941772,
      0.9765059351921082,
      0.9879113435745239,
      0.9972385168075562,
      0.9996549487113953,
      0.9999226331710815,
      0.9998942017555237,
      0.9999195337295532,
      0.9999262094497681,
      0.9999225735664368,
      0.9999476671218872,
      0.9999048113822937,
      0.9999366998672485,
      0.9998878240585327,
      0.999890923500061,
      0.9998924732208252,
      0.9999184012413025,
      0.9999596476554871,
      0.9999677538871765,
      0.9999513626098633,
      0.9999563097953796,
      0.9999608397483826,
      0.9999639987945557,
      0.999954104423523,
      0.9997117519378662,
      0.9993370175361633,
      0.9998789429664612,
      0.9997985363006592,
      0.999786376953125,
      0.9998027086257935,
      0.9997901916503906,
      0.9970214366912842,
      0.9951459169387817,
      0.9858378171920776,
      0.9850295186042786,
      0.9922643899917603,
      0.9877068996429443,
      0.993841826915741,
      0.9897674322128296,
      0.9953179359436035,
      0.9912546277046204,
      0.9955040812492371,
      0.9900784492492676,
      0.9712167978286743,
      0.9808794856071472,
      0.9829370975494385,
      0.9956068992614746,
      0.9961615800857544,
      0.9886775612831116,
      0.9931718111038208,
      0.9881901741027832,
      0.9875320196151733,
      0.9942600727081299,
      0.992621898651123,
      0.9934788942337036,
      0.9843316078186035,
      0.9881030917167664,
      0.9730997085571289,
      0.9791891574859619,
      0.9845412969589233,
      0.9833860397338867,
      0.9873263835906982,
      0.997648298740387,
      0.9997511506080627,
      0.9996243715286255,
      0.9999350309371948,
      0.9999706149101257,
      0.9999613761901855,
      0.9999462962150574,
      0.9999420046806335,
      0.9999547600746155,
      0.9999563097953796,
      0.999954342842102,
      0.9999718070030212,
      0.9999568462371826,
      0.999964714050293,
      0.9999567270278931,
      0.9999744296073914,
      0.9999775290489197,
      0.9999574422836304,
      0.9999757409095764,
      0.9999741911888123,
      0.999976396560669,
      0.9999781847000122,
      0.9999562501907349,
      0.9999223947525024,
      0.9999590516090393,
      0.9999640583992004,
      0.9999421834945679,
      0.999949038028717,
      0.9999601244926453,
      0.9999567270278931,
      0.99989253282547,
      0.9998643398284912,
      0.9996867775917053,
      0.9960953593254089,
      0.9965702891349792,
      0.9889209270477295,
      0.9911178946495056,
      0.9847409129142761,
      0.9875377416610718,
      0.972759485244751,
      0.9694997668266296,
      0.9791862964630127,
      0.9826762676239014,
      0.9877362847328186,
      0.9962140917778015,
      0.9990190267562866,
      0.9998984932899475,
      0.9999457597732544,
      0.9999654293060303,
      0.9999368190765381,
      0.9999306201934814,
      0.9997534155845642
    ],
    [
      0.921576976776123,
      0.9454602003097534,
      0.9460732936859131,
      0.9485599398612976,
      0.9555370807647705,
      0.95755934715271,
      0.9609444737434387,
      0.9624757766723633,
      0.9649804830551147,
      0.9649465680122375,
      0.9648415446281433,
      0.9644303917884827,
      0.9635767340660095,
      0.963817834854126,
      0.9646091461181641,
      0.9654313325881958,
      0.9660831689834595,
      0.9741315841674805,
      0.9707000255584717,
      0.9665052890777588,
      0.9649724364280701,
      0.9688065052032471,
      0.9665144681930542,
      0.9618634581565857,
      0.9660820960998535,
      0.9640445709228516,
      0.9659056067466736,
      0.967186450958252,
      0.9685708284378052,
      0.9665660858154297,
      0.9686233997344971,
      0.9653142690658569,
      0.9642796516418457,
      0.9629894495010376,
      0.963810920715332,
      0.9599984884262085,
      0.9705066084861755,
      0.9714199304580688,
      0.9670746326446533,
      0.9706131815910339,
      0.9730141162872314,
      0.9688503742218018,
      0.9669594764709473,
      0.9696101546287537,
      0.9675061106681824,
      0.9638670086860657,
      0.9681921005249023,
      0.9664251804351807,
      0.9643558263778687,
      0.9716882705688477,
      0.9674696922302246,
      0.9635487794876099,
      0.9620657563209534,
      0.9643037915229797,
      0.963545560836792,
      0.9615845084190369,
      0.961329460144043,
      0.96169513463974,
      0.9657803773880005,
      0.969552755355835,
      0.9648440480232239,
      0.9652857780456543,
      0.9721689820289612,
      0.9742588996887207,
      0.9666047692298889,
      0.9678207635879517,
      0.9684659242630005,
      0.96785569190979,
      0.9622138142585754,
      0.9576464891433716,
      0.9577105045318604,
      0.9428406357765198,
      0.9220157861709595,
      0.955277681350708,
      0.9610509276390076,
      0.9784383177757263,
      0.9890780448913574,
      0.9975244402885437,
      0.9996941089630127,
      0.9999266862869263,
      0.9998972415924072,
      0.999920666217804,
      0.9999264478683472,
      0.999923825263977,
      0.9999491572380066,
      0.9999070763587952,
      0.9999382495880127,
      0.9998892545700073,
      0.9998926520347595,
      0.9998940825462341,
      0.9999192953109741,
      0.9999606609344482,
      0.9999687671661377,
      0.9999526143074036,
      0.9999575018882751,
      0.9999619722366333,
      0.9999670386314392,
      0.9999567866325378,
      0.9997338056564331,
      0.999415397644043,
      0.9998908042907715,
      0.9998082518577576,
      0.9997953176498413,
      0.9998183846473694,
      0.9998087882995605,
      0.9975764155387878,
      0.9958169460296631,
      0.9876923561096191,
      0.986836314201355,
      0.9932190775871277,
      0.9895663857460022,
      0.9948704242706299,
      0.9914306998252869,
      0.9960502982139587,
      0.9926185011863708,
      0.9960816502571106,
      0.9913623929023743,
      0.975908100605011,
      0.9843257069587708,
      0.9862436056137085,
      0.9963199496269226,
      0.9969814419746399,
      0.9910293221473694,
      0.9944779872894287,
      0.9901902675628662,
      0.9896090626716614,
      0.995072603225708,
      0.9942584037780762,
      0.9948340654373169,
      0.9870957732200623,
      0.9901745319366455,
      0.9780264496803284,
      0.9831424355506897,
      0.9874422550201416,
      0.986579179763794,
      0.9894487857818604,
      0.9981395602226257,
      0.9997829794883728,
      0.9996647238731384,
      0.9999414682388306,
      0.9999719262123108,
      0.9999637603759766,
      0.9999472498893738,
      0.999943196773529,
      0.999955952167511,
      0.9999588131904602,
      0.999955952167511,
      0.9999726414680481,
      0.9999584555625916,
      0.9999664425849915,
      0.9999581575393677,
      0.9999762773513794,
      0.9999783039093018,
      0.999958872795105,
      0.999976396560669,
      0.99997478723526,
      0.9999768137931824,
      0.9999785423278809,
      0.9999569058418274,
      0.9999234676361084,
      0.9999582171440125,
      0.9999645352363586,
      0.99994295835495,
      0.9999517798423767,
      0.9999614953994751,
      0.9999580383300781,
      0.9998978972434998,
      0.9998645782470703,
      0.9997168779373169,
      0.996711254119873,
      0.9970285892486572,
      0.9903157353401184,
      0.9923908710479736,
      0.986653208732605,
      0.9891278147697449,
      0.9759796261787415,
      0.9732187390327454,
      0.9817124605178833,
      0.9845313429832458,
      0.9889523386955261,
      0.9966260194778442,
      0.9991400837898254,
      0.9999033808708191,
      0.9999475479125977,
      0.9999664425849915,
      0.9999383687973022,
      0.9999321699142456,
      0.999757707118988
    ],
    [
      0.9332055449485779,
      0.9548478126525879,
      0.9556155204772949,
      0.9574177265167236,
      0.9640079140663147,
      0.966033935546875,
      0.9686525464057922,
      0.9692113995552063,
      0.9722800254821777,
      0.9729005694389343,
      0.9719251394271851,
      0.9723073244094849,
      0.9710621237754822,
      0.9723582863807678,
      0.9737339615821838,
      0.9729845523834229,
      0.9737441539764404,
      0.9799840450286865,
      0.9780026078224182,
      0.9743849039077759,
      0.9732881784439087,
      0.976281464099884,
      0.9740440845489502,
      0.9705411791801453,
      0.974312424659729,
      0.972823977470398,
      0.974084198474884,
      0.9752535820007324,
      0.9756593108177185,
      0.9744274020195007,
      0.9761358499526978,
      0.9726771116256714,
      0.971404492855072,
      0.9698284864425659,
      0.9702054858207703,
      0.9651013612747192,
      0.9743716716766357,
      0.9760750532150269,
      0.9730710387229919,
      0.9763138890266418,
      0.9785118699073792,
      0.9763875603675842,
      0.974315881729126,
      0.9777228832244873,
      0.9758710861206055,
      0.9734615087509155,
      0.976747989654541,
      0.9753056764602661,
      0.9727987051010132,
      0.9785774350166321,
      0.9751008749008179,
      0.9708986282348633,
      0.9695056080818176,
      0.9717234969139099,
      0.9705456495285034,
      0.9689223766326904,
      0.9687715768814087,
      0.9699615240097046,
      0.9733263254165649,
      0.9758446216583252,
      0.9721933603286743,
      0.9728127717971802,
      0.9785064458847046,
      0.9799147844314575,
      0.9736940860748291,
      0.9753971695899963,
      0.9752575159072876,
      0.97422856092453,
      0.9694916009902954,
      0.9656234979629517,
      0.964705228805542,
      0.9514834880828857,
      0.93309485912323,
      0.9600101113319397,
      0.9660563468933105,
      0.9813616871833801,
      0.9906129837036133,
      0.9979113936424255,
      0.9997397065162659,
      0.9999319911003113,
      0.999901294708252,
      0.9999247789382935,
      0.9999284148216248,
      0.9999277591705322,
      0.999951183795929,
      0.999908983707428,
      0.9999399185180664,
      0.9998916983604431,
      0.999895453453064,
      0.9998966455459595,
      0.9999213814735413,
      0.999961793422699,
      0.9999697804450989,
      0.9999535083770752,
      0.9999581575393677,
      0.9999626874923706,
      0.9999690055847168,
      0.9999609589576721,
      0.9997852444648743,
      0.9995121955871582,
      0.9999039769172668,
      0.9998232126235962,
      0.9998088479042053,
      0.9998273253440857,
      0.9998341798782349,
      0.9982532262802124,
      0.9966321587562561,
      0.9899420738220215,
      0.9895033836364746,
      0.9946412444114685,
      0.9916349649429321,
      0.9959706664085388,
      0.9932770133018494,
      0.9968348145484924,
      0.9941890835762024,
      0.9968960285186768,
      0.9926421046257019,
      0.98031085729599,
      0.9872304797172546,
      0.9891512989997864,
      0.9972285032272339,
      0.9977577924728394,
      0.9932922720909119,
      0.9957494139671326,
      0.9921445250511169,
      0.9917376041412354,
      0.9959290623664856,
      0.9956984519958496,
      0.9961305260658264,
      0.989879846572876,
      0.9921360015869141,
      0.9824586510658264,
      0.9866140484809875,
      0.9900155067443848,
      0.98928302526474,
      0.9913471937179565,
      0.9986575841903687,
      0.9998214840888977,
      0.9997066259384155,
      0.9999436736106873,
      0.9999732375144958,
      0.9999659657478333,
      0.9999481439590454,
      0.9999434947967529,
      0.9999565482139587,
      0.9999602437019348,
      0.9999570846557617,
      0.9999732375144958,
      0.9999604821205139,
      0.9999686479568481,
      0.99996018409729,
      0.9999784231185913,
      0.9999794363975525,
      0.9999597668647766,
      0.9999764561653137,
      0.99997478723526,
      0.9999767541885376,
      0.9999789595603943,
      0.9999580979347229,
      0.999925434589386,
      0.9999595880508423,
      0.9999656081199646,
      0.9999445676803589,
      0.9999534487724304,
      0.9999605417251587,
      0.9999593496322632,
      0.9999040961265564,
      0.9998839497566223,
      0.9997746348381042,
      0.9975188374519348,
      0.9977802038192749,
      0.9921932220458984,
      0.994033694267273,
      0.9891491532325745,
      0.9912437200546265,
      0.9808965921401978,
      0.9785082340240479,
      0.9853583574295044,
      0.9872644543647766,
      0.9908964037895203,
      0.997319221496582,
      0.9993116855621338,
      0.9999125003814697,
      0.9999505877494812,
      0.9999678730964661,
      0.9999397993087769,
      0.9999340772628784,
      0.999762773513794
    ],
    [
      0.9444580078125,
      0.9638621807098389,
      0.9654836654663086,
      0.9664789438247681,
      0.972568690776825,
      0.9749863147735596,
      0.9767367839813232,
      0.9769408702850342,
      0.9801851511001587,
      0.9810030460357666,
      0.9803802371025085,
      0.9816679954528809,
      0.9807682037353516,
      0.9815669655799866,
      0.9829654097557068,
      0.982171356678009,
      0.9823963642120361,
      0.9859594702720642,
      0.9847744703292847,
      0.982668399810791,
      0.9819347262382507,
      0.983798086643219,
      0.9823715686798096,
      0.9793847799301147,
      0.982318639755249,
      0.9815645217895508,
      0.9819695353507996,
      0.9827446341514587,
      0.9834184050559998,
      0.9820665717124939,
      0.9827597737312317,
      0.9804232120513916,
      0.9789566993713379,
      0.9771330952644348,
      0.9771281480789185,
      0.9709771871566772,
      0.9786180257797241,
      0.9810091257095337,
      0.9790962934494019,
      0.9820374846458435,
      0.983783483505249,
      0.9833694100379944,
      0.9824995994567871,
      0.9848064184188843,
      0.9833632111549377,
      0.9818751811981201,
      0.9848030805587769,
      0.9835308194160461,
      0.9818319082260132,
      0.9853862524032593,
      0.9835729002952576,
      0.9808042049407959,
      0.9799699783325195,
      0.9819262027740479,
      0.9806482195854187,
      0.9799622893333435,
      0.9794198274612427,
      0.9805223941802979,
      0.9823855757713318,
      0.9828961491584778,
      0.9804502725601196,
      0.980786919593811,
      0.984870195388794,
      0.9850676655769348,
      0.9802696108818054,
      0.9819583892822266,
      0.9818427562713623,
      0.9806230664253235,
      0.9769572615623474,
      0.9742898344993591,
      0.9720253944396973,
      0.9599725604057312,
      0.943564772605896,
      0.9683889746665955,
      0.973330020904541,
      0.985453724861145,
      0.9928368330001831,
      0.9985193014144897,
      0.9997871518135071,
      0.9999393820762634,
      0.9999063611030579,
      0.9999279379844666,
      0.9999330043792725,
      0.9999310374259949,
      0.9999532699584961,
      0.9999117255210876,
      0.9999420642852783,
      0.9998946189880371,
      0.9998984336853027,
      0.9998989701271057,
      0.9999234080314636,
      0.9999630451202393,
      0.9999706745147705,
      0.9999545812606812,
      0.9999594688415527,
      0.9999639987945557,
      0.9999730587005615,
      0.9999670386314392,
      0.9998466372489929,
      0.9996373057365417,
      0.9999173283576965,
      0.9998383522033691,
      0.9998219013214111,
      0.9998412728309631,
      0.9998618960380554,
      0.998904287815094,
      0.997548520565033,
      0.9925299882888794,
      0.9925261735916138,
      0.9964345693588257,
      0.9945863485336304,
      0.9976746439933777,
      0.9962301254272461,
      0.9982365965843201,
      0.9963281154632568,
      0.9978318214416504,
      0.9941293597221375,
      0.9845644235610962,
      0.9902225732803345,
      0.9921789765357971,
      0.9982688426971436,
      0.9986260533332825,
      0.9957562685012817,
      0.9974466562271118,
      0.9945363402366638,
      0.994215190410614,
      0.9971540570259094,
      0.9971736669540405,
      0.997461199760437,
      0.9927683472633362,
      0.9940366148948669,
      0.9865737557411194,
      0.9898537397384644,
      0.9924879670143127,
      0.9922506809234619,
      0.9936140775680542,
      0.9991315603256226,
      0.9998672008514404,
      0.9997551441192627,
      0.9999482035636902,
      0.999975323677063,
      0.9999698400497437,
      0.9999504089355469,
      0.9999454021453857,
      0.9999571442604065,
      0.9999623894691467,
      0.9999581575393677,
      0.9999746680259705,
      0.999963104724884,
      0.9999709725379944,
      0.9999626874923706,
      0.9999808073043823,
      0.9999801516532898,
      0.9999623894691467,
      0.9999765753746033,
      0.9999754428863525,
      0.9999769330024719,
      0.9999796152114868,
      0.9999593496322632,
      0.9999272227287292,
      0.9999607801437378,
      0.9999666810035706,
      0.9999460577964783,
      0.9999555945396423,
      0.9999626278877258,
      0.9999606013298035,
      0.9999135732650757,
      0.9999083280563354,
      0.9998513460159302,
      0.9985135793685913,
      0.9986751675605774,
      0.9948670268058777,
      0.996199905872345,
      0.9921417832374573,
      0.9937494993209839,
      0.9864811301231384,
      0.9844647645950317,
      0.9893594980239868,
      0.9909093379974365,
      0.9938266277313232,
      0.9982609152793884,
      0.9995211362838745,
      0.9999248385429382,
      0.9999557137489319,
      0.9999698996543884,
      0.9999401569366455,
      0.999936580657959,
      0.9997683167457581
    ],
    [
      0.9553607702255249,
      0.9721662998199463,
      0.973930299282074,
      0.9742763042449951,
      0.979606568813324,
      0.9820330739021301,
      0.9836511611938477,
      0.9835640788078308,
      0.9869223833084106,
      0.987443745136261,
      0.987201988697052,
      0.9881529211997986,
      0.9879378080368042,
      0.9882169961929321,
      0.9894543290138245,
      0.9883326888084412,
      0.9885447025299072,
      0.9905982613563538,
      0.9897386431694031,
      0.988613486289978,
      0.9881385564804077,
      0.9892709255218506,
      0.9882797598838806,
      0.9862913489341736,
      0.9887605309486389,
      0.9879306554794312,
      0.9878594279289246,
      0.9878759384155273,
      0.9885619878768921,
      0.9873510599136353,
      0.9875152707099915,
      0.9861224889755249,
      0.9848697185516357,
      0.9831677675247192,
      0.9827089905738831,
      0.9765216708183289,
      0.9830530881881714,
      0.9852635264396667,
      0.9843661189079285,
      0.9863008856773376,
      0.9876545667648315,
      0.9880445003509521,
      0.9881224036216736,
      0.9895733594894409,
      0.9886289834976196,
      0.9887433052062988,
      0.9903192520141602,
      0.9887794852256775,
      0.9880163669586182,
      0.990287721157074,
      0.9890457391738892,
      0.9879826903343201,
      0.9875655174255371,
      0.9886654615402222,
      0.9875445365905762,
      0.9876068830490112,
      0.987223744392395,
      0.9876350164413452,
      0.9886168241500854,
      0.9883265495300293,
      0.9871810078620911,
      0.9870543479919434,
      0.9893230199813843,
      0.9889978766441345,
      0.9855731129646301,
      0.9871031045913696,
      0.986652135848999,
      0.9855111241340637,
      0.982196569442749,
      0.9802287817001343,
      0.9771987199783325,
      0.9664301872253418,
      0.9518533945083618,
      0.9786199927330017,
      0.9819430708885193,
      0.9906123876571655,
      0.9958139061927795,
      0.9991410374641418,
      0.9998454451560974,
      0.9999474883079529,
      0.9999117851257324,
      0.9999313950538635,
      0.9999371767044067,
      0.9999331831932068,
      0.9999545216560364,
      0.9999136328697205,
      0.9999440908432007,
      0.999897301197052,
      0.9999013543128967,
      0.9998994469642639,
      0.9999258518218994,
      0.9999642372131348,
      0.9999714493751526,
      0.9999548196792603,
      0.9999598860740662,
      0.9999646544456482,
      0.9999761581420898,
      0.9999728798866272,
      0.9999104738235474,
      0.999753475189209,
      0.9999291896820068,
      0.9998528361320496,
      0.9998347163200378,
      0.9998553395271301,
      0.9998883008956909,
      0.9993535876274109,
      0.9984952807426453,
      0.9949206113815308,
      0.9954349398612976,
      0.9982898235321045,
      0.997645378112793,
      0.9990152716636658,
      0.9984045624732971,
      0.9991706609725952,
      0.9981663823127747,
      0.9986435770988464,
      0.9958415031433105,
      0.9883018732070923,
      0.9929714202880859,
      0.9948001503944397,
      0.9990146160125732,
      0.9992668628692627,
      0.9979268312454224,
      0.998756468296051,
      0.9971809983253479,
      0.9966691136360168,
      0.9982677102088928,
      0.9983671307563782,
      0.9985343217849731,
      0.995538055896759,
      0.9961158633232117,
      0.9907453060150146,
      0.9928276538848877,
      0.9946798086166382,
      0.9948325753211975,
      0.9955989718437195,
      0.9994811415672302,
      0.9999076724052429,
      0.9997991919517517,
      0.9999525547027588,
      0.9999770522117615,
      0.9999722242355347,
      0.9999520778656006,
      0.999946653842926,
      0.9999570846557617,
      0.9999632239341736,
      0.9999586939811707,
      0.9999753832817078,
      0.999965250492096,
      0.9999719858169556,
      0.9999646544456482,
      0.9999831318855286,
      0.9999813437461853,
      0.9999645352363586,
      0.9999749064445496,
      0.999975860118866,
      0.9999765753746033,
      0.9999799132347107,
      0.9999604225158691,
      0.9999289512634277,
      0.9999619126319885,
      0.9999677538871765,
      0.9999472498893738,
      0.999957263469696,
      0.9999644756317139,
      0.9999627470970154,
      0.9999216794967651,
      0.9999279975891113,
      0.9999076128005981,
      0.9991850256919861,
      0.9993533492088318,
      0.9976634383201599,
      0.9983669519424438,
      0.9956508874893188,
      0.9963034987449646,
      0.9913599491119385,
      0.9899344444274902,
      0.9938024282455444,
      0.9952754378318787,
      0.9968183636665344,
      0.9990170001983643,
      0.9996707439422607,
      0.9999345541000366,
      0.9999570846557617,
      0.9999710321426392,
      0.9999412894248962,
      0.9999383687973022,
      0.9997726678848267
    ],
    [
      0.9655203819274902,
      0.9793110489845276,
      0.9800395965576172,
      0.9807500243186951,
      0.9852517247200012,
      0.9873543381690979,
      0.9887824058532715,
      0.989276111125946,
      0.991399884223938,
      0.9919971823692322,
      0.9919964671134949,
      0.9930679202079773,
      0.9929400682449341,
      0.9931247234344482,
      0.9941685199737549,
      0.9931318163871765,
      0.9927951693534851,
      0.9941626191139221,
      0.9936103224754333,
      0.9925416111946106,
      0.9918585419654846,
      0.9929783344268799,
      0.9917675852775574,
      0.9903117418289185,
      0.9921563267707825,
      0.991624653339386,
      0.991290807723999,
      0.9910931587219238,
      0.9920119047164917,
      0.9908076524734497,
      0.9906117916107178,
      0.9896798729896545,
      0.9890630841255188,
      0.9874674677848816,
      0.9869995713233948,
      0.9828923344612122,
      0.9877893328666687,
      0.9897931814193726,
      0.9903256297111511,
      0.9904943704605103,
      0.9909111857414246,
      0.9917110800743103,
      0.9925028681755066,
      0.9934747219085693,
      0.9921786785125732,
      0.992499053478241,
      0.9941888451576233,
      0.992260217666626,
      0.9917547106742859,
      0.99359130859375,
      0.9929314851760864,
      0.9919314384460449,
      0.9914405345916748,
      0.9927965998649597,
      0.9918052554130554,
      0.9915778040885925,
      0.991513192653656,
      0.9921737909317017,
      0.9926661252975464,
      0.9921624064445496,
      0.9915075898170471,
      0.99137943983078,
      0.9924637675285339,
      0.9922337532043457,
      0.989656388759613,
      0.9904264211654663,
      0.989768922328949,
      0.9886989593505859,
      0.9858255982398987,
      0.9842288494110107,
      0.9809563755989075,
      0.9717285633087158,
      0.9586560726165771,
      0.9872698187828064,
      0.9890605211257935,
      0.9950594902038574,
      0.9979740381240845,
      0.999604344367981,
      0.9998939037322998,
      0.999954342842102,
      0.9999151825904846,
      0.9999331831932068,
      0.9999402761459351,
      0.99993497133255,
      0.9999555945396423,
      0.9999150633811951,
      0.9999455213546753,
      0.9998989105224609,
      0.9999032020568848,
      0.9999012351036072,
      0.9999273419380188,
      0.9999650120735168,
      0.9999721646308899,
      0.9999557137489319,
      0.999960720539093,
      0.9999651312828064,
      0.9999799132347107,
      0.9999778866767883,
      0.9999539256095886,
      0.9998493790626526,
      0.9999410510063171,
      0.9998655319213867,
      0.9998460412025452,
      0.9998646378517151,
      0.9999083280563354,
      0.9996212720870972,
      0.9992101192474365,
      0.9972750544548035,
      0.9978647232055664,
      0.99921715259552,
      0.9990371465682983,
      0.9995543360710144,
      0.9992650747299194,
      0.9996052980422974,
      0.9991238117218018,
      0.9992150068283081,
      0.9975642561912537,
      0.9914552569389343,
      0.9954929947853088,
      0.9972345232963562,
      0.9994816184043884,
      0.9996254444122314,
      0.9990823268890381,
      0.9994105696678162,
      0.9986268281936646,
      0.9980895519256592,
      0.9989604949951172,
      0.9991742372512817,
      0.9992790222167969,
      0.9977874755859375,
      0.9979401230812073,
      0.994713306427002,
      0.9961100816726685,
      0.997107982635498,
      0.9969432950019836,
      0.99709153175354,
      0.999676525592804,
      0.9999334216117859,
      0.9998427629470825,
      0.9999560713768005,
      0.9999786615371704,
      0.9999762177467346,
      0.9999561309814453,
      0.9999492168426514,
      0.9999567270278931,
      0.9999639391899109,
      0.9999586343765259,
      0.999975860118866,
      0.9999669790267944,
      0.9999736547470093,
      0.999966025352478,
      0.9999850392341614,
      0.9999825358390808,
      0.9999666810035706,
      0.9999746680259705,
      0.9999764561653137,
      0.9999766945838928,
      0.9999803304672241,
      0.999961256980896,
      0.9999299645423889,
      0.999962568283081,
      0.9999684691429138,
      0.9999480247497559,
      0.9999582767486572,
      0.9999655485153198,
      0.9999638199806213,
      0.999927282333374,
      0.9999403953552246,
      0.9999314546585083,
      0.9995774030685425,
      0.9997233152389526,
      0.99896639585495,
      0.9993273615837097,
      0.998136043548584,
      0.9984245896339417,
      0.9957839250564575,
      0.9950719475746155,
      0.9973037838935852,
      0.9979091286659241,
      0.998464047908783,
      0.9994288682937622,
      0.9997755885124207,
      0.9999421238899231,
      0.9999589920043945,
      0.9999721050262451,
      0.9999421834945679,
      0.9999396800994873,
      0.9997751712799072
    ],
    [
      0.9720856547355652,
      0.9837340712547302,
      0.9844523668289185,
      0.9855582118034363,
      0.9890297651290894,
      0.9908192157745361,
      0.9921889901161194,
      0.9928750991821289,
      0.9945220947265625,
      0.9956952929496765,
      0.9961999654769897,
      0.9966670274734497,
      0.9966174364089966,
      0.9970805644989014,
      0.997463047504425,
      0.9966272115707397,
      0.9958223104476929,
      0.9968342781066895,
      0.9962597489356995,
      0.9952898621559143,
      0.9942940473556519,
      0.9954767823219299,
      0.9947535991668701,
      0.9931890964508057,
      0.9943758845329285,
      0.9944932460784912,
      0.9940311312675476,
      0.993481457233429,
      0.994494616985321,
      0.9935224056243896,
      0.9929549098014832,
      0.9920415282249451,
      0.9921091794967651,
      0.9905169606208801,
      0.989956259727478,
      0.9873374700546265,
      0.9912293553352356,
      0.993192732334137,
      0.9941574931144714,
      0.9945040345191956,
      0.9938755035400391,
      0.9943329691886902,
      0.9952877759933472,
      0.9960929155349731,
      0.9948875308036804,
      0.9950600862503052,
      0.9964703321456909,
      0.9950860738754272,
      0.9942720532417297,
      0.995833694934845,
      0.9956344962120056,
      0.994792640209198,
      0.9940019249916077,
      0.9955502152442932,
      0.9951338171958923,
      0.994482696056366,
      0.9943244457244873,
      0.995540976524353,
      0.9962302446365356,
      0.9953027367591858,
      0.9948087930679321,
      0.994806170463562,
      0.9955633878707886,
      0.9951276183128357,
      0.9928790330886841,
      0.9936113953590393,
      0.9923245906829834,
      0.9914016723632812,
      0.9890633821487427,
      0.9874985218048096,
      0.9838725328445435,
      0.9764910936355591,
      0.9653260707855225,
      0.9926434755325317,
      0.9944559931755066,
      0.9979677200317383,
      0.9992139339447021,
      0.9998228549957275,
      0.9999241232872009,
      0.9999597668647766,
      0.9999182820320129,
      0.9999347925186157,
      0.9999432563781738,
      0.9999368190765381,
      0.9999565482139587,
      0.9999166131019592,
      0.9999467730522156,
      0.9998999834060669,
      0.9999043941497803,
      0.9999020099639893,
      0.9999281167984009,
      0.9999653697013855,
      0.9999727010726929,
      0.9999563694000244,
      0.9999614357948303,
      0.9999657273292542,
      0.9999831914901733,
      0.999981701374054,
      0.999973475933075,
      0.9999043941497803,
      0.9999483823776245,
      0.9998695254325867,
      0.9998521208763123,
      0.9998688101768494,
      0.9999197125434875,
      0.9997581839561462,
      0.9995689988136292,
      0.9986674785614014,
      0.9989974498748779,
      0.9996823668479919,
      0.9995188117027283,
      0.9997597336769104,
      0.9995614886283875,
      0.9997761845588684,
      0.9995399713516235,
      0.9995880126953125,
      0.9985562562942505,
      0.9942296147346497,
      0.9976885318756104,
      0.998637855052948,
      0.9997351169586182,
      0.9997920393943787,
      0.9995332956314087,
      0.9996810555458069,
      0.9992846250534058,
      0.9989708662033081,
      0.9994242191314697,
      0.9995158910751343,
      0.9995887279510498,
      0.9988555312156677,
      0.9989158511161804,
      0.9971494078636169,
      0.9980600476264954,
      0.9985952973365784,
      0.9985659122467041,
      0.9983712434768677,
      0.9998041391372681,
      0.9999486804008484,
      0.9998842477798462,
      0.9999594688415527,
      0.9999802112579346,
      0.9999778270721436,
      0.999956488609314,
      0.9999464750289917,
      0.9999554753303528,
      0.9999639391899109,
      0.9999584555625916,
      0.9999755620956421,
      0.9999684691429138,
      0.9999743103981018,
      0.9999668002128601,
      0.999986469745636,
      0.9999832510948181,
      0.9999681711196899,
      0.999974250793457,
      0.9999768733978271,
      0.9999763369560242,
      0.9999805092811584,
      0.999961793422699,
      0.9999306201934814,
      0.9999630451202393,
      0.9999687671661377,
      0.9999483227729797,
      0.999958872795105,
      0.9999664425849915,
      0.9999645948410034,
      0.9999315738677979,
      0.9999479651451111,
      0.9999513030052185,
      0.9997521042823792,
      0.9998375773429871,
      0.9994391202926636,
      0.9996601343154907,
      0.9991472363471985,
      0.9992594122886658,
      0.9980769157409668,
      0.9978455305099487,
      0.9986879229545593,
      0.9988309144973755,
      0.9990684986114502,
      0.9996477365493774,
      0.9998405575752258,
      0.9999479651451111,
      0.999960720539093,
      0.9999729990959167,
      0.9999432563781738,
      0.999940812587738,
      0.9997774958610535
    ],
    [
      0.9778371453285217,
      0.9871208071708679,
      0.9880548715591431,
      0.9892892837524414,
      0.9923331141471863,
      0.9934338927268982,
      0.995120644569397,
      0.9953562617301941,
      0.9970659613609314,
      0.9979307055473328,
      0.9981976747512817,
      0.998426079750061,
      0.9984022974967957,
      0.9986142516136169,
      0.9988628029823303,
      0.9984055757522583,
      0.9977405071258545,
      0.9982360601425171,
      0.9977347254753113,
      0.9970387816429138,
      0.9963627457618713,
      0.9969831109046936,
      0.9964801669120789,
      0.995058536529541,
      0.9959979057312012,
      0.9963908791542053,
      0.9959868788719177,
      0.9957713484764099,
      0.9962700605392456,
      0.9956508278846741,
      0.9953835606575012,
      0.9944323897361755,
      0.9942032098770142,
      0.9928045868873596,
      0.9927686452865601,
      0.9903672337532043,
      0.9935117363929749,
      0.9953866004943848,
      0.9963775277137756,
      0.9966939687728882,
      0.9962606430053711,
      0.9964967370033264,
      0.9971144199371338,
      0.9974814653396606,
      0.9965246915817261,
      0.9964812994003296,
      0.99763023853302,
      0.9966824650764465,
      0.9958400726318359,
      0.997025728225708,
      0.9970327019691467,
      0.9965042471885681,
      0.9957858920097351,
      0.997154176235199,
      0.9971418976783752,
      0.9970709085464478,
      0.996796190738678,
      0.9976934194564819,
      0.998219907283783,
      0.9975405335426331,
      0.9974424839019775,
      0.9974393844604492,
      0.9975717663764954,
      0.9968381524085999,
      0.9955776333808899,
      0.9959006905555725,
      0.994313657283783,
      0.9934530258178711,
      0.9917247295379639,
      0.9901262521743774,
      0.9868459701538086,
      0.9811773300170898,
      0.9722768068313599,
      0.9956429600715637,
      0.9979462027549744,
      0.999126136302948,
      0.9996524453163147,
      0.9999004602432251,
      0.999942421913147,
      0.9999630451202393,
      0.9999197125434875,
      0.9999352097511292,
      0.9999450445175171,
      0.9999375939369202,
      0.9999569654464722,
      0.9999175071716309,
      0.9999476075172424,
      0.9999004006385803,
      0.999904990196228,
      0.9999027848243713,
      0.9999284744262695,
      0.9999657869338989,
      0.9999731779098511,
      0.9999568462371826,
      0.9999620914459229,
      0.9999660849571228,
      0.9999848008155823,
      0.999982476234436,
      0.9999800324440002,
      0.9999293088912964,
      0.9999518394470215,
      0.9998726844787598,
      0.9998547434806824,
      0.9998703598976135,
      0.9999279379844666,
      0.9998243451118469,
      0.9997350573539734,
      0.9992305040359497,
      0.9995290040969849,
      0.9998375773429871,
      0.9996914267539978,
      0.9998531937599182,
      0.9997063279151917,
      0.9998759031295776,
      0.9997655749320984,
      0.999761164188385,
      0.9991278052330017,
      0.99629807472229,
      0.9987550377845764,
      0.9992699027061462,
      0.9998579621315002,
      0.9998703002929688,
      0.999720573425293,
      0.9998160600662231,
      0.9995633363723755,
      0.9993734359741211,
      0.9996387958526611,
      0.9996532797813416,
      0.9997197389602661,
      0.9992727041244507,
      0.9994040131568909,
      0.9982196688652039,
      0.9988186955451965,
      0.9991269707679749,
      0.9992449879646301,
      0.9990091919898987,
      0.9998746514320374,
      0.9999579787254333,
      0.9999077916145325,
      0.9999619126319885,
      0.999981164932251,
      0.9999793767929077,
      0.9999580383300781,
      0.99994957447052,
      0.9999557137489319,
      0.9999644160270691,
      0.9999582171440125,
      0.9999755620956421,
      0.9999692440032959,
      0.9999747276306152,
      0.9999667406082153,
      0.9999870657920837,
      0.9999836087226868,
      0.9999693632125854,
      0.9999745488166809,
      0.999977707862854,
      0.9999764561653137,
      0.9999808669090271,
      0.9999622106552124,
      0.9999310970306396,
      0.9999632239341736,
      0.9999688267707825,
      0.9999483823776245,
      0.9999591112136841,
      0.9999668002128601,
      0.9999648928642273,
      0.9999343752861023,
      0.9999526739120483,
      0.9999608993530273,
      0.999836802482605,
      0.999896228313446,
      0.9996665120124817,
      0.9997894763946533,
      0.9995076656341553,
      0.9995637536048889,
      0.9989519715309143,
      0.9989610314369202,
      0.9993865489959717,
      0.9993234872817993,
      0.9994485378265381,
      0.9997775554656982,
      0.9998775720596313,
      0.9999518990516663,
      0.9999619722366333,
      0.9999735951423645,
      0.9999439716339111,
      0.9999417066574097,
      0.9997788667678833
    ]
  ],
  "rfd_device": "NVIDIA A30",
  "rfd_time": 52,
  "rfd_con_ref_pdb_idx": [],
  "rfd_con_hal_pdb_idx": [],
  "rfd_con_ref_idx0": [],
  "rfd_con_hal_idx0": [],
  "rfd_complex_con_ref_pdb_idx": "[('A', 17), ('A', 18), ('A', 19), ('A', 20), ('A', 21), ('A', 22), ('A', 23), ('A', 24), ('A', 25), ('A', 26), ('A', 27), ('A', 28), ('A', 29), ('A', 30), ('A', 31), ('A', 32), ('A', 33), ('A', 34), ('A', 35), ('A', 36), ('A', 37), ('A', 38), ('A', 39), ('A', 40), ('A', 41), ('A', 42), ('A', 43), ('A', 44), ('A', 45), ('A', 46), ('A', 47), ('A', 48), ('A', 49), ('A', 50), ('A', 51), ('A', 52), ('A', 53), ('A', 54), ('A', 55), ('A', 56), ('A', 57), ('A', 58), ('A', 59), ('A', 60), ('A', 61), ('A', 62), ('A', 63), ('A', 64), ('A', 65), ('A', 66), ('A', 67), ('A', 68), ('A', 69), ('A', 70), ('A', 71), ('A', 72), ('A', 73), ('A', 74), ('A', 75), ('A', 76), ('A', 77), ('A', 78), ('A', 79), ('A', 80), ('A', 81), ('A', 82), ('A', 83), ('A', 84), ('A', 85), ('A', 86), ('A', 87), ('A', 88), ('A', 89), ('A', 90), ('A', 91), ('A', 92), ('A', 93), ('A', 94), ('A', 95), ('A', 96), ('A', 97), ('A', 98), ('A', 99), ('A', 100), ('A', 101), ('A', 102), ('A', 103), ('A', 104), ('A', 105), ('A', 106), ('A', 107), ('A', 108), ('A', 109), ('A', 110), ('A', 111), ('A', 112), ('A', 113), ('A', 114), ('A', 115), ('A', 116), ('A', 117), ('A', 118), ('A', 119), ('A', 120), ('A', 121), ('A', 122), ('A', 123), ('A', 124), ('A', 125), ('A', 126), ('A', 127), ('A', 128), ('A', 129), ('A', 130), ('A', 131)]",
  "rfd_complex_con_hal_pdb_idx": "[('B', 74), ('B', 75), ('B', 76), ('B', 77), ('B', 78), ('B', 79), ('B', 80), ('B', 81), ('B', 82), ('B', 83), ('B', 84), ('B', 85), ('B', 86), ('B', 87), ('B', 88), ('B', 89), ('B', 90), ('B', 91), ('B', 92), ('B', 93), ('B', 94), ('B', 95), ('B', 96), ('B', 97), ('B', 98), ('B', 99), ('B', 100), ('B', 101), ('B', 102), ('B', 103), ('B', 104), ('B', 105), ('B', 106), ('B', 107), ('B', 108), ('B', 109), ('B', 110), ('B', 111), ('B', 112), ('B', 113), ('B', 114), ('B', 115), ('B', 116), ('B', 117), ('B', 118), ('B', 119), ('B', 120), ('B', 121), ('B', 122), ('B', 123), ('B', 124), ('B', 125), ('B', 126), ('B', 127), ('B', 128), ('B', 129), ('B', 130), ('B', 131), ('B', 132), ('B', 133), ('B', 134), ('B', 135), ('B', 136), ('B', 137), ('B', 138), ('B', 139), ('B', 140), ('B', 141), ('B', 142), ('B', 143), ('B', 144), ('B', 145), ('B', 146), ('B', 147), ('B', 148), ('B', 149), ('B', 150), ('B', 151), ('B', 152), ('B', 153), ('B', 154), ('B', 155), ('B', 156), ('B', 157), ('B', 158), ('B', 159), ('B', 160), ('B', 161), ('B', 162), ('B', 163), ('B', 164), ('B', 165), ('B', 166), ('B', 167), ('B', 168), ('B', 169), ('B', 170), ('B', 171), ('B', 172), ('B', 173), ('B', 174), ('B', 175), ('B', 176), ('B', 177), ('B', 178), ('B', 179), ('B', 180), ('B', 181), ('B', 182), ('B', 183), ('B', 184), ('B', 185), ('B', 186), ('B', 187), ('B', 188)]",
  "rfd_receptor_con_ref_pdb_idx": "[('A', 17), ('A', 18), ('A', 19), ('A', 20), ('A', 21), ('A', 22), ('A', 23), ('A', 24), ('A', 25), ('A', 26), ('A', 27), ('A', 28), ('A', 29), ('A', 30), ('A', 31), ('A', 32), ('A', 33), ('A', 34), ('A', 35), ('A', 36), ('A', 37), ('A', 38), ('A', 39), ('A', 40), ('A', 41), ('A', 42), ('A', 43), ('A', 44), ('A', 45), ('A', 46), ('A', 47), ('A', 48), ('A', 49), ('A', 50), ('A', 51), ('A', 52), ('A', 53), ('A', 54), ('A', 55), ('A', 56), ('A', 57), ('A', 58), ('A', 59), ('A', 60), ('A', 61), ('A', 62), ('A', 63), ('A', 64), ('A', 65), ('A', 66), ('A', 67), ('A', 68), ('A', 69), ('A', 70), ('A', 71), ('A', 72), ('A', 73), ('A', 74), ('A', 75), ('A', 76), ('A', 77), ('A', 78), ('A', 79), ('A', 80), ('A', 81), ('A', 82), ('A', 83), ('A', 84), ('A', 85), ('A', 86), ('A', 87), ('A', 88), ('A', 89), ('A', 90), ('A', 91), ('A', 92), ('A', 93), ('A', 94), ('A', 95), ('A', 96), ('A', 97), ('A', 98), ('A', 99), ('A', 100), ('A', 101), ('A', 102), ('A', 103), ('A', 104), ('A', 105), ('A', 106), ('A', 107), ('A', 108), ('A', 109), ('A', 110), ('A', 111), ('A', 112), ('A', 113), ('A', 114), ('A', 115), ('A', 116), ('A', 117), ('A', 118), ('A', 119), ('A', 120), ('A', 121), ('A', 122), ('A', 123), ('A', 124), ('A', 125), ('A', 126), ('A', 127), ('A', 128), ('A', 129), ('A', 130), ('A', 131)]",
  "rfd_receptor_con_hal_pdb_idx": "[('B', 74), ('B', 75), ('B', 76), ('B', 77), ('B', 78), ('B', 79), ('B', 80), ('B', 81), ('B', 82), ('B', 83), ('B', 84), ('B', 85), ('B', 86), ('B', 87), ('B', 88), ('B', 89), ('B', 90), ('B', 91), ('B', 92), ('B', 93), ('B', 94), ('B', 95), ('B', 96), ('B', 97), ('B', 98), ('B', 99), ('B', 100), ('B', 101), ('B', 102), ('B', 103), ('B', 104), ('B', 105), ('B', 106), ('B', 107), ('B', 108), ('B', 109), ('B', 110), ('B', 111), ('B', 112), ('B', 113), ('B', 114), ('B', 115), ('B', 116), ('B', 117), ('B', 118), ('B', 119), ('B', 120), ('B', 121), ('B', 122), ('B', 123), ('B', 124), ('B', 125), ('B', 126), ('B', 127), ('B', 128), ('B', 129), ('B', 130), ('B', 131), ('B', 132), ('B', 133), ('B', 134), ('B', 135), ('B', 136), ('B', 137), ('B', 138), ('B', 139), ('B', 140), ('B', 141), ('B', 142), ('B', 143), ('B', 144), ('B', 145), ('B', 146), ('B', 147), ('B', 148), ('B', 149), ('B', 150), ('B', 151), ('B', 152), ('B', 153), ('B', 154), ('B', 155), ('B', 156), ('B', 157), ('B', 158), ('B', 159), ('B', 160), ('B', 161), ('B', 162), ('B', 163), ('B', 164), ('B', 165), ('B', 166), ('B', 167), ('B', 168), ('B', 169), ('B', 170), ('B', 171), ('B', 172), ('B', 173), ('B', 174), ('B', 175), ('B', 176), ('B', 177), ('B', 178), ('B', 179), ('B', 180), ('B', 181), ('B', 182), ('B', 183), ('B', 184), ('B', 185), ('B', 186), ('B', 187), ('B', 188)]",
  "rfd_complex_con_ref_idx0": [
    0,
    1,
    2,
    3,
    4,
    5,
    6,
    7,
    8,
    9,
    10,
    11,
    12,
    13,
    14,
    15,
    16,
    17,
    18,
    19,
    20,
    21,
    22,
    23,
    24,
    25,
    26,
    27,
    28,
    29,
    30,
    31,
    32,
    33,
    34,
    35,
    36,
    37,
    38,
    39,
    40,
    41,
    42,
    43,
    44,
    45,
    46,
    47,
    48,
    49,
    50,
    51,
    52,
    53,
    54,
    55,
    56,
    57,
    58,
    59,
    60,
    61,
    62,
    63,
    64,
    65,
    66,
    67,
    68,
    69,
    70,
    71,
    72,
    73,
    74,
    75,
    76,
    77,
    78,
    79,
    80,
    81,
    82,
    83,
    84,
    85,
    86,
    87,
    88,
    89,
    90,
    91,
    92,
    93,
    94,
    95,
    96,
    97,
    98,
    99,
    100,
    101,
    102,
    103,
    104,
    105,
    106,
    107,
    108,
    109,
    110,
    111,
    112,
    113,
    114
  ],
  "rfd_complex_con_hal_idx0": [
    73,
    74,
    75,
    76,
    77,
    78,
    79,
    80,
    81,
    82,
    83,
    84,
    85,
    86,
    87,
    88,
    89,
    90,
    91,
    92,
    93,
    94,
    95,
    96,
    97,
    98,
    99,
    100,
    101,
    102,
    103,
    104,
    105,
    106,
    107,
    108,
    109,
    110,
    111,
    112,
    113,
    114,
    115,
    116,
    117,
    118,
    119,
    120,
    121,
    122,
    123,
    124,
    125,
    126,
    127,
    128,
    129,
    130,
    131,
    132,
    133,
    134,
    135,
    136,
    137,
    138,
    139,
    140,
    141,
    142,
    143,
    144,
    145,
    146,
    147,
    148,
    149,
    150,
    151,
    152,
    153,
    154,
    155,
    156,
    157,
    158,
    159,
    160,
    161,
    162,
    163,
    164,
    165,
    166,
    167,
    168,
    169,
    170,
    171,
    172,
    173,
    174,
    175,
    176,
    177,
    178,
    179,
    180,
    181,
    182,
    183,
    184,
    185,
    186,
    187
  ],
  "rfd_receptor_con_ref_idx0": [
    0,
    1,
    2,
    3,
    4,
    5,
    6,
    7,
    8,
    9,
    10,
    11,
    12,
    13,
    14,
    15,
    16,
    17,
    18,
    19,
    20,
    21,
    22,
    23,
    24,
    25,
    26,
    27,
    28,
    29,
    30,
    31,
    32,
    33,
    34,
    35,
    36,
    37,
    38,
    39,
    40,
    41,
    42,
    43,
    44,
    45,
    46,
    47,
    48,
    49,
    50,
    51,
    52,
    53,
    54,
    55,
    56,
    57,
    58,
    59,
    60,
    61,
    62,
    63,
    64,
    65,
    66,
    67,
    68,
    69,
    70,
    71,
    72,
    73,
    74,
    75,
    76,
    77,
    78,
    79,
    80,
    81,
    82,
    83,
    84,
    85,
    86,
    87,
    88,
    89,
    90,
    91,
    92,
    93,
    94,
    95,
    96,
    97,
    98,
    99,
    100,
    101,
    102,
    103,
    104,
    105,
    106,
    107,
    108,
    109,
    110,
    111,
    112,
    113,
    114
  ],
  "rfd_receptor_con_hal_idx0": [
    0,
    1,
    2,
    3,
    4,
    5,
    6,
    7,
    8,
    9,
    10,
    11,
    12,
    13,
    14,
    15,
    16,
    17,
    18,
    19,
    20,
    21,
    22,
    23,
    24,
    25,
    26,
    27,
    28,
    29,
    30,
    31,
    32,
    33,
    34,
    35,
    36,
    37,
    38,
    39,
    40,
    41,
    42,
    43,
    44,
    45,
    46,
    47,
    48,
    49,
    50,
    51,
    52,
    53,
    54,
    55,
    56,
    57,
    58,
    59,
    60,
    61,
    62,
    63,
    64,
    65,
    66,
    67,
    68,
    69,
    70,
    71,
    72,
    73,
    74,
    75,
    76,
    77,
    78,
    79,
    80,
    81,
    82,
    83,
    84,
    85,
    86,
    87,
    88,
    89,
    90,
    91,
    92,
    93,
    94,
    95,
    96,
    97,
    98,
    99,
    100,
    101,
    102,
    103,
    104,
    105,
    106,
    107,
    108,
    109,
    110,
    111,
    112,
    113,
    114
  ],
  "rfd_inpaint_str": [
    false,
    false,
    false,
    false,
    false,
    false,
    false,
    false,
    false,
    false,
    false,
    false,
    false,
    false,
    false,
    false,
    false,
    false,
    false,
    false,
    false,
    false,
    false,
    false,
    false,
    false,
    false,
    false,
    false,
    false,
    false,
    false,
    false,
    false,
    false,
    false,
    false,
    false,
    false,
    false,
    false,
    false,
    false,
    false,
    false,
    false,
    false,
    false,
    false,
    false,
    false,
    false,
    false,
    false,
    false,
    false,
    false,
    false,
    false,
    false,
    false,
    false,
    false,
    false,
    false,
    false,
    false,
    false,
    false,
    false,
    false,
    false,
    false,
    true,
    true,
    true,
    true,
    true,
    true,
    true,
    true,
    true,
    true,
    true,
    true,
    true,
    true,
    true,
    true,
    true,
    true,
    true,
    true,
    true,
    true,
    true,
    true,
    true,
    true,
    true,
    true,
    true,
    true,
    true,
    true,
    true,
    true,
    true,
    true,
    true,
    true,
    true,
    true,
    true,
    true,
    true,
    true,
    true,
    true,
    true,
    true,
    true,
    true,
    true,
    true,
    true,
    true,
    true,
    true,
    true,
    true,
    true,
    true,
    true,
    true,
    true,
    true,
    true,
    true,
    true,
    true,
    true,
    true,
    true,
    true,
    true,
    true,
    true,
    true,
    true,
    true,
    true,
    true,
    true,
    true,
    true,
    true,
    true,
    true,
    true,
    true,
    true,
    true,
    true,
    true,
    true,
    true,
    true,
    true,
    true,
    true,
    true,
    true,
    true,
    true,
    true,
    true,
    true,
    true,
    true,
    true,
    true,
    true,
    true,
    true,
    true,
    true,
    true
  ],
  "rfd_inpaint_seq": [
    false,
    false,
    false,
    false,
    false,
    false,
    false,
    false,
    false,
    false,
    false,
    false,
    false,
    false,
    false,
    false,
    false,
    false,
    false,
    false,
    false,
    false,
    false,
    false,
    false,
    false,
    false,
    false,
    false,
    false,
    false,
    false,
    false,
    false,
    false,
    false,
    false,
    false,
    false,
    false,
    false,
    false,
    false,
    false,
    false,
    false,
    false,
    false,
    false,
    false,
    false,
    false,
    false,
    false,
    false,
    false,
    false,
    false,
    false,
    false,
    false,
    false,
    false,
    false,
    false,
    false,
    false,
    false,
    false,
    false,
    false,
    false,
    false,
    true,
    true,
    true,
    true,
    true,
    true,
    true,
    true,
    true,
    true,
    true,
    true,
    true,
    true,
    true,
    true,
    true,
    true,
    true,
    true,
    true,
    true,
    true,
    true,
    true,
    true,
    true,
    true,
    true,
    true,
    true,
    true,
    true,
    true,
    true,
    true,
    true,
    true,
    true,
    true,
    true,
    true,
    true,
    true,
    true,
    true,
    true,
    true,
    true,
    true,
    true,
    true,
    true,
    true,
    true,
    true,
    true,
    true,
    true,
    true,
    true,
    true,
    true,
    true,
    true,
    true,
    true,
    true,
    true,
    true,
    true,
    true,
    true,
    true,
    true,
    true,
    true,
    true,
    true,
    true,
    true,
    true,
    true,
    true,
    true,
    true,
    true,
    true,
    true,
    true,
    true,
    true,
    true,
    true,
    true,
    true,
    true,
    true,
    true,
    true,
    true,
    true,
    true,
    true,
    true,
    true,
    true,
    true,
    true,
    true,
    true,
    true,
    true,
    true,
    true
  ],
  "rfd_sampled_mask": [
    "A17-131/0",
    "73-73"
  ],
  "rfd_mask_1d": [
    false,
    false,
    false,
    false,
    false,
    false,
    false,
    false,
    false,
    false,
    false,
    false,
    false,
    false,
    false,
    false,
    false,
    false,
    false,
    false,
    false,
    false,
    false,
    false,
    false,
    false,
    false,
    false,
    false,
    false,
    false,
    false,
    false,
    false,
    false,
    false,
    false,
    false,
    false,
    false,
    false,
    false,
    false,
    false,
    false,
    false,
    false,
    false,
    false,
    false,
    false,
    false,
    false,
    false,
    false,
    false,
    false,
    false,
    false,
    false,
    false,
    false,
    false,
    false,
    false,
    false,
    false,
    false,
    false,
    false,
    false,
    false,
    false,
    true,
    true,
    true,
    true,
    true,
    true,
    true,
    true,
    true,
    true,
    true,
    true,
    true,
    true,
    true,
    true,
    true,
    true,
    true,
    true,
    true,
    true,
    true,
    true,
    true,
    true,
    true,
    true,
    true,
    true,
    true,
    true,
    true,
    true,
    true,
    true,
    true,
    true,
    true,
    true,
    true,
    true,
    true,
    true,
    true,
    true,
    true,
    true,
    true,
    true,
    true,
    true,
    true,
    true,
    true,
    true,
    true,
    true,
    true,
    true,
    true,
    true,
    true,
    true,
    true,
    true,
    true,
    true,
    true,
    true,
    true,
    true,
    true,
    true,
    true,
    true,
    true,
    true,
    true,
    true,
    true,
    true,
    true,
    true,
    true,
    true,
    true,
    true,
    true,
    true,
    true,
    true,
    true,
    true,
    true,
    true,
    true,
    true,
    true,
    true,
    true,
    true,
    true,
    true,
    true,
    true,
    true,
    true,
    true,
    true,
    true,
    true,
    true,
    true,
    true
  ]
}
```
