## Supplementary File 1 for "ProteinDJ: a high-performance and modular protein design pipeline": fold_17.json

```
{
  "fold_id": 17,
  "rfd_config": {
    "inference": {
      "input_pdb": "5o45_pd-l1.pdb",
      "num_designs": 25,
      "design_startnum": 0,
      "ckpt_override_path": null,
      "symmetry": null,
      "recenter": true,
      "radius": 10.0,
      "model_only_neighbors": false,
      "output_prefix": "./rfd_results/fold",
      "write_trajectory": false,
      "scaffold_guided": false,
      "model_runner": "SelfConditioning",
      "cautious": true,
      "align_motif": true,
      "symmetric_self_cond": true,
      "final_step": 1,
      "deterministic": false,
      "trb_save_ckpt_path": "/app/RFdiffusion/models/Complex_base_ckpt.pt",
      "schedule_directory_path": "/app/RFdiffusion/schedules",
      "model_directory_path": "/app/RFdiffusion/models"
    },
    "contigmap": {
      "contigs": [
        "A17-131/0 50-100"
      ],
      "inpaint_seq": null,
      "inpaint_str": null,
      "inpaint_str_helix": null,
      "inpaint_str_strand": null,
      "inpaint_str_loop": null,
      "provide_seq": null,
      "length": null
    },
    "model": {
      "n_extra_block": 4,
      "n_main_block": 32,
      "n_ref_block": 4,
      "d_msa": 256,
      "d_msa_full": 64,
      "d_pair": 128,
      "d_templ": 64,
      "n_head_msa": 8,
      "n_head_pair": 4,
      "n_head_templ": 4,
      "d_hidden": 32,
      "d_hidden_templ": 32,
      "p_drop": 0.15,
      "SE3_param_full": {
        "num_layers": 1,
        "num_channels": 32,
        "num_degrees": 2,
        "n_heads": 4,
        "div": 4,
        "l0_in_features": 8,
        "l0_out_features": 8,
        "l1_in_features": 3,
        "l1_out_features": 2,
        "num_edge_features": 32
      },
      "SE3_param_topk": {
        "num_layers": 1,
        "num_channels": 32,
        "num_degrees": 2,
        "n_heads": 4,
        "div": 4,
        "l0_in_features": 64,
        "l0_out_features": 64,
        "l1_in_features": 3,
        "l1_out_features": 2,
        "num_edge_features": 64
      },
      "freeze_track_motif": false,
      "use_motif_timestep": true
    },
    "diffuser": {
      "T": 50,
      "b_0": 0.01,
      "b_T": 0.07,
      "schedule_type": "linear",
      "so3_type": "igso3",
      "crd_scale": 0.25,
      "partial_T": null,
      "so3_schedule_type": "linear",
      "min_b": 1.5,
      "max_b": 2.5,
      "min_sigma": 0.02,
      "max_sigma": 1.5
    },
    "denoiser": {
      "noise_scale_ca": 0,
      "final_noise_scale_ca": 1,
      "ca_noise_schedule_type": "constant",
      "noise_scale_frame": 0,
      "final_noise_scale_frame": 1,
      "frame_noise_schedule_type": "constant"
    },
    "ppi": {
      "hotspot_res": [
        "A56",
        "A115",
        "A123"
      ]
    },
    "potentials": {
      "guiding_potentials": null,
      "guide_scale": 10,
      "guide_decay": "constant",
      "olig_inter_all": null,
      "olig_intra_all": null,
      "olig_custom_contact": null,
      "substrate": null
    },
    "contig_settings": {
      "ref_idx": null,
      "hal_idx": null,
      "idx_rf": null,
      "inpaint_seq_tensor": null
    },
    "preprocess": {
      "sidechain_input": false,
      "motif_sidechain_input": true,
      "d_t1d": 24,
      "d_t2d": 44,
      "prob_self_cond": 0.5,
      "str_self_cond": true,
      "predict_previous": false
    },
    "logging": {
      "inputs": false
    },
    "scaffoldguided": {
      "scaffoldguided": false,
      "target_pdb": false,
      "target_path": null,
      "scaffold_list": null,
      "scaffold_dir": null,
      "sampled_insertion": 0,
      "sampled_N": 0,
      "sampled_C": 0,
      "ss_mask": 0,
      "systematic": false,
      "target_ss": null,
      "target_adj": null,
      "mask_loops": true,
      "contig_crop": null
    }
  },
  "rfd_plddt": [
    [
      0.11746688187122345,
      0.11593698710203171,
      0.10512351989746094,
      0.09357960522174835,
      0.08303947001695633,
      0.07588586211204529,
      0.07246121019124985,
      0.07296585291624069,
      0.07132720947265625,
      0.07000935822725296,
      0.07263263314962387,
      0.07324114441871643,
      0.07063329964876175,
      0.0704786628484726,
      0.06815344095230103,
      0.0727146565914154,
      0.0706399530172348,
      0.06832269579172134,
      0.0655980333685875,
      0.06307707726955414,
      0.06249435245990753,
      0.060611192137002945,
      0.05925174802541733,
      0.060007140040397644,
      0.057224564254283905,
      0.05668202415108681,
      0.05420795455574989,
      0.054127857089042664,
      0.05247817933559418,
      0.05144016072154045,
      0.05157013610005379,
      0.05294426158070564,
      0.05323101952672005,
      0.05517028644680977,
      0.056262798607349396,
      0.0584593303501606,
      0.06216297298669815,
      0.06305769085884094,
      0.06742897629737854,
      0.06945769488811493,
      0.07122202217578888,
      0.07394100725650787,
      0.07228510081768036,
      0.07210533320903778,
      0.07155345380306244,
      0.07030238211154938,
      0.07299283891916275,
      0.07197452336549759,
      0.07474707067012787,
      0.06884339451789856,
      0.07036929577589035,
      0.07619592547416687,
      0.07573386281728745,
      0.07092545181512833,
      0.07599138468503952,
      0.08048135787248611,
      0.0770019143819809,
      0.07954692095518112,
      0.07835329324007034,
      0.07911698520183563,
      0.07821723073720932,
      0.08335357159376144,
      0.08226339519023895,
      0.08341898024082184,
      0.08814192563295364,
      0.0955614298582077,
      0.10368327051401138,
      0.1077607274055481,
      0.10844387114048004,
      0.11051404476165771,
      0.1141803115606308,
      0.1186055839061737,
      0.1177053153514862,
      0.11657468974590302,
      0.11892275512218475,
      0.10843624174594879,
      0.8427680730819702,
      0.805474042892456,
      0.8668784499168396,
      0.8947953581809998,
      0.944351077079773,
      0.9697030186653137,
      0.9829756617546082,
      0.9894968867301941,
      0.9790923595428467,
      0.9615709781646729,
      0.9676888585090637,
      0.9816724061965942,
      0.9837095141410828,
      0.9896343946456909,
      0.9886350035667419,
      0.9926024079322815,
      0.9947747588157654,
      0.9967827796936035,
      0.9989385604858398,
      0.9991928339004517,
      0.9991950392723083,
      0.9986491799354553,
      0.9982385635375977,
      0.9951137900352478,
      0.9959514737129211,
      0.9884002208709717,
      0.9892624616622925,
      0.9943891763687134,
      0.9902476668357849,
      0.9878178238868713,
      0.9897512197494507,
      0.9839595556259155,
      0.9563428163528442,
      0.9393967390060425,
      0.8640360236167908,
      0.8737446665763855,
      0.9174100160598755,
      0.8941075801849365,
      0.9244884252548218,
      0.9027766585350037,
      0.9278825521469116,
      0.8931965827941895,
      0.9188084602355957,
      0.870319128036499,
      0.833361804485321,
      0.8760385513305664,
      0.8768407106399536,
      0.9495751857757568,
      0.9470375776290894,
      0.901002049446106,
      0.910781979560852,
      0.875206708908081,
      0.8563700914382935,
      0.932397723197937,
      0.9352784156799316,
      0.9297603368759155,
      0.8895273804664612,
      0.9196963310241699,
      0.8833314776420593,
      0.8472192287445068,
      0.8978583812713623,
      0.9270709156990051,
      0.9595769643783569,
      0.9854215979576111,
      0.9929404258728027,
      0.9913381934165955,
      0.997342050075531,
      0.9988821744918823,
      0.998428225517273,
      0.9984182119369507,
      0.9980525374412537,
      0.9989631772041321,
      0.9975278377532959,
      0.9984592795372009,
      0.9986887574195862,
      0.9977033138275146,
      0.9976567625999451,
      0.9985744953155518,
      0.9982039928436279,
      0.9985363483428955,
      0.9974483251571655,
      0.9990638494491577,
      0.9990133047103882,
      0.9995800256729126,
      0.999489963054657,
      0.9992251396179199,
      0.9984796047210693,
      0.9975975155830383,
      0.9968253374099731,
      0.990182638168335,
      0.9889797568321228,
      0.9935625195503235,
      0.982011079788208,
      0.9550063610076904,
      0.9233596324920654,
      0.9322841167449951,
      0.8897815942764282,
      0.9235709309577942,
      0.8955488204956055,
      0.9277021288871765,
      0.8859685063362122,
      0.9134318828582764,
      0.876426637172699,
      0.8509747385978699,
      0.8661528825759888,
      0.8719511032104492,
      0.8806347250938416,
      0.891116201877594,
      0.9030848145484924,
      0.9503930807113647,
      0.9588475227355957,
      0.9812731146812439,
      0.9760544300079346,
      0.9833782911300659,
      0.9781597256660461
    ],
    [
      0.21837295591831207,
      0.21054159104824066,
      0.175284743309021,
      0.1662578582763672,
      0.14598946273326874,
      0.13383200764656067,
      0.12343694269657135,
      0.11816848814487457,
      0.11516231298446655,
      0.11069998890161514,
      0.10976584255695343,
      0.10652872174978256,
      0.10734142363071442,
      0.10163012892007828,
      0.10090000927448273,
      0.10044103860855103,
      0.09884462505578995,
      0.0973711907863617,
      0.0932561606168747,
      0.08977678418159485,
      0.08997557312250137,
      0.09386209398508072,
      0.09250102937221527,
      0.09035204350948334,
      0.09205977618694305,
      0.08943890780210495,
      0.09635064005851746,
      0.09934620559215546,
      0.0958787351846695,
      0.10002723336219788,
      0.10286878049373627,
      0.1038842499256134,
      0.10245022177696228,
      0.10547655075788498,
      0.11144204437732697,
      0.11568386107683182,
      0.11574201285839081,
      0.11900147050619125,
      0.12435782700777054,
      0.1244761049747467,
      0.12340057641267776,
      0.12919321656227112,
      0.13169503211975098,
      0.1299097239971161,
      0.129167377948761,
      0.1270170509815216,
      0.1276942491531372,
      0.13262495398521423,
      0.1311899721622467,
      0.12384672462940216,
      0.12411798536777496,
      0.1279885470867157,
      0.12538638710975647,
      0.11383812129497528,
      0.11611812561750412,
      0.11920452117919922,
      0.11312688887119293,
      0.10757122933864594,
      0.11412854492664337,
      0.11552603542804718,
      0.10681527853012085,
      0.10386087745428085,
      0.10435652732849121,
      0.10436315089464188,
      0.10472562909126282,
      0.10340616106987,
      0.10817278176546097,
      0.11552301049232483,
      0.12037346512079239,
      0.1289445459842682,
      0.14283062517642975,
      0.15268486738204956,
      0.15046316385269165,
      0.16166596114635468,
      0.19050581753253937,
      0.18248838186264038,
      0.8011496067047119,
      0.7832167744636536,
      0.8523215055465698,
      0.8829760551452637,
      0.9360569715499878,
      0.9602355360984802,
      0.9736411571502686,
      0.9844271540641785,
      0.9704626798629761,
      0.9431999921798706,
      0.9444693922996521,
      0.9704726338386536,
      0.9723029136657715,
      0.9832841753959656,
      0.9839156270027161,
      0.9896012544631958,
      0.9928873777389526,
      0.9955161809921265,
      0.998369038105011,
      0.9988417625427246,
      0.9989750981330872,
      0.9983426928520203,
      0.9980208277702332,
      0.9946003556251526,
      0.995253324508667,
      0.9844707250595093,
      0.9838578701019287,
      0.989930272102356,
      0.9824643731117249,
      0.9763520359992981,
      0.9760950207710266,
      0.9702988266944885,
      0.9299163222312927,
      0.9141318202018738,
      0.8272504210472107,
      0.8440068960189819,
      0.9059057831764221,
      0.8903382420539856,
      0.924031674861908,
      0.9031329154968262,
      0.9257485866546631,
      0.8844436407089233,
      0.9059905409812927,
      0.8406531810760498,
      0.8041983842849731,
      0.8660056591033936,
      0.8763324022293091,
      0.9517279267311096,
      0.9506269097328186,
      0.9007517695426941,
      0.9073396921157837,
      0.8659659028053284,
      0.8310279846191406,
      0.911708414554596,
      0.9222970604896545,
      0.9256316423416138,
      0.8823671340942383,
      0.9126533269882202,
      0.8730001449584961,
      0.8368731737136841,
      0.8942228555679321,
      0.9237561821937561,
      0.9561463594436646,
      0.9821925163269043,
      0.9920492172241211,
      0.9896739721298218,
      0.9961687326431274,
      0.9984956383705139,
      0.9983813166618347,
      0.9982295036315918,
      0.997891366481781,
      0.9984385371208191,
      0.9960998296737671,
      0.9969385862350464,
      0.9981058239936829,
      0.9970847964286804,
      0.9958953857421875,
      0.9978691339492798,
      0.9978739023208618,
      0.9984138011932373,
      0.9974285960197449,
      0.9989985227584839,
      0.9989851117134094,
      0.9994977116584778,
      0.9993888735771179,
      0.99884432554245,
      0.9974866509437561,
      0.9957271218299866,
      0.9939408898353577,
      0.9810057878494263,
      0.9786399006843567,
      0.9874199628829956,
      0.966754674911499,
      0.9255534410476685,
      0.8946143984794617,
      0.9160699844360352,
      0.8751767873764038,
      0.918838620185852,
      0.8877607583999634,
      0.9245060086250305,
      0.8763988018035889,
      0.9047337770462036,
      0.8563597798347473,
      0.8277261257171631,
      0.8492421507835388,
      0.8573091626167297,
      0.8679354786872864,
      0.8765056133270264,
      0.885094404220581,
      0.9292049407958984,
      0.9304049015045166,
      0.9637875556945801,
      0.9574840068817139,
      0.9720903038978577,
      0.9711115956306458
    ],
    [
      0.24200643599033356,
      0.2235582172870636,
      0.18909628689289093,
      0.17280226945877075,
      0.1640019416809082,
      0.1574174463748932,
      0.14781269431114197,
      0.14278832077980042,
      0.13943472504615784,
      0.12972509860992432,
      0.12801718711853027,
      0.12458378076553345,
      0.1259552240371704,
      0.12092941999435425,
      0.12018485367298126,
      0.12324859201908112,
      0.11882099509239197,
      0.1159423217177391,
      0.11235371232032776,
      0.11015701293945312,
      0.11360376328229904,
      0.1119251474738121,
      0.11017436534166336,
      0.11079083383083344,
      0.1098809614777565,
      0.11014237999916077,
      0.12269419431686401,
      0.12340569496154785,
      0.11697238683700562,
      0.12264196574687958,
      0.13249342143535614,
      0.13134923577308655,
      0.12793125212192535,
      0.13155494630336761,
      0.1379936933517456,
      0.13903264701366425,
      0.1327792853116989,
      0.14408227801322937,
      0.14708088338375092,
      0.1482856571674347,
      0.14300687611103058,
      0.15794818103313446,
      0.15701332688331604,
      0.1497553288936615,
      0.14904645085334778,
      0.15717437863349915,
      0.1500340700149536,
      0.15203309059143066,
      0.1584877073764801,
      0.14740946888923645,
      0.13785408437252045,
      0.1448773443698883,
      0.14508190751075745,
      0.1288432627916336,
      0.12308721244335175,
      0.13228927552700043,
      0.12748759984970093,
      0.10620398819446564,
      0.11257931590080261,
      0.12054344266653061,
      0.109177365899086,
      0.10447560250759125,
      0.11345335841178894,
      0.11828647553920746,
      0.11580026894807816,
      0.11805601418018341,
      0.12075568735599518,
      0.13181376457214355,
      0.13147278130054474,
      0.14505897462368011,
      0.16442441940307617,
      0.18123045563697815,
      0.17811110615730286,
      0.20454499125480652,
      0.22960899770259857,
      0.2473226934671402,
      0.8076207637786865,
      0.7889961004257202,
      0.8532861471176147,
      0.8825865387916565,
      0.935470700263977,
      0.9591015577316284,
      0.9719527363777161,
      0.9839546084403992,
      0.9702236652374268,
      0.9439169764518738,
      0.9460790157318115,
      0.9716287851333618,
      0.9746037125587463,
      0.9855304956436157,
      0.985669732093811,
      0.9905075430870056,
      0.9934789538383484,
      0.9958664178848267,
      0.9984747171401978,
      0.9989154934883118,
      0.9990004301071167,
      0.9983462691307068,
      0.9980196356773376,
      0.9943198561668396,
      0.995308518409729,
      0.9845428466796875,
      0.9842400550842285,
      0.9900521636009216,
      0.9831988215446472,
      0.977252721786499,
      0.9764958620071411,
      0.9696351885795593,
      0.9297497272491455,
      0.9140263795852661,
      0.8264957666397095,
      0.8393375277519226,
      0.9026421904563904,
      0.8867603540420532,
      0.9226242303848267,
      0.9035061597824097,
      0.9270192384719849,
      0.8868999481201172,
      0.9072575569152832,
      0.8398675918579102,
      0.8041937947273254,
      0.8682057857513428,
      0.8775776624679565,
      0.9516507387161255,
      0.9508505463600159,
      0.9003551006317139,
      0.9066206216812134,
      0.8640731573104858,
      0.8275376558303833,
      0.9114813208580017,
      0.9217842221260071,
      0.9251382946968079,
      0.8804610371589661,
      0.9101278781890869,
      0.8695954084396362,
      0.8344162702560425,
      0.8919069766998291,
      0.9215329885482788,
      0.9545012712478638,
      0.9813488125801086,
      0.9916237592697144,
      0.9892162084579468,
      0.9961450099945068,
      0.9984710216522217,
      0.9983927011489868,
      0.9982503652572632,
      0.9979695677757263,
      0.9985257983207703,
      0.9961860775947571,
      0.9971043467521667,
      0.9981834292411804,
      0.9971636533737183,
      0.9960445165634155,
      0.9979488849639893,
      0.9979116320610046,
      0.9984395503997803,
      0.9974445700645447,
      0.999035656452179,
      0.9990180730819702,
      0.9995142221450806,
      0.9994076490402222,
      0.9988736510276794,
      0.997610330581665,
      0.9961566925048828,
      0.9945643544197083,
      0.9829543232917786,
      0.9803754091262817,
      0.9885119795799255,
      0.9679883718490601,
      0.9274793267250061,
      0.8943817615509033,
      0.9168812036514282,
      0.8764795064926147,
      0.9197467565536499,
      0.8873225450515747,
      0.9209926128387451,
      0.8682143092155457,
      0.8994948267936707,
      0.8488813638687134,
      0.8216435313224792,
      0.8424710035324097,
      0.851908802986145,
      0.866061806678772,
      0.87482750415802,
      0.8826597332954407,
      0.9284080266952515,
      0.9307510852813721,
      0.9639652967453003,
      0.9603198766708374,
      0.9742581248283386,
      0.9733377695083618
    ],
    [
      0.2697329521179199,
      0.26313599944114685,
      0.21149413287639618,
      0.1885330229997635,
      0.1711461842060089,
      0.16067661345005035,
      0.14826832711696625,
      0.14225554466247559,
      0.1397196650505066,
      0.13704676926136017,
      0.12795257568359375,
      0.1279863715171814,
      0.12874813377857208,
      0.12294144183397293,
      0.12038327008485794,
      0.12809798121452332,
      0.12687502801418304,
      0.12535154819488525,
      0.12062153965234756,
      0.12153343856334686,
      0.12028729915618896,
      0.11585985869169235,
      0.11917197704315186,
      0.12106706202030182,
      0.11982411891222,
      0.11945653706789017,
      0.13379693031311035,
      0.13124391436576843,
      0.12600022554397583,
      0.13031011819839478,
      0.14465509355068207,
      0.14014264941215515,
      0.1351315975189209,
      0.1404089778661728,
      0.14471445977687836,
      0.14336706697940826,
      0.13543912768363953,
      0.15186460316181183,
      0.15142641961574554,
      0.14598685503005981,
      0.13950461149215698,
      0.15591655671596527,
      0.15409088134765625,
      0.1357630342245102,
      0.14441199600696564,
      0.15009598433971405,
      0.14151856303215027,
      0.14004574716091156,
      0.15669187903404236,
      0.14801283180713654,
      0.1351020336151123,
      0.13911214470863342,
      0.14775225520133972,
      0.13244828581809998,
      0.11884277313947678,
      0.1340012401342392,
      0.13587161898612976,
      0.1165277436375618,
      0.10770808160305023,
      0.12641599774360657,
      0.12425346672534943,
      0.11469753086566925,
      0.1229398101568222,
      0.1414160281419754,
      0.13683056831359863,
      0.13739091157913208,
      0.14843593537807465,
      0.16189143061637878,
      0.16721108555793762,
      0.18422825634479523,
      0.22391362488269806,
      0.2386167049407959,
      0.24491244554519653,
      0.2599101960659027,
      0.2929232120513916,
      0.3047606348991394,
      0.8124498128890991,
      0.7916712760925293,
      0.8530744314193726,
      0.8805019855499268,
      0.9334953427314758,
      0.9590079188346863,
      0.9735412001609802,
      0.9849249124526978,
      0.9710555076599121,
      0.9442897439002991,
      0.9480976462364197,
      0.9731117486953735,
      0.9769098162651062,
      0.987286388874054,
      0.9866852760314941,
      0.9914937615394592,
      0.9942092299461365,
      0.9963187575340271,
      0.9986281991004944,
      0.9990299940109253,
      0.999042272567749,
      0.998341977596283,
      0.9979755282402039,
      0.9940059781074524,
      0.9951949715614319,
      0.9840720891952515,
      0.9845573902130127,
      0.9907946586608887,
      0.9847894310951233,
      0.9797999858856201,
      0.9783003926277161,
      0.9711135029792786,
      0.9307377934455872,
      0.9146648049354553,
      0.8268963098526001,
      0.8406528234481812,
      0.9037520885467529,
      0.8856807351112366,
      0.9219993352890015,
      0.9021861553192139,
      0.9257763624191284,
      0.8853132128715515,
      0.9055929780006409,
      0.837040364742279,
      0.8013073205947876,
      0.8649283647537231,
      0.8760093450546265,
      0.9509814381599426,
      0.950077474117279,
      0.8995307683944702,
      0.9070221185684204,
      0.864561915397644,
      0.8282226324081421,
      0.9116888642311096,
      0.9215292930603027,
      0.9249820709228516,
      0.8801641464233398,
      0.9091084599494934,
      0.8671481609344482,
      0.8335719108581543,
      0.8910512328147888,
      0.9197076559066772,
      0.9531696438789368,
      0.9808570146560669,
      0.9914878606796265,
      0.988946795463562,
      0.9961772561073303,
      0.9985236525535583,
      0.9983907341957092,
      0.9982551336288452,
      0.9979820847511292,
      0.9986230731010437,
      0.9965067505836487,
      0.9974785447120667,
      0.998421847820282,
      0.9974311590194702,
      0.9966278076171875,
      0.9982200860977173,
      0.9980401992797852,
      0.9984664916992188,
      0.9973785877227783,
      0.9990285038948059,
      0.9989966750144958,
      0.9995256662368774,
      0.999442458152771,
      0.9989444017410278,
      0.9978259205818176,
      0.9966214895248413,
      0.9951646327972412,
      0.9845675826072693,
      0.9816076159477234,
      0.9891276359558105,
      0.9693528413772583,
      0.9289978742599487,
      0.8935813903808594,
      0.9156169891357422,
      0.8730448484420776,
      0.9169872999191284,
      0.8849384784698486,
      0.9190174341201782,
      0.8683311939239502,
      0.8996062278747559,
      0.8487973213195801,
      0.8204264640808105,
      0.8364944458007812,
      0.8441506028175354,
      0.8598537445068359,
      0.868324875831604,
      0.8780734539031982,
      0.9279932379722595,
      0.9320826530456543,
      0.9667567014694214,
      0.9630934000015259,
      0.9765287637710571,
      0.9754511713981628
    ],
    [
      0.27701428532600403,
      0.2770736813545227,
      0.2268476039171219,
      0.20367366075515747,
      0.18674491345882416,
      0.1745448112487793,
      0.16266292333602905,
      0.16330522298812866,
      0.15768969058990479,
      0.15368840098381042,
      0.1510762870311737,
      0.15671278536319733,
      0.152753084897995,
      0.14975450932979584,
      0.14709094166755676,
      0.1522567719221115,
      0.1499207317829132,
      0.1466057002544403,
      0.14770308136940002,
      0.14145132899284363,
      0.1396159529685974,
      0.13388770818710327,
      0.1397327035665512,
      0.1410766839981079,
      0.14189356565475464,
      0.14295095205307007,
      0.15608146786689758,
      0.1556330770254135,
      0.14570339024066925,
      0.14722247421741486,
      0.16054201126098633,
      0.15917858481407166,
      0.1484232246875763,
      0.15445902943611145,
      0.1671086996793747,
      0.16265802085399628,
      0.15273255109786987,
      0.1696227639913559,
      0.17044585943222046,
      0.1648399531841278,
      0.15688779950141907,
      0.17689090967178345,
      0.17268167436122894,
      0.15298333764076233,
      0.15172827243804932,
      0.1577124446630478,
      0.15633653104305267,
      0.1598779261112213,
      0.16994895040988922,
      0.16687270998954773,
      0.15679746866226196,
      0.16036084294319153,
      0.17153945565223694,
      0.1593128889799118,
      0.14494836330413818,
      0.15267403423786163,
      0.1650230884552002,
      0.14484190940856934,
      0.13528388738632202,
      0.1561472862958908,
      0.15954791009426117,
      0.1471366584300995,
      0.1505078673362732,
      0.17244791984558105,
      0.17116385698318481,
      0.16208325326442719,
      0.17504194378852844,
      0.1954677551984787,
      0.20517760515213013,
      0.2199869453907013,
      0.25185149908065796,
      0.2687322795391083,
      0.27652400732040405,
      0.277357280254364,
      0.31476229429244995,
      0.3367531895637512,
      0.8301525115966797,
      0.7917835712432861,
      0.8518266081809998,
      0.8796534538269043,
      0.9332435727119446,
      0.9598460793495178,
      0.9750345349311829,
      0.9862567186355591,
      0.973183274269104,
      0.9480236172676086,
      0.953574001789093,
      0.9765845537185669,
      0.9812216758728027,
      0.9903575778007507,
      0.9890940189361572,
      0.9929154515266418,
      0.995145857334137,
      0.9969733953475952,
      0.998824954032898,
      0.9991874694824219,
      0.9991156458854675,
      0.9983807802200317,
      0.9980105757713318,
      0.9939095973968506,
      0.995110273361206,
      0.9835149645805359,
      0.983964204788208,
      0.9904894828796387,
      0.9845667481422424,
      0.9798957705497742,
      0.9775093793869019,
      0.9700636863708496,
      0.926398515701294,
      0.9106794595718384,
      0.8242812752723694,
      0.836399257183075,
      0.9005816578865051,
      0.8845821619033813,
      0.9201139807701111,
      0.9006144404411316,
      0.9270347356796265,
      0.8870881795883179,
      0.9097148180007935,
      0.844996988773346,
      0.8059303760528564,
      0.8657878637313843,
      0.8763542175292969,
      0.9516616463661194,
      0.9496519565582275,
      0.8992373943328857,
      0.9057109951972961,
      0.8661277294158936,
      0.8284050226211548,
      0.9107484817504883,
      0.9203522205352783,
      0.9241824150085449,
      0.879359245300293,
      0.9073885679244995,
      0.8638814091682434,
      0.8323135375976562,
      0.8907738924026489,
      0.9190019965171814,
      0.952328622341156,
      0.9809156656265259,
      0.9914602637290955,
      0.9886986017227173,
      0.9962067604064941,
      0.9985870122909546,
      0.9984169006347656,
      0.9982134103775024,
      0.9979873895645142,
      0.998745858669281,
      0.9968225955963135,
      0.9977811574935913,
      0.998577356338501,
      0.9975337982177734,
      0.9967811107635498,
      0.998379111289978,
      0.9980792999267578,
      0.9984877109527588,
      0.997328519821167,
      0.9990612268447876,
      0.9990233182907104,
      0.9995447993278503,
      0.9994761943817139,
      0.9990316033363342,
      0.9981129169464111,
      0.9972981214523315,
      0.9962219595909119,
      0.9875160455703735,
      0.9846593141555786,
      0.9910971522331238,
      0.9725325703620911,
      0.9334309101104736,
      0.8977907299995422,
      0.9188644886016846,
      0.8731861114501953,
      0.9152096509933472,
      0.8795523643493652,
      0.9133473634719849,
      0.8636500835418701,
      0.8950551748275757,
      0.8398941159248352,
      0.8153557777404785,
      0.826653778553009,
      0.8354641795158386,
      0.8502364158630371,
      0.8639580607414246,
      0.8773540258407593,
      0.9311517477035522,
      0.9368013143539429,
      0.9706913828849792,
      0.9685730338096619,
      0.9805964827537537,
      0.9788075089454651
    ],
    [
      0.267382949590683,
      0.27824270725250244,
      0.24024353921413422,
      0.22203271090984344,
      0.20345038175582886,
      0.19081805646419525,
      0.17907306551933289,
      0.1841008961200714,
      0.17895913124084473,
      0.17513008415699005,
      0.16750888526439667,
      0.17860528826713562,
      0.17999888956546783,
      0.17538833618164062,
      0.17220662534236908,
      0.17583024501800537,
      0.17143815755844116,
      0.16654536128044128,
      0.17412826418876648,
      0.16676583886146545,
      0.15774235129356384,
      0.1557105928659439,
      0.1595175415277481,
      0.1641695350408554,
      0.16270947456359863,
      0.1626405417919159,
      0.17712020874023438,
      0.18527063727378845,
      0.17306777834892273,
      0.17138181626796722,
      0.19138415157794952,
      0.18722259998321533,
      0.1695079654455185,
      0.1751585602760315,
      0.1900407373905182,
      0.18036220967769623,
      0.17350882291793823,
      0.18271106481552124,
      0.1871795803308487,
      0.17951655387878418,
      0.17451190948486328,
      0.19274577498435974,
      0.18653002381324768,
      0.17046168446540833,
      0.1617095023393631,
      0.1769227385520935,
      0.1714678704738617,
      0.16161863505840302,
      0.17542561888694763,
      0.18261757493019104,
      0.17367245256900787,
      0.18083399534225464,
      0.20202788710594177,
      0.20201678574085236,
      0.18156252801418304,
      0.18825115263462067,
      0.21401666104793549,
      0.20227402448654175,
      0.17998267710208893,
      0.19121231138706207,
      0.20900678634643555,
      0.19581805169582367,
      0.18396179378032684,
      0.20838147401809692,
      0.21935135126113892,
      0.2135787010192871,
      0.21968990564346313,
      0.24752433598041534,
      0.2566179037094116,
      0.2583053410053253,
      0.27786338329315186,
      0.29841357469558716,
      0.31192266941070557,
      0.2921081781387329,
      0.3472767472267151,
      0.3618285059928894,
      0.8414185643196106,
      0.7977752685546875,
      0.8533105254173279,
      0.8791151642799377,
      0.9330025315284729,
      0.9608359336853027,
      0.9754825830459595,
      0.987522304058075,
      0.9757358431816101,
      0.9512262344360352,
      0.9596768617630005,
      0.9810445308685303,
      0.9864583015441895,
      0.9936443567276001,
      0.9924671649932861,
      0.994648814201355,
      0.9963323473930359,
      0.9977557063102722,
      0.9990680813789368,
      0.9993695020675659,
      0.9992123246192932,
      0.9984688758850098,
      0.9980260729789734,
      0.9935879111289978,
      0.9951346516609192,
      0.9836904406547546,
      0.9850115180015564,
      0.9916292428970337,
      0.9865871667861938,
      0.9823185801506042,
      0.9786639213562012,
      0.9706161022186279,
      0.9241864681243896,
      0.9060018062591553,
      0.819863498210907,
      0.8389594554901123,
      0.8962063789367676,
      0.8824185132980347,
      0.9166214466094971,
      0.8989390134811401,
      0.9268403053283691,
      0.8882508873939514,
      0.9117973446846008,
      0.8482628464698792,
      0.8044336438179016,
      0.8642154932022095,
      0.875135600566864,
      0.951322615146637,
      0.9485116600990295,
      0.8988223075866699,
      0.9042453169822693,
      0.8600557446479797,
      0.8302933573722839,
      0.9085336327552795,
      0.9183807373046875,
      0.9228633642196655,
      0.878829300403595,
      0.9046627283096313,
      0.8601320385932922,
      0.831696093082428,
      0.8891209959983826,
      0.9171960949897766,
      0.9511305093765259,
      0.9808027148246765,
      0.9912911057472229,
      0.9882025122642517,
      0.9962633848190308,
      0.9986507892608643,
      0.9984013438224792,
      0.998208224773407,
      0.9979780316352844,
      0.9988646507263184,
      0.9971324801445007,
      0.9981217980384827,
      0.9987686276435852,
      0.9976820945739746,
      0.9971389770507812,
      0.9986101984977722,
      0.9981493353843689,
      0.9985260963439941,
      0.9972198605537415,
      0.9990835189819336,
      0.9990218877792358,
      0.9995637536048889,
      0.9995109438896179,
      0.9991613030433655,
      0.9984707236289978,
      0.9979687333106995,
      0.9973242282867432,
      0.9909319877624512,
      0.9879721999168396,
      0.9930534958839417,
      0.9771966338157654,
      0.9394776225090027,
      0.9017677307128906,
      0.9215102195739746,
      0.8752000331878662,
      0.9134143590927124,
      0.8731493353843689,
      0.9052959680557251,
      0.8564606308937073,
      0.8907160758972168,
      0.839808464050293,
      0.8135958909988403,
      0.8117486238479614,
      0.8163208961486816,
      0.8410642743110657,
      0.8642356991767883,
      0.878836989402771,
      0.9340513944625854,
      0.9424537420272827,
      0.9755905866622925,
      0.9755547046661377,
      0.9859177470207214,
      0.984272301197052
    ],
    [
      0.23037707805633545,
      0.24883075058460236,
      0.23505012691020966,
      0.22741229832172394,
      0.21500816941261292,
      0.20678715407848358,
      0.20299918949604034,
      0.20723536610603333,
      0.2025594711303711,
      0.19769121706485748,
      0.189633309841156,
      0.20103728771209717,
      0.19729755818843842,
      0.19617189466953278,
      0.19363927841186523,
      0.2019442319869995,
      0.1926858127117157,
      0.18245302140712738,
      0.18853843212127686,
      0.17699138820171356,
      0.1737322360277176,
      0.16704559326171875,
      0.17553003132343292,
      0.17226535081863403,
      0.16992612183094025,
      0.16592572629451752,
      0.1808367818593979,
      0.19242122769355774,
      0.1835310012102127,
      0.18851874768733978,
      0.21502864360809326,
      0.21753539144992828,
      0.20614095032215118,
      0.20314458012580872,
      0.21730715036392212,
      0.21507380902767181,
      0.19517822563648224,
      0.21014855802059174,
      0.21982520818710327,
      0.21258395910263062,
      0.19436386227607727,
      0.21024417877197266,
      0.20465166866779327,
      0.18918126821517944,
      0.17794033885002136,
      0.19596333801746368,
      0.18705248832702637,
      0.17518678307533264,
      0.1756666898727417,
      0.1931496560573578,
      0.1886986941099167,
      0.19322967529296875,
      0.216232568025589,
      0.2363942414522171,
      0.22742439806461334,
      0.22598621249198914,
      0.2589358985424042,
      0.269268274307251,
      0.2408379763364792,
      0.24172338843345642,
      0.2688286304473877,
      0.26628774404525757,
      0.2501783072948456,
      0.26631999015808105,
      0.29537233710289,
      0.28883692622184753,
      0.28896963596343994,
      0.32053834199905396,
      0.33058276772499084,
      0.3253941535949707,
      0.33176955580711365,
      0.35575374960899353,
      0.353677898645401,
      0.32021719217300415,
      0.34828364849090576,
      0.3607688844203949,
      0.8599568605422974,
      0.7991510629653931,
      0.8518118262290955,
      0.8763366937637329,
      0.9299054741859436,
      0.959227442741394,
      0.9752339124679565,
      0.9886155724525452,
      0.977834939956665,
      0.9553327560424805,
      0.9662231206893921,
      0.986360490322113,
      0.9919435977935791,
      0.9962992668151855,
      0.9950945973396301,
      0.9966472387313843,
      0.9975032210350037,
      0.9983762502670288,
      0.999258816242218,
      0.9994897842407227,
      0.9992729425430298,
      0.9984855651855469,
      0.9978748559951782,
      0.9923018217086792,
      0.9945321083068848,
      0.9820995330810547,
      0.9846566915512085,
      0.9920812249183655,
      0.9881016612052917,
      0.9843791723251343,
      0.9803371429443359,
      0.9720112085342407,
      0.9245138168334961,
      0.906887948513031,
      0.8251082301139832,
      0.8416541814804077,
      0.8928583860397339,
      0.8751250505447388,
      0.9113492369651794,
      0.8952863812446594,
      0.9244624376296997,
      0.8878745436668396,
      0.9118763208389282,
      0.8512275815010071,
      0.8053330779075623,
      0.864241361618042,
      0.8748811483383179,
      0.950101375579834,
      0.9446367025375366,
      0.8950322270393372,
      0.9015393257141113,
      0.8564714193344116,
      0.8299620747566223,
      0.9082733392715454,
      0.9165218472480774,
      0.921059250831604,
      0.8793385624885559,
      0.904421865940094,
      0.8606797456741333,
      0.8342704772949219,
      0.8916378021240234,
      0.9179393649101257,
      0.9514039754867554,
      0.9815568327903748,
      0.9914186000823975,
      0.9883911609649658,
      0.9965137839317322,
      0.9987403154373169,
      0.9983721971511841,
      0.9981651306152344,
      0.9978170394897461,
      0.9989071488380432,
      0.9973089098930359,
      0.9983546733856201,
      0.9988905191421509,
      0.9977198839187622,
      0.9973840713500977,
      0.9987555146217346,
      0.9981070756912231,
      0.9984548091888428,
      0.9968096613883972,
      0.9990329146385193,
      0.9989609122276306,
      0.9995737671852112,
      0.9995425343513489,
      0.9992908835411072,
      0.9988191723823547,
      0.9984949231147766,
      0.9982023239135742,
      0.9938738942146301,
      0.9909412860870361,
      0.9945313930511475,
      0.9818292856216431,
      0.945448637008667,
      0.905036449432373,
      0.9214633703231812,
      0.8765325546264648,
      0.9109773635864258,
      0.8638550043106079,
      0.8946486711502075,
      0.8369607329368591,
      0.8835316896438599,
      0.8310098648071289,
      0.7919402122497559,
      0.7872095108032227,
      0.7965773344039917,
      0.830251157283783,
      0.8642196655273438,
      0.8807423114776611,
      0.9356134533882141,
      0.9476815462112427,
      0.9804571866989136,
      0.982508659362793,
      0.9913182258605957,
      0.9902978539466858
    ],
    [
      0.19345884025096893,
      0.21966126561164856,
      0.22617220878601074,
      0.2315535843372345,
      0.22977396845817566,
      0.23388800024986267,
      0.24239571392536163,
      0.2409614771604538,
      0.24841465055942535,
      0.2566863000392914,
      0.25666218996047974,
      0.2616315484046936,
      0.26589435338974,
      0.265819251537323,
      0.25761914253234863,
      0.2601572871208191,
      0.24973377585411072,
      0.2381591945886612,
      0.2336762547492981,
      0.22896409034729004,
      0.21453498303890228,
      0.19928818941116333,
      0.20081982016563416,
      0.1906951665878296,
      0.18622884154319763,
      0.18312111496925354,
      0.19681143760681152,
      0.2025626003742218,
      0.1940462738275528,
      0.2066875696182251,
      0.22760148346424103,
      0.24147281050682068,
      0.24536719918251038,
      0.2534695565700531,
      0.2732037901878357,
      0.2803540527820587,
      0.27389824390411377,
      0.28374800086021423,
      0.29333430528640747,
      0.2790440320968628,
      0.2643519341945648,
      0.27368950843811035,
      0.27093446254730225,
      0.2503865957260132,
      0.22511139512062073,
      0.24326279759407043,
      0.23477859795093536,
      0.21675187349319458,
      0.22108924388885498,
      0.23260386288166046,
      0.23502610623836517,
      0.2225603312253952,
      0.2465272694826126,
      0.27976635098457336,
      0.27831029891967773,
      0.27786076068878174,
      0.3121868968009949,
      0.3559185862541199,
      0.3317853808403015,
      0.323320209980011,
      0.3519412875175476,
      0.3618544340133667,
      0.33136382699012756,
      0.3400686979293823,
      0.35722601413726807,
      0.3538488447666168,
      0.33025333285331726,
      0.3630291521549225,
      0.3759147524833679,
      0.35817787051200867,
      0.35089242458343506,
      0.3815056085586548,
      0.393049418926239,
      0.37079930305480957,
      0.39125537872314453,
      0.4196944534778595,
      0.8787996768951416,
      0.8062353134155273,
      0.8531887531280518,
      0.8808231353759766,
      0.9293835163116455,
      0.959540605545044,
      0.9768561124801636,
      0.9908010363578796,
      0.9816367626190186,
      0.9599729776382446,
      0.9722393155097961,
      0.991474449634552,
      0.9960658550262451,
      0.9983276128768921,
      0.9979386925697327,
      0.9984517693519592,
      0.9987055063247681,
      0.99909508228302,
      0.9995375871658325,
      0.9996454119682312,
      0.9993478655815125,
      0.9985684156417847,
      0.9978196620941162,
      0.9910942912101746,
      0.9939020276069641,
      0.9798997640609741,
      0.9837684631347656,
      0.9921289086341858,
      0.9896016716957092,
      0.9871410727500916,
      0.9816243052482605,
      0.9718753099441528,
      0.9215376377105713,
      0.9059140682220459,
      0.8235076665878296,
      0.8329856395721436,
      0.8861435651779175,
      0.8549708127975464,
      0.9041966795921326,
      0.8840999603271484,
      0.9223127365112305,
      0.8872055411338806,
      0.9109294414520264,
      0.851047158241272,
      0.7969800233840942,
      0.8661182522773743,
      0.8763701915740967,
      0.9494303464889526,
      0.9431489706039429,
      0.8921549320220947,
      0.8990907669067383,
      0.8505690097808838,
      0.819439172744751,
      0.905890703201294,
      0.9146751761436462,
      0.9179494976997375,
      0.879378080368042,
      0.9064515829086304,
      0.8625736236572266,
      0.833302915096283,
      0.8939434289932251,
      0.9192062020301819,
      0.9548400640487671,
      0.9842772483825684,
      0.9922792911529541,
      0.9900908470153809,
      0.9973204731941223,
      0.9989922046661377,
      0.9983660578727722,
      0.9980771541595459,
      0.9976547956466675,
      0.9990474581718445,
      0.9977696537971497,
      0.998772919178009,
      0.9990934729576111,
      0.997685432434082,
      0.9976235032081604,
      0.998938262462616,
      0.9980324506759644,
      0.9984261393547058,
      0.9962392449378967,
      0.998966634273529,
      0.9988609552383423,
      0.9995988607406616,
      0.9996007680892944,
      0.9995119571685791,
      0.9992984533309937,
      0.9990931153297424,
      0.99909907579422,
      0.9969702363014221,
      0.9943186044692993,
      0.9962530732154846,
      0.9875787496566772,
      0.9526816606521606,
      0.9098708629608154,
      0.9228887557983398,
      0.8781906366348267,
      0.9101704955101013,
      0.8537352085113525,
      0.8728682994842529,
      0.8146381378173828,
      0.8742393255233765,
      0.8226032257080078,
      0.7705419063568115,
      0.7673009634017944,
      0.7896011471748352,
      0.8286092281341553,
      0.8689499497413635,
      0.8860769271850586,
      0.9381276369094849,
      0.9544759392738342,
      0.985983669757843,
      0.989883303642273,
      0.9960752129554749,
      0.9954016804695129
    ],
    [
      0.19839094579219818,
      0.25440514087677,
      0.26600319147109985,
      0.2896081507205963,
      0.2941826581954956,
      0.294296532869339,
      0.302636981010437,
      0.3158533275127411,
      0.3387390375137329,
      0.34585562348365784,
      0.34274640679359436,
      0.3554590046405792,
      0.3670691251754761,
      0.3662267327308655,
      0.34659072756767273,
      0.34911048412323,
      0.343687504529953,
      0.3207046389579773,
      0.29705601930618286,
      0.29932692646980286,
      0.2806472182273865,
      0.24879857897758484,
      0.24255716800689697,
      0.23759052157402039,
      0.22257782518863678,
      0.20750950276851654,
      0.21306148171424866,
      0.21792125701904297,
      0.2203129380941391,
      0.2210024893283844,
      0.24632211029529572,
      0.2535359263420105,
      0.25149011611938477,
      0.26994651556015015,
      0.3001023530960083,
      0.31131070852279663,
      0.3088233768939972,
      0.3244525194168091,
      0.3425476849079132,
      0.3299165964126587,
      0.3239766061306,
      0.3328079283237457,
      0.32361164689064026,
      0.3024722635746002,
      0.28716325759887695,
      0.2944439947605133,
      0.2848236858844757,
      0.26113343238830566,
      0.26179298758506775,
      0.2787490487098694,
      0.2808980941772461,
      0.2589440941810608,
      0.2768327593803406,
      0.31115323305130005,
      0.31849318742752075,
      0.31727975606918335,
      0.3524564504623413,
      0.40204793214797974,
      0.3950642943382263,
      0.3817887306213379,
      0.41323596239089966,
      0.4368482232093811,
      0.3922164738178253,
      0.39382925629615784,
      0.4097357392311096,
      0.39708244800567627,
      0.36133676767349243,
      0.3909752070903778,
      0.3966432213783264,
      0.3719988465309143,
      0.3702051639556885,
      0.3947461247444153,
      0.41155940294265747,
      0.39135390520095825,
      0.41845545172691345,
      0.4452454745769501,
      0.8900108933448792,
      0.8160684108734131,
      0.8598529100418091,
      0.8837215304374695,
      0.9305824637413025,
      0.9599885940551758,
      0.9788738489151001,
      0.9926823973655701,
      0.9859196543693542,
      0.9651173949241638,
      0.9782229661941528,
      0.9944400787353516,
      0.997910737991333,
      0.9990900158882141,
      0.9989109635353088,
      0.999112606048584,
      0.9992133975028992,
      0.9994113445281982,
      0.99966961145401,
      0.9997169375419617,
      0.999416172504425,
      0.9986656904220581,
      0.9979497194290161,
      0.9908965826034546,
      0.993820309638977,
      0.9790458679199219,
      0.984000027179718,
      0.9927355051040649,
      0.9914757013320923,
      0.9898846745491028,
      0.9845080375671387,
      0.973859429359436,
      0.92424476146698,
      0.9091103076934814,
      0.8231602907180786,
      0.8332418203353882,
      0.8823347091674805,
      0.8451610803604126,
      0.8908025026321411,
      0.8789809346199036,
      0.9219756126403809,
      0.885259211063385,
      0.9118492007255554,
      0.8558332920074463,
      0.8012112975120544,
      0.873076856136322,
      0.8790731430053711,
      0.9502132534980774,
      0.9429996013641357,
      0.8910987377166748,
      0.8935559988021851,
      0.8439178466796875,
      0.8188531398773193,
      0.9090317487716675,
      0.9161423444747925,
      0.9211421012878418,
      0.8789603114128113,
      0.9112246036529541,
      0.8712553977966309,
      0.8411092162132263,
      0.9001387357711792,
      0.9245444536209106,
      0.9602107405662537,
      0.9863927364349365,
      0.9932923913002014,
      0.992041826248169,
      0.9979954361915588,
      0.9991664290428162,
      0.9984017610549927,
      0.9980295896530151,
      0.9976433515548706,
      0.9991349577903748,
      0.9980589747428894,
      0.9990858435630798,
      0.9992196559906006,
      0.9977771639823914,
      0.9979288578033447,
      0.9990960955619812,
      0.9980637431144714,
      0.9984321594238281,
      0.9961923360824585,
      0.998960018157959,
      0.9988510608673096,
      0.9996106624603271,
      0.9996399879455566,
      0.9996265769004822,
      0.9995267391204834,
      0.9993714690208435,
      0.9995019435882568,
      0.9985436201095581,
      0.9969291687011719,
      0.9976107478141785,
      0.9922162294387817,
      0.9605101943016052,
      0.916705846786499,
      0.926745593547821,
      0.8763147592544556,
      0.9053265452384949,
      0.8436583280563354,
      0.8581721782684326,
      0.8038735389709473,
      0.871076762676239,
      0.8210465908050537,
      0.770928680896759,
      0.7712878584861755,
      0.7909099459648132,
      0.8355226516723633,
      0.8722873330116272,
      0.8925713300704956,
      0.9412539005279541,
      0.9613029956817627,
      0.9904321432113647,
      0.9946997761726379,
      0.9980769157409668,
      0.9976986050605774
    ],
    [
      0.31454381346702576,
      0.3740473687648773,
      0.3954247534275055,
      0.4242633879184723,
      0.43892139196395874,
      0.454454243183136,
      0.4543883800506592,
      0.43692317605018616,
      0.4666951298713684,
      0.4815120995044708,
      0.4626896381378174,
      0.45451629161834717,
      0.4826446771621704,
      0.4925329387187958,
      0.45136284828186035,
      0.46130332350730896,
      0.47370460629463196,
      0.4407147765159607,
      0.3803178369998932,
      0.4105580151081085,
      0.4028351604938507,
      0.31997203826904297,
      0.2968379259109497,
      0.32651421427726746,
      0.2939271628856659,
      0.24668502807617188,
      0.2551153302192688,
      0.27078574895858765,
      0.2570338249206543,
      0.2549648582935333,
      0.2882888913154602,
      0.2795540988445282,
      0.28211021423339844,
      0.3007422387599945,
      0.33854928612709045,
      0.3536894619464874,
      0.3536474108695984,
      0.37437736988067627,
      0.3915252089500427,
      0.38614341616630554,
      0.37464025616645813,
      0.38951337337493896,
      0.3841572105884552,
      0.36305347084999084,
      0.35122543573379517,
      0.3467969298362732,
      0.34630972146987915,
      0.3125457763671875,
      0.30831146240234375,
      0.3168256878852844,
      0.3322567045688629,
      0.30652934312820435,
      0.31294238567352295,
      0.3367336690425873,
      0.33584046363830566,
      0.3448861241340637,
      0.3826441168785095,
      0.4236109256744385,
      0.43844133615493774,
      0.42702049016952515,
      0.4611726403236389,
      0.494057297706604,
      0.46272584795951843,
      0.4651137590408325,
      0.4881700575351715,
      0.47310465574264526,
      0.43198248744010925,
      0.4531520903110504,
      0.45359599590301514,
      0.41834551095962524,
      0.40184009075164795,
      0.43071284890174866,
      0.4479278028011322,
      0.40702590346336365,
      0.4483524560928345,
      0.4786950647830963,
      0.899638295173645,
      0.821235716342926,
      0.8654923439025879,
      0.8938720226287842,
      0.9334568977355957,
      0.9632349610328674,
      0.9819551110267639,
      0.9941928386688232,
      0.9894248843193054,
      0.9707097411155701,
      0.9826542139053345,
      0.9962785243988037,
      0.9988328814506531,
      0.9994707703590393,
      0.9994121789932251,
      0.9994943141937256,
      0.9995406866073608,
      0.9996326565742493,
      0.9997748732566833,
      0.9997879862785339,
      0.999534010887146,
      0.9988637566566467,
      0.9981740713119507,
      0.9922546744346619,
      0.9948141574859619,
      0.9821260571479797,
      0.9867681264877319,
      0.9946923851966858,
      0.9946548342704773,
      0.994332492351532,
      0.9910616278648376,
      0.9817547798156738,
      0.9387401342391968,
      0.9228546619415283,
      0.8442108631134033,
      0.8472105264663696,
      0.8804512023925781,
      0.8453980684280396,
      0.8882110118865967,
      0.8753530979156494,
      0.917494535446167,
      0.8942804336547852,
      0.9160887002944946,
      0.8670446872711182,
      0.8142482042312622,
      0.8856970071792603,
      0.888949990272522,
      0.9546120762825012,
      0.9479598999023438,
      0.8967694044113159,
      0.8935509920120239,
      0.8483253121376038,
      0.816387414932251,
      0.9169549942016602,
      0.9209264516830444,
      0.9273838400840759,
      0.8877315521240234,
      0.9210217595100403,
      0.8814020752906799,
      0.8513098955154419,
      0.911710262298584,
      0.9332077503204346,
      0.9663966298103333,
      0.9899974465370178,
      0.9947905540466309,
      0.9940499067306519,
      0.9985694289207458,
      0.9993454813957214,
      0.9985899329185486,
      0.9982378482818604,
      0.9979271292686462,
      0.9992643594741821,
      0.9984992146492004,
      0.9993345141410828,
      0.9993852972984314,
      0.9981552362442017,
      0.9983826279640198,
      0.9992990493774414,
      0.9983205795288086,
      0.9985976219177246,
      0.9966738820075989,
      0.9990503191947937,
      0.9989800453186035,
      0.999660849571228,
      0.9996882081031799,
      0.9997302293777466,
      0.9996746778488159,
      0.9995640516281128,
      0.9997087717056274,
      0.9992927312850952,
      0.9984019994735718,
      0.9983657002449036,
      0.9953925013542175,
      0.9680740833282471,
      0.9248620867729187,
      0.9318662285804749,
      0.8788089156150818,
      0.9071088433265686,
      0.8411775231361389,
      0.858847439289093,
      0.806270956993103,
      0.8733945488929749,
      0.8319172859191895,
      0.7789512872695923,
      0.771274983882904,
      0.7859918475151062,
      0.8295324444770813,
      0.8712546229362488,
      0.8932163119316101,
      0.9467120170593262,
      0.9673793911933899,
      0.9935701489448547,
      0.9972974061965942,
      0.9990242719650269,
      0.9987851977348328
    ],
    [
      0.3706388473510742,
      0.41179460287094116,
      0.4303639531135559,
      0.4627875089645386,
      0.47201016545295715,
      0.4995788335800171,
      0.5045727491378784,
      0.4781101644039154,
      0.504661500453949,
      0.5327147245407104,
      0.5128626823425293,
      0.49551987648010254,
      0.5326223969459534,
      0.5464847683906555,
      0.5028548240661621,
      0.5111614465713501,
      0.5214412808418274,
      0.48958688974380493,
      0.4263419806957245,
      0.45356249809265137,
      0.45169728994369507,
      0.3685719966888428,
      0.33967575430870056,
      0.3750165104866028,
      0.3374578356742859,
      0.28466320037841797,
      0.29227492213249207,
      0.3185889422893524,
      0.2919127345085144,
      0.27774128317832947,
      0.31547150015830994,
      0.31305164098739624,
      0.31693726778030396,
      0.3308908939361572,
      0.37167277932167053,
      0.39744850993156433,
      0.38688164949417114,
      0.405601441860199,
      0.4359422028064728,
      0.4431276023387909,
      0.42488813400268555,
      0.43328380584716797,
      0.44295236468315125,
      0.4281587600708008,
      0.39692819118499756,
      0.39043280482292175,
      0.4023752808570862,
      0.3620879650115967,
      0.35082459449768066,
      0.3643525242805481,
      0.36743414402008057,
      0.338596910238266,
      0.3399025499820709,
      0.33974549174308777,
      0.3519176244735718,
      0.37168729305267334,
      0.4015560746192932,
      0.44771021604537964,
      0.4764823317527771,
      0.46970483660697937,
      0.4963814616203308,
      0.5422728061676025,
      0.5208228230476379,
      0.5262818336486816,
      0.5678744316101074,
      0.5569427013397217,
      0.5109272599220276,
      0.533285915851593,
      0.5402049422264099,
      0.4927442967891693,
      0.4572858512401581,
      0.49361082911491394,
      0.5022016167640686,
      0.43506816029548645,
      0.4623569846153259,
      0.5075563788414001,
      0.8970552086830139,
      0.8095453381538391,
      0.8649652004241943,
      0.8959358930587769,
      0.9363608956336975,
      0.9646919369697571,
      0.9848027229309082,
      0.9955394268035889,
      0.9927265644073486,
      0.9766770601272583,
      0.986852765083313,
      0.9975746273994446,
      0.9992464780807495,
      0.9996313452720642,
      0.9996029734611511,
      0.9996466040611267,
      0.9996750950813293,
      0.9997296333312988,
      0.9998259544372559,
      0.9998391270637512,
      0.9996234774589539,
      0.999029278755188,
      0.9984744787216187,
      0.993796706199646,
      0.9955807328224182,
      0.9847146272659302,
      0.9883301854133606,
      0.9953530430793762,
      0.9957019090652466,
      0.9959285855293274,
      0.9936463236808777,
      0.9850289225578308,
      0.9429398775100708,
      0.9266096949577332,
      0.8364282846450806,
      0.844800591468811,
      0.8715887665748596,
      0.8480221033096313,
      0.8919991254806519,
      0.8912674784660339,
      0.9198119640350342,
      0.903486967086792,
      0.925805389881134,
      0.8856974244117737,
      0.8300759792327881,
      0.8984143733978271,
      0.8992704153060913,
      0.9584555625915527,
      0.9500836133956909,
      0.8975456953048706,
      0.8957279324531555,
      0.8398520350456238,
      0.815239667892456,
      0.9178764820098877,
      0.9237117767333984,
      0.9295387268066406,
      0.88099205493927,
      0.9227057695388794,
      0.8814307451248169,
      0.8564844131469727,
      0.9213806390762329,
      0.9406132698059082,
      0.9709694385528564,
      0.992516279220581,
      0.9957936406135559,
      0.9954655766487122,
      0.9988921880722046,
      0.9994748830795288,
      0.9987720847129822,
      0.9984188675880432,
      0.998139500617981,
      0.9993346929550171,
      0.9986617565155029,
      0.9994347095489502,
      0.9994609355926514,
      0.9983183145523071,
      0.99855637550354,
      0.9993585348129272,
      0.9984431862831116,
      0.998724639415741,
      0.9970982074737549,
      0.9991533160209656,
      0.9991329908370972,
      0.9996982216835022,
      0.9997352957725525,
      0.9997825026512146,
      0.9997482299804688,
      0.9996733069419861,
      0.9997979998588562,
      0.9995512366294861,
      0.9990332126617432,
      0.9988791346549988,
      0.9972875714302063,
      0.9759913086891174,
      0.9366195797920227,
      0.9372652769088745,
      0.8895886540412903,
      0.9132810831069946,
      0.8512074947357178,
      0.8632017374038696,
      0.8070928454399109,
      0.8651282787322998,
      0.8228003978729248,
      0.7808153033256531,
      0.7688584327697754,
      0.7893471717834473,
      0.8323086500167847,
      0.8711878657341003,
      0.8990447521209717,
      0.9536265730857849,
      0.9742892980575562,
      0.9957997798919678,
      0.9984380006790161,
      0.9993574619293213,
      0.9992022514343262
    ],
    [
      0.41139912605285645,
      0.44039034843444824,
      0.46682679653167725,
      0.49862995743751526,
      0.5057013630867004,
      0.5402586460113525,
      0.5498954057693481,
      0.5169034600257874,
      0.5459058284759521,
      0.5851414799690247,
      0.562981903553009,
      0.5442845225334167,
      0.6020486950874329,
      0.6102278232574463,
      0.5557931661605835,
      0.5625717043876648,
      0.5871537327766418,
      0.5403951406478882,
      0.47329258918762207,
      0.5015314221382141,
      0.5001200437545776,
      0.4077247381210327,
      0.38356634974479675,
      0.4178287982940674,
      0.3712987005710602,
      0.3171752691268921,
      0.32686513662338257,
      0.353046715259552,
      0.32465797662734985,
      0.31211093068122864,
      0.3463207483291626,
      0.364044725894928,
      0.3615338206291199,
      0.36563390493392944,
      0.40799808502197266,
      0.44485607743263245,
      0.4359695017337799,
      0.44430601596832275,
      0.4866056740283966,
      0.5017930865287781,
      0.4837490916252136,
      0.48524385690689087,
      0.5043823719024658,
      0.48751533031463623,
      0.44847285747528076,
      0.44078266620635986,
      0.451815128326416,
      0.41483253240585327,
      0.3893376886844635,
      0.40577980875968933,
      0.4122776985168457,
      0.37497252225875854,
      0.3752433657646179,
      0.3606381118297577,
      0.37382304668426514,
      0.4104301929473877,
      0.43005937337875366,
      0.47393637895584106,
      0.5113390684127808,
      0.5005375146865845,
      0.526508629322052,
      0.5777437686920166,
      0.5606465339660645,
      0.561654269695282,
      0.6134217381477356,
      0.6027553677558899,
      0.5564898252487183,
      0.5837143063545227,
      0.5994159579277039,
      0.550182580947876,
      0.5031859278678894,
      0.5402635335922241,
      0.5420078635215759,
      0.4751303493976593,
      0.48911094665527344,
      0.5356718897819519,
      0.8911525011062622,
      0.7940167188644409,
      0.8643981218338013,
      0.8985969424247742,
      0.9318132996559143,
      0.9689401388168335,
      0.9870275855064392,
      0.996298611164093,
      0.9946708679199219,
      0.9821581840515137,
      0.9910374283790588,
      0.9983615875244141,
      0.9994485378265381,
      0.9997137784957886,
      0.9996969103813171,
      0.9997250437736511,
      0.9997451901435852,
      0.9997817277908325,
      0.9998548626899719,
      0.9998676180839539,
      0.9996801018714905,
      0.9991765022277832,
      0.9986825585365295,
      0.9948435425758362,
      0.9960958361625671,
      0.9867709875106812,
      0.9895919561386108,
      0.9957504272460938,
      0.996215283870697,
      0.9966549873352051,
      0.994924783706665,
      0.987782895565033,
      0.9469389319419861,
      0.9306695461273193,
      0.8310203552246094,
      0.8395576477050781,
      0.8766958117485046,
      0.8511008024215698,
      0.8997324705123901,
      0.8973707556724548,
      0.9269521236419678,
      0.9136478304862976,
      0.936463475227356,
      0.9016352295875549,
      0.8486604690551758,
      0.9128878116607666,
      0.9013090133666992,
      0.9668468236923218,
      0.9506665468215942,
      0.901579737663269,
      0.8969154953956604,
      0.8404139876365662,
      0.8145800828933716,
      0.9195189476013184,
      0.9190143346786499,
      0.92790687084198,
      0.8818053007125854,
      0.9291980862617493,
      0.8926796913146973,
      0.8670510053634644,
      0.9248483180999756,
      0.9503334760665894,
      0.9763150215148926,
      0.9945588111877441,
      0.9966909885406494,
      0.9965607523918152,
      0.9991112351417542,
      0.9995625615119934,
      0.9989456534385681,
      0.998610258102417,
      0.9983413219451904,
      0.9993677139282227,
      0.998720645904541,
      0.9994713664054871,
      0.9994969964027405,
      0.9983961582183838,
      0.9986244440078735,
      0.999398410320282,
      0.9985285997390747,
      0.9987984895706177,
      0.9973975419998169,
      0.9992194175720215,
      0.9992550015449524,
      0.9997289776802063,
      0.9997703433036804,
      0.9998168349266052,
      0.9997886419296265,
      0.9997362494468689,
      0.9998422265052795,
      0.9996694922447205,
      0.9993385076522827,
      0.9991549849510193,
      0.9981682300567627,
      0.9809222221374512,
      0.9462921023368835,
      0.9442963004112244,
      0.9005288481712341,
      0.9203535914421082,
      0.8588069081306458,
      0.8707123398780823,
      0.8110175728797913,
      0.8673433661460876,
      0.8273224830627441,
      0.7831690907478333,
      0.769237220287323,
      0.7936276197433472,
      0.8355032801628113,
      0.8761054277420044,
      0.9089146256446838,
      0.9584997892379761,
      0.9791754484176636,
      0.9969968795776367,
      0.9989867806434631,
      0.999517023563385,
      0.9993970394134521
    ],
    [
      0.41761261224746704,
      0.4432077705860138,
      0.47412264347076416,
      0.5111398696899414,
      0.5254004001617432,
      0.5680757761001587,
      0.5767457485198975,
      0.5502845048904419,
      0.5865441560745239,
      0.6338160037994385,
      0.6015677452087402,
      0.5843626260757446,
      0.6498221158981323,
      0.6511443257331848,
      0.5967066287994385,
      0.6054691076278687,
      0.6464543342590332,
      0.5921575427055359,
      0.5293925404548645,
      0.563481330871582,
      0.5582225322723389,
      0.44695618748664856,
      0.4300473928451538,
      0.4700395464897156,
      0.4097626805305481,
      0.34993162751197815,
      0.3614784777164459,
      0.3762943744659424,
      0.3587307929992676,
      0.35082772374153137,
      0.39401474595069885,
      0.41584309935569763,
      0.41417598724365234,
      0.4062684178352356,
      0.45989859104156494,
      0.5017045736312866,
      0.4882374405860901,
      0.5004144310951233,
      0.5457881093025208,
      0.563493549823761,
      0.5415976047515869,
      0.5464931726455688,
      0.5656397938728333,
      0.5521267652511597,
      0.5078330636024475,
      0.5108773708343506,
      0.5278307199478149,
      0.46984755992889404,
      0.4386310577392578,
      0.4659965932369232,
      0.4690937101840973,
      0.41634729504585266,
      0.4143398106098175,
      0.39934754371643066,
      0.39832475781440735,
      0.44994211196899414,
      0.46902963519096375,
      0.5079144239425659,
      0.5490649342536926,
      0.5436595678329468,
      0.5674604177474976,
      0.6116834282875061,
      0.5991664528846741,
      0.6059187650680542,
      0.6480411291122437,
      0.6366175413131714,
      0.5987167954444885,
      0.6225905418395996,
      0.6452529430389404,
      0.5948829054832458,
      0.5480926632881165,
      0.5752061009407043,
      0.5779545307159424,
      0.5130898952484131,
      0.5162990093231201,
      0.5598125457763672,
      0.8757205009460449,
      0.791030764579773,
      0.8581037521362305,
      0.8884182572364807,
      0.9320743680000305,
      0.9707521200180054,
      0.9882646203041077,
      0.9967308640480042,
      0.9958200454711914,
      0.9861887693405151,
      0.9937107563018799,
      0.9987722635269165,
      0.9995508193969727,
      0.9997679591178894,
      0.9997544884681702,
      0.9997827410697937,
      0.9997939467430115,
      0.9998201727867126,
      0.9998794198036194,
      0.9998891353607178,
      0.9997230768203735,
      0.9992753863334656,
      0.99876868724823,
      0.9953418374061584,
      0.9963042140007019,
      0.9877509474754333,
      0.9902594089508057,
      0.9958603382110596,
      0.9965471625328064,
      0.997097373008728,
      0.9955378174781799,
      0.9886360168457031,
      0.9478002190589905,
      0.931829571723938,
      0.8276026844978333,
      0.836919903755188,
      0.8808008432388306,
      0.8566333055496216,
      0.9063557386398315,
      0.905162513256073,
      0.9352498650550842,
      0.9241406917572021,
      0.9442181587219238,
      0.9162399768829346,
      0.8735558390617371,
      0.9244400262832642,
      0.9136776924133301,
      0.9711720943450928,
      0.9594079256057739,
      0.9075928330421448,
      0.9025083780288696,
      0.8435694575309753,
      0.8179997801780701,
      0.9155285358428955,
      0.9208281636238098,
      0.9281277656555176,
      0.8885599374771118,
      0.9355648756027222,
      0.9025940895080566,
      0.8822180032730103,
      0.9379748106002808,
      0.9622907638549805,
      0.9829767942428589,
      0.9964572191238403,
      0.9976121187210083,
      0.9976328611373901,
      0.9993200302124023,
      0.9996566772460938,
      0.9991316795349121,
      0.998755931854248,
      0.9985021352767944,
      0.9993622303009033,
      0.9987409710884094,
      0.9994879364967346,
      0.9995251893997192,
      0.9984455704689026,
      0.9986153244972229,
      0.999406099319458,
      0.9985327124595642,
      0.9988155364990234,
      0.9975648522377014,
      0.9992688298225403,
      0.9993586540222168,
      0.9997669458389282,
      0.9998155236244202,
      0.9998481869697571,
      0.9998226165771484,
      0.9997882843017578,
      0.9998759031295776,
      0.9997482895851135,
      0.9995433688163757,
      0.9993482232093811,
      0.9986521005630493,
      0.9841518402099609,
      0.9529201984405518,
      0.9502177238464355,
      0.9086113572120667,
      0.9263413548469543,
      0.8651167750358582,
      0.8760746121406555,
      0.8155497908592224,
      0.8674150705337524,
      0.8261439800262451,
      0.7807369828224182,
      0.7705399394035339,
      0.7983732223510742,
      0.8415235280990601,
      0.8809195756912231,
      0.9106317162513733,
      0.9623693227767944,
      0.9826530814170837,
      0.9976409077644348,
      0.9992300868034363,
      0.999617338180542,
      0.9995137453079224
    ],
    [
      0.4072335362434387,
      0.42799851298332214,
      0.4679003059864044,
      0.5137638449668884,
      0.5357916355133057,
      0.5893120169639587,
      0.5946990847587585,
      0.5753834247589111,
      0.6253749132156372,
      0.6689837574958801,
      0.6300927996635437,
      0.6142388582229614,
      0.6791675090789795,
      0.6785812973976135,
      0.6250581741333008,
      0.6365302205085754,
      0.6807889938354492,
      0.628772497177124,
      0.5744479298591614,
      0.6156372427940369,
      0.5993324518203735,
      0.4868440628051758,
      0.4755566716194153,
      0.5109796524047852,
      0.4457070827484131,
      0.3747893273830414,
      0.38720887899398804,
      0.3947025537490845,
      0.3885628879070282,
      0.3757246434688568,
      0.4303876459598541,
      0.46143171191215515,
      0.45404237508773804,
      0.4491714835166931,
      0.5062485337257385,
      0.5551137924194336,
      0.5346850156784058,
      0.545998215675354,
      0.5947765111923218,
      0.6050302386283875,
      0.5820139050483704,
      0.5889248847961426,
      0.6121394634246826,
      0.5964105725288391,
      0.5562435388565063,
      0.5688031315803528,
      0.5871397852897644,
      0.5232406854629517,
      0.49798357486724854,
      0.5280172824859619,
      0.5201549530029297,
      0.46030673384666443,
      0.4521205425262451,
      0.44343408942222595,
      0.4279780089855194,
      0.4834061563014984,
      0.5018070936203003,
      0.5444454550743103,
      0.5763856172561646,
      0.5766574740409851,
      0.6017491817474365,
      0.638664960861206,
      0.6274653077125549,
      0.6365921497344971,
      0.672048032283783,
      0.6616024374961853,
      0.6279723644256592,
      0.6523314714431763,
      0.6735020279884338,
      0.6258843541145325,
      0.5836532711982727,
      0.6088655591011047,
      0.6103333830833435,
      0.5445940494537354,
      0.5427270531654358,
      0.5785083770751953,
      0.8757641315460205,
      0.7947856187820435,
      0.8474739789962769,
      0.880635142326355,
      0.9331156015396118,
      0.9730953574180603,
      0.9899235963821411,
      0.9972613453865051,
      0.9970111846923828,
      0.9899144768714905,
      0.9958613514900208,
      0.9991084337234497,
      0.9996354579925537,
      0.9998105764389038,
      0.9997934699058533,
      0.9998171329498291,
      0.9998247623443604,
      0.999846875667572,
      0.9998973608016968,
      0.9999075531959534,
      0.9997616410255432,
      0.9993737936019897,
      0.9988846182823181,
      0.9958820939064026,
      0.9964908957481384,
      0.9885630011558533,
      0.9908671975135803,
      0.9958364367485046,
      0.9966668486595154,
      0.997251570224762,
      0.9955534338951111,
      0.9877870678901672,
      0.9477965831756592,
      0.9314206838607788,
      0.82674241065979,
      0.8372655510902405,
      0.8841931819915771,
      0.8631834983825684,
      0.9119828939437866,
      0.9134793281555176,
      0.9444958567619324,
      0.9335737228393555,
      0.9479418992996216,
      0.9281010031700134,
      0.8941637873649597,
      0.9383087158203125,
      0.9249991178512573,
      0.9781323671340942,
      0.9660561084747314,
      0.9148697853088379,
      0.907514214515686,
      0.8486955761909485,
      0.8203117251396179,
      0.9138761758804321,
      0.9202170968055725,
      0.9317417740821838,
      0.8921558260917664,
      0.9398382306098938,
      0.9091687202453613,
      0.8932510614395142,
      0.9402835369110107,
      0.9723348617553711,
      0.9892110824584961,
      0.9976662397384644,
      0.9981850385665894,
      0.9981999397277832,
      0.9994449615478516,
      0.9997259378433228,
      0.9992793798446655,
      0.9989152550697327,
      0.9986310601234436,
      0.9994075894355774,
      0.9987806081771851,
      0.9995110630989075,
      0.999561607837677,
      0.9984902143478394,
      0.9985860586166382,
      0.999406635761261,
      0.9985107779502869,
      0.9988279342651367,
      0.9977192878723145,
      0.9993079900741577,
      0.9994561076164246,
      0.9998040199279785,
      0.9998572468757629,
      0.9998722672462463,
      0.9998469948768616,
      0.9998297691345215,
      0.9999000430107117,
      0.9998025894165039,
      0.9996766448020935,
      0.9994990825653076,
      0.9990149736404419,
      0.9869579076766968,
      0.9590898156166077,
      0.9575446844100952,
      0.9173789024353027,
      0.9345681667327881,
      0.8730167150497437,
      0.8839248418807983,
      0.8208244442939758,
      0.8706858158111572,
      0.8257169723510742,
      0.780744194984436,
      0.7758889198303223,
      0.8038784265518188,
      0.84892737865448,
      0.8885136842727661,
      0.9175164699554443,
      0.9678266048431396,
      0.9858450293540955,
      0.9981943368911743,
      0.9994155764579773,
      0.9996938109397888,
      0.9995937347412109
    ],
    [
      0.4263865649700165,
      0.44294965267181396,
      0.4858686625957489,
      0.5365849137306213,
      0.5667186975479126,
      0.627423882484436,
      0.6321442723274231,
      0.6067540049552917,
      0.6619783639907837,
      0.7001190781593323,
      0.6550414562225342,
      0.640815258026123,
      0.7053109407424927,
      0.6994185447692871,
      0.6482669711112976,
      0.662585437297821,
      0.7098101377487183,
      0.6584073305130005,
      0.6098085641860962,
      0.6575539112091064,
      0.6366759538650513,
      0.5334595441818237,
      0.5240830779075623,
      0.5638555288314819,
      0.4913043975830078,
      0.41765862703323364,
      0.4315222501754761,
      0.42934340238571167,
      0.4180110692977905,
      0.42324820160865784,
      0.47695741057395935,
      0.49877113103866577,
      0.503348708152771,
      0.4911113977432251,
      0.5468617081642151,
      0.5970029234886169,
      0.5744960904121399,
      0.5808091759681702,
      0.6308742761611938,
      0.6346291303634644,
      0.614224910736084,
      0.6213880181312561,
      0.6418613195419312,
      0.6272678375244141,
      0.5885426998138428,
      0.602322518825531,
      0.619248628616333,
      0.5678481459617615,
      0.5439736843109131,
      0.5642765760421753,
      0.5516266822814941,
      0.49812912940979004,
      0.48615601658821106,
      0.4659788906574249,
      0.45915889739990234,
      0.5275157690048218,
      0.5298466086387634,
      0.5729110836982727,
      0.6014630794525146,
      0.6003880500793457,
      0.6268163919448853,
      0.6587581038475037,
      0.647844135761261,
      0.6593728065490723,
      0.6878837943077087,
      0.6803276538848877,
      0.6472794413566589,
      0.6716224551200867,
      0.6914636492729187,
      0.6438689827919006,
      0.6051710844039917,
      0.6326141953468323,
      0.629186749458313,
      0.5651428699493408,
      0.5603891611099243,
      0.591260552406311,
      0.8739612102508545,
      0.7974958419799805,
      0.8479950428009033,
      0.8806349039077759,
      0.9336552619934082,
      0.9755122065544128,
      0.9910135269165039,
      0.9975866675376892,
      0.997685432434082,
      0.9922598600387573,
      0.9971033930778503,
      0.9993160367012024,
      0.9996898174285889,
      0.9998380541801453,
      0.9998170137405396,
      0.9998369812965393,
      0.9998408555984497,
      0.9998626708984375,
      0.9999083280563354,
      0.9999182224273682,
      0.9997892379760742,
      0.9994354248046875,
      0.9989660382270813,
      0.996285080909729,
      0.9966737627983093,
      0.9893903732299805,
      0.9911819100379944,
      0.9958292245864868,
      0.99675053358078,
      0.9974005222320557,
      0.995830774307251,
      0.9881914854049683,
      0.9468978047370911,
      0.9279269576072693,
      0.8278964161872864,
      0.8375047445297241,
      0.886646032333374,
      0.8686134815216064,
      0.9177002310752869,
      0.9182080030441284,
      0.9508044719696045,
      0.9402357935905457,
      0.9537829160690308,
      0.9362114667892456,
      0.9053000211715698,
      0.9457576870918274,
      0.9319171905517578,
      0.980857253074646,
      0.9694814085960388,
      0.9176136255264282,
      0.9124808311462402,
      0.8540065884590149,
      0.8245594501495361,
      0.9110748767852783,
      0.9217002391815186,
      0.9337618350982666,
      0.8962464928627014,
      0.9386053085327148,
      0.9101586937904358,
      0.8951295614242554,
      0.9442428350448608,
      0.977170467376709,
      0.9921035766601562,
      0.9981915950775146,
      0.9984731078147888,
      0.9985079169273376,
      0.9995192885398865,
      0.9997636079788208,
      0.9993622303009033,
      0.9990391731262207,
      0.9987550973892212,
      0.9994621872901917,
      0.9988116025924683,
      0.9995418787002563,
      0.9995971322059631,
      0.9985331892967224,
      0.9985845685005188,
      0.9994179010391235,
      0.998515784740448,
      0.9988493919372559,
      0.9978414177894592,
      0.9993446469306946,
      0.9995148777961731,
      0.9998253583908081,
      0.9998790621757507,
      0.9998857378959656,
      0.9998619556427002,
      0.999855101108551,
      0.9999145269393921,
      0.9998342394828796,
      0.9997400641441345,
      0.9996131658554077,
      0.9992161989212036,
      0.9893976449966431,
      0.9614373445510864,
      0.9632436037063599,
      0.9243227243423462,
      0.9396151304244995,
      0.880514919757843,
      0.8900087475776672,
      0.8261001706123352,
      0.871882975101471,
      0.824256956577301,
      0.7845442891120911,
      0.7832556962966919,
      0.8094679117202759,
      0.8527860045433044,
      0.8955929279327393,
      0.9236755967140198,
      0.972061038017273,
      0.9882829785346985,
      0.9985695481300354,
      0.9995301365852356,
      0.999742865562439,
      0.9996435046195984
    ],
    [
      0.4241444170475006,
      0.45461440086364746,
      0.5001170039176941,
      0.5582275986671448,
      0.5994291305541992,
      0.658935010433197,
      0.6569018363952637,
      0.6288031339645386,
      0.6824368238449097,
      0.7173840999603271,
      0.6732676029205322,
      0.6600146293640137,
      0.7242875695228577,
      0.7154020071029663,
      0.6654379367828369,
      0.6829336285591125,
      0.7284958362579346,
      0.6781138777732849,
      0.6378312110900879,
      0.6921895146369934,
      0.6740687489509583,
      0.5915185809135437,
      0.5898633003234863,
      0.6313772201538086,
      0.5562229156494141,
      0.480307012796402,
      0.49074840545654297,
      0.47379612922668457,
      0.46661487221717834,
      0.4871090054512024,
      0.5230481624603271,
      0.5471842288970947,
      0.5608952641487122,
      0.5480212569236755,
      0.5957823991775513,
      0.6429063081741333,
      0.6171865463256836,
      0.6161888241767883,
      0.6612297296524048,
      0.6652507185935974,
      0.6423465013504028,
      0.6455925107002258,
      0.6650853753089905,
      0.6529375314712524,
      0.6154462099075317,
      0.6288707256317139,
      0.6455116868019104,
      0.6036873459815979,
      0.5749531984329224,
      0.5954946875572205,
      0.5759859085083008,
      0.5276177525520325,
      0.5121465921401978,
      0.47710952162742615,
      0.4780130088329315,
      0.5506535768508911,
      0.5447261333465576,
      0.5912383198738098,
      0.621006190776825,
      0.6167140007019043,
      0.645616352558136,
      0.6745949983596802,
      0.6634793281555176,
      0.674535870552063,
      0.699418842792511,
      0.6942521929740906,
      0.6629664897918701,
      0.6842622756958008,
      0.7034822106361389,
      0.6590543985366821,
      0.6246956586837769,
      0.6496168375015259,
      0.6455063223838806,
      0.5837008357048035,
      0.5775142908096313,
      0.6005252003669739,
      0.8658124208450317,
      0.8000110387802124,
      0.847514271736145,
      0.8793991804122925,
      0.9355784058570862,
      0.9765152335166931,
      0.9916786551475525,
      0.9977824091911316,
      0.998026430606842,
      0.9935727715492249,
      0.9977921843528748,
      0.9994467496871948,
      0.9997249245643616,
      0.9998567700386047,
      0.9998318552970886,
      0.9998490810394287,
      0.9998505115509033,
      0.999872624874115,
      0.999916136264801,
      0.9999255537986755,
      0.9998120069503784,
      0.9994879364967346,
      0.9990320801734924,
      0.9965987205505371,
      0.9967946410179138,
      0.9897950291633606,
      0.9912179112434387,
      0.995809018611908,
      0.9968088865280151,
      0.9975540041923523,
      0.9961257576942444,
      0.98850417137146,
      0.9457046985626221,
      0.9242576956748962,
      0.8291792869567871,
      0.8402135372161865,
      0.8898757696151733,
      0.8715682029724121,
      0.9217032194137573,
      0.9227675199508667,
      0.9551447033882141,
      0.9435316324234009,
      0.9604031443595886,
      0.9440084099769592,
      0.9147154688835144,
      0.9514060020446777,
      0.9369138479232788,
      0.9831486940383911,
      0.9718874096870422,
      0.9213776588439941,
      0.9157674312591553,
      0.8581613302230835,
      0.8289870023727417,
      0.909207820892334,
      0.9225707054138184,
      0.9373358488082886,
      0.899835467338562,
      0.9399864077568054,
      0.9111528396606445,
      0.8985071182250977,
      0.9457911849021912,
      0.9802884459495544,
      0.9938499927520752,
      0.998515784740448,
      0.9986605048179626,
      0.9987000226974487,
      0.9995685815811157,
      0.999791145324707,
      0.9994228482246399,
      0.9991247057914734,
      0.9988473653793335,
      0.999502420425415,
      0.9988765120506287,
      0.9995772838592529,
      0.9996324181556702,
      0.998598575592041,
      0.9986778497695923,
      0.9994404315948486,
      0.9985396265983582,
      0.9988763332366943,
      0.9979609847068787,
      0.999382495880127,
      0.9995657205581665,
      0.9998418092727661,
      0.9998948574066162,
      0.9998942613601685,
      0.999871551990509,
      0.9998730421066284,
      0.9999244213104248,
      0.9998563528060913,
      0.9997850656509399,
      0.9996926784515381,
      0.9993975758552551,
      0.9920769333839417,
      0.966947078704834,
      0.9688978791236877,
      0.9308059215545654,
      0.9445273876190186,
      0.8865426778793335,
      0.8946851491928101,
      0.8303514719009399,
      0.8752302527427673,
      0.8216127157211304,
      0.7883509993553162,
      0.7885674834251404,
      0.8131540417671204,
      0.8592813611030579,
      0.9020533561706543,
      0.9300345778465271,
      0.9767149686813354,
      0.9910155534744263,
      0.9989415407180786,
      0.9996152520179749,
      0.9997798204421997,
      0.9996747970581055
    ],
    [
      0.448336124420166,
      0.4955783784389496,
      0.5330882668495178,
      0.5892108678817749,
      0.6360253095626831,
      0.6925286054611206,
      0.6802550554275513,
      0.6464409828186035,
      0.701291561126709,
      0.7336103916168213,
      0.6876866817474365,
      0.6761854887008667,
      0.7379088401794434,
      0.7278316020965576,
      0.6779335737228394,
      0.6970997452735901,
      0.7416611909866333,
      0.6907328963279724,
      0.6568331122398376,
      0.7118942737579346,
      0.696003794670105,
      0.6260442137718201,
      0.6291375160217285,
      0.6720374822616577,
      0.5946025848388672,
      0.5244383811950684,
      0.5347393751144409,
      0.5071117877960205,
      0.4912712872028351,
      0.5300245881080627,
      0.5544447302818298,
      0.5786752700805664,
      0.6095564365386963,
      0.5880838632583618,
      0.6275116205215454,
      0.6745560765266418,
      0.6440004110336304,
      0.6396257877349854,
      0.680687427520752,
      0.685869574546814,
      0.661841869354248,
      0.6632763147354126,
      0.6831347942352295,
      0.6714227199554443,
      0.637520968914032,
      0.6499409675598145,
      0.6673904061317444,
      0.6301969885826111,
      0.5953463315963745,
      0.6165146827697754,
      0.5972750782966614,
      0.5537761449813843,
      0.5304116010665894,
      0.48448315262794495,
      0.49284377694129944,
      0.5619077682495117,
      0.5555734634399414,
      0.6013608574867249,
      0.6326200366020203,
      0.6271421909332275,
      0.6591212749481201,
      0.6853795051574707,
      0.6745591163635254,
      0.6849727630615234,
      0.7078970670700073,
      0.7048496603965759,
      0.6761391758918762,
      0.694782018661499,
      0.7146953344345093,
      0.6709995269775391,
      0.6401755809783936,
      0.6620815992355347,
      0.6586987376213074,
      0.5961223840713501,
      0.5881122350692749,
      0.6075525283813477,
      0.8639386892318726,
      0.801336944103241,
      0.8493807315826416,
      0.8838773965835571,
      0.9384624361991882,
      0.9788622856140137,
      0.9927464723587036,
      0.9981006383895874,
      0.9983894228935242,
      0.9946801662445068,
      0.9982820749282837,
      0.9995514750480652,
      0.999756395816803,
      0.9998721480369568,
      0.9998446702957153,
      0.9998584985733032,
      0.9998584985733032,
      0.9998811483383179,
      0.9999229311943054,
      0.9999319314956665,
      0.9998317956924438,
      0.9995401501655579,
      0.9991145730018616,
      0.9968668222427368,
      0.997007429599762,
      0.9904541969299316,
      0.9916297197341919,
      0.9959639310836792,
      0.9970219731330872,
      0.9977729320526123,
      0.996507465839386,
      0.9890791177749634,
      0.9446209669113159,
      0.9231435656547546,
      0.8315474390983582,
      0.8438081741333008,
      0.8929029703140259,
      0.8747685551643372,
      0.9247269630432129,
      0.9263654351234436,
      0.9579144716262817,
      0.9464545845985413,
      0.9665987491607666,
      0.9498620629310608,
      0.9213131666183472,
      0.9558287262916565,
      0.9407510161399841,
      0.9836592674255371,
      0.9736939668655396,
      0.9240580797195435,
      0.918388843536377,
      0.8611841201782227,
      0.830899715423584,
      0.9076979160308838,
      0.9227910041809082,
      0.9398434162139893,
      0.9025442600250244,
      0.9417299032211304,
      0.9130749702453613,
      0.9018326997756958,
      0.9484013319015503,
      0.9810822010040283,
      0.9951388835906982,
      0.9987696409225464,
      0.9988315105438232,
      0.9988714456558228,
      0.9996150732040405,
      0.9998149871826172,
      0.9994767904281616,
      0.9992013573646545,
      0.9989321231842041,
      0.999544620513916,
      0.9989542365074158,
      0.9996163249015808,
      0.999670684337616,
      0.9986986517906189,
      0.9988113641738892,
      0.999480664730072,
      0.9986145496368408,
      0.9989393949508667,
      0.9981161952018738,
      0.9994276762008667,
      0.9996101260185242,
      0.9998590350151062,
      0.9999073147773743,
      0.9999014139175415,
      0.9998790621757507,
      0.9998875856399536,
      0.9999324083328247,
      0.9998739957809448,
      0.9998201131820679,
      0.9997483491897583,
      0.9995293617248535,
      0.9938302636146545,
      0.9710532426834106,
      0.972648024559021,
      0.9351815581321716,
      0.9479066133499146,
      0.8905240297317505,
      0.8982424736022949,
      0.8357388973236084,
      0.8770251274108887,
      0.8253734111785889,
      0.7943572402000427,
      0.7938123941421509,
      0.8191908597946167,
      0.864990770816803,
      0.9077982306480408,
      0.9353623390197754,
      0.9802367687225342,
      0.9930052161216736,
      0.999212920665741,
      0.9996829032897949,
      0.9998096823692322,
      0.9997022747993469
    ],
    [
      0.4615039825439453,
      0.5090653896331787,
      0.5434578657150269,
      0.6010937690734863,
      0.6554957628250122,
      0.7137829065322876,
      0.6930177807807922,
      0.6575648784637451,
      0.7149310111999512,
      0.7457892894744873,
      0.6986855268478394,
      0.6896110773086548,
      0.7480746507644653,
      0.7375825047492981,
      0.6894212961196899,
      0.7082990407943726,
      0.7519648671150208,
      0.704133152961731,
      0.6733415126800537,
      0.7284315824508667,
      0.7171960473060608,
      0.6556703448295593,
      0.6576844453811646,
      0.7048053741455078,
      0.6343618631362915,
      0.5720254182815552,
      0.5717158317565918,
      0.5551276803016663,
      0.5273082256317139,
      0.5817511677742004,
      0.5973293781280518,
      0.6147781610488892,
      0.6511651277542114,
      0.6250272393226624,
      0.6503241658210754,
      0.6982381939888,
      0.6669508814811707,
      0.659372866153717,
      0.6959460973739624,
      0.7042661309242249,
      0.6816936731338501,
      0.6805922389030457,
      0.69805508852005,
      0.687915563583374,
      0.6569920778274536,
      0.6685510277748108,
      0.6854091882705688,
      0.6526458859443665,
      0.6198737621307373,
      0.6376593112945557,
      0.6222029328346252,
      0.5879558324813843,
      0.5436446070671082,
      0.4997773766517639,
      0.5113495588302612,
      0.5705211162567139,
      0.568812370300293,
      0.6126972436904907,
      0.6454654335975647,
      0.6375033855438232,
      0.6705402135848999,
      0.6956137418746948,
      0.6824533343315125,
      0.6940763592720032,
      0.714198887348175,
      0.7124043703079224,
      0.6876322031021118,
      0.704491913318634,
      0.7246431112289429,
      0.6828763484954834,
      0.6556428670883179,
      0.6762136220932007,
      0.67529296875,
      0.6139239072799683,
      0.6027017831802368,
      0.6225168704986572,
      0.8696986436843872,
      0.8062622547149658,
      0.852802038192749,
      0.8871099948883057,
      0.9413281083106995,
      0.9810598492622375,
      0.9935077428817749,
      0.9983351826667786,
      0.9986101984977722,
      0.9952035546302795,
      0.9985204935073853,
      0.9996058940887451,
      0.9997742176055908,
      0.9998791813850403,
      0.9998540282249451,
      0.9998651146888733,
      0.9998645782470703,
      0.9998876452445984,
      0.9999278783798218,
      0.9999354481697083,
      0.9998438358306885,
      0.9995692372322083,
      0.9991466403007507,
      0.9967643022537231,
      0.9971629977226257,
      0.9911748766899109,
      0.9921373724937439,
      0.9962756633758545,
      0.9973439574241638,
      0.9980268478393555,
      0.996974766254425,
      0.9900751113891602,
      0.9429745674133301,
      0.9242265820503235,
      0.8342611789703369,
      0.8475136160850525,
      0.8957068920135498,
      0.8765421509742737,
      0.9267107844352722,
      0.9272894859313965,
      0.9600505828857422,
      0.9517319202423096,
      0.9691712260246277,
      0.9539089798927307,
      0.9258795976638794,
      0.958473801612854,
      0.9433932304382324,
      0.9854332804679871,
      0.9737712144851685,
      0.9259923696517944,
      0.9187566637992859,
      0.8628294467926025,
      0.8353923559188843,
      0.909380316734314,
      0.923399806022644,
      0.9415575265884399,
      0.9057134389877319,
      0.9448375105857849,
      0.9162962436676025,
      0.9057316780090332,
      0.9488093256950378,
      0.9832164645195007,
      0.9958856105804443,
      0.9989231824874878,
      0.9989792108535767,
      0.9989994168281555,
      0.9996480345726013,
      0.9998308420181274,
      0.9995129704475403,
      0.9992449283599854,
      0.998986005783081,
      0.9995728135108948,
      0.9990205764770508,
      0.9996491074562073,
      0.9996986985206604,
      0.9988041520118713,
      0.9989628791809082,
      0.9995291829109192,
      0.9987184405326843,
      0.9989926815032959,
      0.9982349276542664,
      0.9994523525238037,
      0.9996366500854492,
      0.9998686909675598,
      0.9999145269393921,
      0.999906599521637,
      0.9998840093612671,
      0.9998961091041565,
      0.9999365210533142,
      0.9998831748962402,
      0.9998375177383423,
      0.99978107213974,
      0.9995946288108826,
      0.9947696924209595,
      0.9739670753479004,
      0.9753179550170898,
      0.9383879899978638,
      0.9501615166664124,
      0.8945595026016235,
      0.9017528891563416,
      0.8411810398101807,
      0.8807661533355713,
      0.8308786153793335,
      0.8013158440589905,
      0.8006283044815063,
      0.8256262540817261,
      0.8703042268753052,
      0.9144549369812012,
      0.9392530918121338,
      0.9824499487876892,
      0.9940964579582214,
      0.9993447661399841,
      0.9997167587280273,
      0.9998278617858887,
      0.9997172355651855
    ],
    [
      0.4707113206386566,
      0.5152779221534729,
      0.5527524948120117,
      0.6164484024047852,
      0.6677959561347961,
      0.7253227233886719,
      0.7020775079727173,
      0.6666332483291626,
      0.7228200435638428,
      0.7548621296882629,
      0.7077809572219849,
      0.6976763010025024,
      0.7559341788291931,
      0.7460750341415405,
      0.6993299126625061,
      0.7168178558349609,
      0.759355366230011,
      0.7144692540168762,
      0.684086799621582,
      0.7381619811058044,
      0.7279314398765564,
      0.6727677583694458,
      0.6732136011123657,
      0.7196658849716187,
      0.6537800431251526,
      0.5974628925323486,
      0.5876200795173645,
      0.5779834985733032,
      0.5554949641227722,
      0.6100509166717529,
      0.6289905905723572,
      0.6573818922042847,
      0.6826172471046448,
      0.6494455337524414,
      0.6681849956512451,
      0.7165613174438477,
      0.6877238154411316,
      0.6766748428344727,
      0.7114790678024292,
      0.7211410999298096,
      0.6974685192108154,
      0.6964678168296814,
      0.7118542194366455,
      0.7018068432807922,
      0.6719150543212891,
      0.6812151074409485,
      0.6980939507484436,
      0.6669896245002747,
      0.6383095383644104,
      0.6534712910652161,
      0.6419114470481873,
      0.6092356443405151,
      0.5541602373123169,
      0.5130738615989685,
      0.5262925624847412,
      0.5762871503829956,
      0.5806089639663696,
      0.6233339309692383,
      0.6588600277900696,
      0.6481147408485413,
      0.6799264550209045,
      0.7058955430984497,
      0.6919431686401367,
      0.7038959264755249,
      0.7245182991027832,
      0.7210304141044617,
      0.6992735266685486,
      0.7159562110900879,
      0.7338195443153381,
      0.6937924027442932,
      0.670599102973938,
      0.692298412322998,
      0.6903520226478577,
      0.6310955286026001,
      0.6166917085647583,
      0.6329972147941589,
      0.8764224648475647,
      0.8123542070388794,
      0.8563384413719177,
      0.889067530632019,
      0.9432789087295532,
      0.9820761680603027,
      0.9937489032745361,
      0.9984476566314697,
      0.9987301826477051,
      0.9955081343650818,
      0.9986509084701538,
      0.9996389150619507,
      0.999785304069519,
      0.9998884201049805,
      0.9998610019683838,
      0.9998708367347717,
      0.9998704791069031,
      0.9998934864997864,
      0.9999328255653381,
      0.9999390840530396,
      0.9998561143875122,
      0.9996001720428467,
      0.999204695224762,
      0.996574878692627,
      0.9973645210266113,
      0.9909452199935913,
      0.9926679134368896,
      0.9966158270835876,
      0.9976619482040405,
      0.9982879161834717,
      0.9974287152290344,
      0.991021454334259,
      0.9431170225143433,
      0.925688624382019,
      0.8389468193054199,
      0.8520623445510864,
      0.8986034989356995,
      0.8803348541259766,
      0.9284692406654358,
      0.9295493364334106,
      0.9619574546813965,
      0.9555715322494507,
      0.9716084003448486,
      0.9568799138069153,
      0.9297807216644287,
      0.9621237516403198,
      0.9460811018943787,
      0.9867785573005676,
      0.9757124185562134,
      0.928379237651825,
      0.9229092597961426,
      0.8668651580810547,
      0.840538740158081,
      0.9101890325546265,
      0.9244847297668457,
      0.9431614875793457,
      0.9090349674224854,
      0.9467636346817017,
      0.9189896583557129,
      0.9101471900939941,
      0.9543272852897644,
      0.9844995737075806,
      0.9963710308074951,
      0.9990452527999878,
      0.999097466468811,
      0.9991039037704468,
      0.9996817708015442,
      0.9998478889465332,
      0.9995473623275757,
      0.9993126392364502,
      0.9990716576576233,
      0.9996142387390137,
      0.9991115927696228,
      0.9996869564056396,
      0.999724805355072,
      0.9989279508590698,
      0.9991119503974915,
      0.9995778203010559,
      0.9988389015197754,
      0.9990745186805725,
      0.9984100461006165,
      0.9994972944259644,
      0.9996705055236816,
      0.9998804926872253,
      0.9999219179153442,
      0.9999122619628906,
      0.9998896718025208,
      0.9999035596847534,
      0.9999404549598694,
      0.9998907446861267,
      0.9998522996902466,
      0.9998046159744263,
      0.9996405243873596,
      0.9954698085784912,
      0.9765157699584961,
      0.9776033163070679,
      0.9418511390686035,
      0.9525979161262512,
      0.8985514640808105,
      0.9042887687683105,
      0.8469404578208923,
      0.8838679194450378,
      0.8370072841644287,
      0.8085815906524658,
      0.8078193068504333,
      0.8316354751586914,
      0.8756644129753113,
      0.9163986444473267,
      0.9423954486846924,
      0.984164834022522,
      0.9948371648788452,
      0.9994296431541443,
      0.9997389316558838,
      0.9998413920402527,
      0.9997296333312988
    ],
    [
      0.48334962129592896,
      0.5285487174987793,
      0.5627269744873047,
      0.6302186846733093,
      0.6786282658576965,
      0.7349548935890198,
      0.71000075340271,
      0.6757455468177795,
      0.7301235198974609,
      0.7628663778305054,
      0.7172762155532837,
      0.7054372429847717,
      0.7634238004684448,
      0.7540642619132996,
      0.7086571455001831,
      0.7249881029129028,
      0.7665572762489319,
      0.7222108840942383,
      0.6931213140487671,
      0.7458273768424988,
      0.7374625205993652,
      0.6847151517868042,
      0.6853894591331482,
      0.7305090427398682,
      0.6696343421936035,
      0.6192010045051575,
      0.6095514893531799,
      0.6034101247787476,
      0.580132007598877,
      0.629801869392395,
      0.6457738876342773,
      0.6801254153251648,
      0.7014471292495728,
      0.6667881608009338,
      0.6810908317565918,
      0.7298629283905029,
      0.7036038041114807,
      0.6901753544807434,
      0.7240962982177734,
      0.7348561882972717,
      0.7104540467262268,
      0.7101221084594727,
      0.7248495221138,
      0.7137628197669983,
      0.6846060752868652,
      0.6935186982154846,
      0.7097077369689941,
      0.6781063079833984,
      0.6511980295181274,
      0.6672081351280212,
      0.6572167873382568,
      0.623945951461792,
      0.5611765384674072,
      0.5248713493347168,
      0.5371717214584351,
      0.5797961950302124,
      0.5880146622657776,
      0.6318748593330383,
      0.6680809259414673,
      0.6570688486099243,
      0.689491868019104,
      0.7154068350791931,
      0.7012249231338501,
      0.7132060527801514,
      0.7356070280075073,
      0.7297084927558899,
      0.7097640633583069,
      0.7282289862632751,
      0.7432149648666382,
      0.7034375667572021,
      0.682077169418335,
      0.7048285603523254,
      0.7015193700790405,
      0.6461139917373657,
      0.6285251975059509,
      0.6415347456932068,
      0.8843764066696167,
      0.8196979761123657,
      0.8613441586494446,
      0.8914762139320374,
      0.9457180500030518,
      0.9829173684120178,
      0.9939252138137817,
      0.9985376596450806,
      0.9988265633583069,
      0.995749831199646,
      0.9987761378288269,
      0.9996693730354309,
      0.9997967481613159,
      0.9998943209648132,
      0.9998664259910583,
      0.9998745322227478,
      0.9998735785484314,
      0.9998970627784729,
      0.9999361038208008,
      0.9999415874481201,
      0.9998652338981628,
      0.9996237754821777,
      0.9992530345916748,
      0.9968496561050415,
      0.9975566267967224,
      0.9918276071548462,
      0.9933501482009888,
      0.9969233870506287,
      0.9979231953620911,
      0.9984655976295471,
      0.9977121949195862,
      0.9917532801628113,
      0.9439954161643982,
      0.9279334545135498,
      0.8434227705001831,
      0.8571299910545349,
      0.9016385078430176,
      0.8840883374214172,
      0.930730938911438,
      0.931941032409668,
      0.9641494154930115,
      0.9582391977310181,
      0.9734388589859009,
      0.9588250517845154,
      0.9331864714622498,
      0.965361475944519,
      0.9476331472396851,
      0.9876112937927246,
      0.976496160030365,
      0.9305201768875122,
      0.9252495765686035,
      0.8708968758583069,
      0.8463231325149536,
      0.9118878841400146,
      0.925174355506897,
      0.944373369216919,
      0.9112510681152344,
      0.9485006332397461,
      0.9215251207351685,
      0.9129611253738403,
      0.9569257497787476,
      0.9860753417015076,
      0.9968626499176025,
      0.9991573095321655,
      0.9992091059684753,
      0.9991984963417053,
      0.9997087717056274,
      0.9998617768287659,
      0.9995875954627991,
      0.9993601441383362,
      0.9991259574890137,
      0.9996427297592163,
      0.9991889595985413,
      0.9997138977050781,
      0.9997479319572449,
      0.9990172982215881,
      0.9992175698280334,
      0.9996132850646973,
      0.9989381432533264,
      0.9991424679756165,
      0.9985551834106445,
      0.999540388584137,
      0.9996962547302246,
      0.9998893141746521,
      0.9999275207519531,
      0.9999157190322876,
      0.9998928904533386,
      0.9999094605445862,
      0.999943196773529,
      0.9998970031738281,
      0.9998645186424255,
      0.999824583530426,
      0.9996829032897949,
      0.9961100816726685,
      0.9787800908088684,
      0.9793236255645752,
      0.9447842836380005,
      0.9549717307090759,
      0.9021292924880981,
      0.9077089428901672,
      0.8532055616378784,
      0.887471616268158,
      0.8436141014099121,
      0.8159884214401245,
      0.8156517744064331,
      0.8383092284202576,
      0.8813215494155884,
      0.9200897812843323,
      0.9450392723083496,
      0.9854475855827332,
      0.9955014586448669,
      0.9995031356811523,
      0.9997608661651611,
      0.9998523592948914,
      0.9997390508651733
    ],
    [
      0.5471798181533813,
      0.5898143649101257,
      0.6313514709472656,
      0.6696482300758362,
      0.7054462432861328,
      0.7514264583587646,
      0.7237240672111511,
      0.6893147230148315,
      0.7385966777801514,
      0.7731874585151672,
      0.7259284257888794,
      0.7131110429763794,
      0.770998477935791,
      0.7628248929977417,
      0.7172260284423828,
      0.7317336201667786,
      0.772962212562561,
      0.7298344969749451,
      0.7007105350494385,
      0.7503144145011902,
      0.7453802824020386,
      0.6898599863052368,
      0.6927839517593384,
      0.7329823970794678,
      0.6757888793945312,
      0.62156742811203,
      0.6110070943832397,
      0.6249890923500061,
      0.6250534653663635,
      0.6582671403884888,
      0.6667135953903198,
      0.6998189091682434,
      0.7188761234283447,
      0.6837912201881409,
      0.6938431262969971,
      0.7425331473350525,
      0.7191000580787659,
      0.7029732465744019,
      0.737168550491333,
      0.7494820952415466,
      0.7221813797950745,
      0.7219186425209045,
      0.7365219593048096,
      0.7243816256523132,
      0.6929231882095337,
      0.7028924822807312,
      0.7190123796463013,
      0.6864392757415771,
      0.6590560674667358,
      0.677654504776001,
      0.6717961430549622,
      0.6411797404289246,
      0.5745859742164612,
      0.5425497889518738,
      0.5450670123100281,
      0.5844988822937012,
      0.5988861918449402,
      0.6418431997299194,
      0.676864504814148,
      0.6658475399017334,
      0.6997305750846863,
      0.7246682643890381,
      0.7109415531158447,
      0.7237292528152466,
      0.7485399842262268,
      0.7403414249420166,
      0.7219110727310181,
      0.7412742376327515,
      0.7553290128707886,
      0.7164676189422607,
      0.69584059715271,
      0.7183578610420227,
      0.7170541286468506,
      0.6641428470611572,
      0.6451649069786072,
      0.6534987688064575,
      0.8882720470428467,
      0.8253434896469116,
      0.8668700456619263,
      0.8949038982391357,
      0.9475719928741455,
      0.9839036464691162,
      0.9944249987602234,
      0.998698353767395,
      0.9989724159240723,
      0.9960892200469971,
      0.9989242553710938,
      0.9997055530548096,
      0.999809741973877,
      0.9999001026153564,
      0.9998621344566345,
      0.9998770952224731,
      0.9998757839202881,
      0.9998998045921326,
      0.9999387860298157,
      0.9999442100524902,
      0.9998756051063538,
      0.9996690154075623,
      0.9993220567703247,
      0.9972199201583862,
      0.9978528022766113,
      0.9934022426605225,
      0.9939388632774353,
      0.9971480369567871,
      0.9981814622879028,
      0.9986141920089722,
      0.9978147745132446,
      0.9906205534934998,
      0.9452728033065796,
      0.9275226593017578,
      0.8479446768760681,
      0.8622258901596069,
      0.9047580361366272,
      0.8881161212921143,
      0.9338521361351013,
      0.9348832368850708,
      0.9663000702857971,
      0.961386501789093,
      0.975904107093811,
      0.9634798765182495,
      0.9376424551010132,
      0.9686615467071533,
      0.9533815383911133,
      0.9886887073516846,
      0.9778169989585876,
      0.9329794645309448,
      0.9277682304382324,
      0.8747766017913818,
      0.8513190150260925,
      0.9131125211715698,
      0.9267961382865906,
      0.9464772939682007,
      0.9140065908432007,
      0.9509406089782715,
      0.9246978163719177,
      0.9169806838035583,
      0.9602649211883545,
      0.9878547787666321,
      0.9973378777503967,
      0.9992750883102417,
      0.9993256330490112,
      0.9992933869361877,
      0.9997372627258301,
      0.9998772740364075,
      0.9996444582939148,
      0.9994254112243652,
      0.9992120265960693,
      0.999681830406189,
      0.9993050694465637,
      0.9997439384460449,
      0.9997779726982117,
      0.9991167783737183,
      0.9993047118186951,
      0.999649167060852,
      0.9990557432174683,
      0.9992572069168091,
      0.9987361431121826,
      0.999604344367981,
      0.9997285008430481,
      0.9998999238014221,
      0.9999339580535889,
      0.9999198913574219,
      0.9998957514762878,
      0.9999157190322876,
      0.9999460577964783,
      0.9999038577079773,
      0.9998779892921448,
      0.9998476505279541,
      0.9997290372848511,
      0.9968218207359314,
      0.9810667037963867,
      0.9808550477027893,
      0.9485601186752319,
      0.9577755331993103,
      0.9059441089630127,
      0.9112362861633301,
      0.8598791360855103,
      0.8905516266822815,
      0.8492704629898071,
      0.8241360187530518,
      0.8238485455513,
      0.8449143767356873,
      0.8875707983970642,
      0.9241999983787537,
      0.9483456611633301,
      0.9867084622383118,
      0.996101438999176,
      0.9995813965797424,
      0.9997850060462952,
      0.9998633861541748,
      0.9997466802597046
    ],
    [
      0.6042982935905457,
      0.649164080619812,
      0.6954733729362488,
      0.7069429159164429,
      0.7247018814086914,
      0.7690428495407104,
      0.7425177097320557,
      0.7048852443695068,
      0.7502738833427429,
      0.7845276594161987,
      0.7386605739593506,
      0.7232470512390137,
      0.78093022108078,
      0.7730413675308228,
      0.7276716828346252,
      0.7420111894607544,
      0.7823872566223145,
      0.7415212988853455,
      0.7128321528434753,
      0.7600147724151611,
      0.7566472887992859,
      0.7016948461532593,
      0.7036802768707275,
      0.7449214458465576,
      0.6951439380645752,
      0.6394709348678589,
      0.6290289163589478,
      0.6592828035354614,
      0.6664530038833618,
      0.6833601593971252,
      0.6923659443855286,
      0.7173805236816406,
      0.7370278835296631,
      0.700339138507843,
      0.7082195281982422,
      0.7548632621765137,
      0.7343021035194397,
      0.7152417898178101,
      0.7478958368301392,
      0.7625374794006348,
      0.7352697849273682,
      0.7344310879707336,
      0.7484714388847351,
      0.7360924482345581,
      0.704572856426239,
      0.7149937152862549,
      0.7302260398864746,
      0.6970205307006836,
      0.6706139445304871,
      0.6894421577453613,
      0.6854656338691711,
      0.654643177986145,
      0.5849593877792358,
      0.5594263672828674,
      0.55315101146698,
      0.5960596799850464,
      0.6139376759529114,
      0.6512019634246826,
      0.6857177019119263,
      0.6768057346343994,
      0.7112592458724976,
      0.7348935008049011,
      0.7220786809921265,
      0.7365089058876038,
      0.7618042826652527,
      0.7504757046699524,
      0.734449565410614,
      0.7531885504722595,
      0.766322672367096,
      0.727084755897522,
      0.7079622745513916,
      0.7300549149513245,
      0.7282049059867859,
      0.6774185299873352,
      0.6585214138031006,
      0.6662360429763794,
      0.894576907157898,
      0.8340955972671509,
      0.8734344244003296,
      0.899276077747345,
      0.9502264261245728,
      0.9845485091209412,
      0.9945922493934631,
      0.9987668395042419,
      0.9990196228027344,
      0.9961338043212891,
      0.9990060925483704,
      0.9997353553771973,
      0.999821126461029,
      0.9999047517776489,
      0.9998660087585449,
      0.9998791217803955,
      0.9998773336410522,
      0.9999018311500549,
      0.9999410510063171,
      0.9999463558197021,
      0.9998831152915955,
      0.999697208404541,
      0.9993599653244019,
      0.9974294304847717,
      0.998040497303009,
      0.9942600131034851,
      0.9947316646575928,
      0.997501015663147,
      0.9984526038169861,
      0.9987788796424866,
      0.9980714917182922,
      0.9912958145141602,
      0.9472957849502563,
      0.9306700229644775,
      0.8541685342788696,
      0.8674516677856445,
      0.9080038666725159,
      0.8920118808746338,
      0.9358248710632324,
      0.9368442893028259,
      0.9676587581634521,
      0.9632539749145508,
      0.9771319627761841,
      0.9663153886795044,
      0.9405378103256226,
      0.9706748723983765,
      0.9555416107177734,
      0.9893142580986023,
      0.9786715507507324,
      0.9345612525939941,
      0.929558515548706,
      0.8779964447021484,
      0.8565419912338257,
      0.9152237176895142,
      0.9285233616828918,
      0.9478214979171753,
      0.9160170555114746,
      0.9526259899139404,
      0.926651120185852,
      0.9192216396331787,
      0.9615835547447205,
      0.9889084696769714,
      0.9976829886436462,
      0.9993634223937988,
      0.9994171857833862,
      0.9993763566017151,
      0.9997631311416626,
      0.9998899102210999,
      0.9996870160102844,
      0.9994638562202454,
      0.9992814660072327,
      0.9997071623802185,
      0.9993870258331299,
      0.9997657537460327,
      0.9997971653938293,
      0.9991954565048218,
      0.9993929862976074,
      0.9996824860572815,
      0.9992021918296814,
      0.9993488192558289,
      0.9988631010055542,
      0.9996437430381775,
      0.9997497797012329,
      0.9999074339866638,
      0.9999386072158813,
      0.9999226331710815,
      0.9998981952667236,
      0.9999202489852905,
      0.9999483823776245,
      0.9999086260795593,
      0.999887228012085,
      0.9998618960380554,
      0.9997569918632507,
      0.9972257614135742,
      0.9823628664016724,
      0.9819329977035522,
      0.9509415626525879,
      0.9585397839546204,
      0.9096426963806152,
      0.9143010973930359,
      0.8661279082298279,
      0.8947173357009888,
      0.8572692275047302,
      0.8324369192123413,
      0.8310054540634155,
      0.8514482975006104,
      0.89243483543396,
      0.9265982508659363,
      0.9507625102996826,
      0.9872381091117859,
      0.9964547157287598,
      0.9996272921562195,
      0.9998008012771606,
      0.9998706579208374,
      0.9997503757476807
    ],
    [
      0.6399556994438171,
      0.6930826306343079,
      0.739709198474884,
      0.7305054664611816,
      0.7372887134552002,
      0.7826273441314697,
      0.758316159248352,
      0.7183555364608765,
      0.7592138051986694,
      0.794517993927002,
      0.7500885725021362,
      0.7334539890289307,
      0.7892814874649048,
      0.7831891179084778,
      0.7375172972679138,
      0.7515699863433838,
      0.7925950884819031,
      0.7524073123931885,
      0.7237070798873901,
      0.7678818702697754,
      0.766643226146698,
      0.7111091613769531,
      0.7124137878417969,
      0.7557734251022339,
      0.7105997800827026,
      0.6590046286582947,
      0.6496654152870178,
      0.6889880895614624,
      0.6970126032829285,
      0.7017796039581299,
      0.7081682085990906,
      0.731723964214325,
      0.7508535385131836,
      0.713273286819458,
      0.7201722860336304,
      0.7649358510971069,
      0.7466747760772705,
      0.726390540599823,
      0.7579666376113892,
      0.774450957775116,
      0.7481727004051208,
      0.7488601803779602,
      0.7619158029556274,
      0.7491635084152222,
      0.7198177576065063,
      0.7300604581832886,
      0.743087887763977,
      0.7100878357887268,
      0.6853460073471069,
      0.7002590894699097,
      0.7005733251571655,
      0.666370153427124,
      0.593159019947052,
      0.5778037905693054,
      0.5611687302589417,
      0.6093572378158569,
      0.6302093863487244,
      0.6639203429222107,
      0.6979507803916931,
      0.6921699047088623,
      0.7230780124664307,
      0.7464738488197327,
      0.7360842823982239,
      0.752698540687561,
      0.7749207019805908,
      0.7624630928039551,
      0.7483636140823364,
      0.7649223804473877,
      0.7789989113807678,
      0.7383761405944824,
      0.7198055982589722,
      0.7404506206512451,
      0.7389308214187622,
      0.691146194934845,
      0.6707900166511536,
      0.6767818331718445,
      0.9036852717399597,
      0.8453574776649475,
      0.8800688982009888,
      0.9042652249336243,
      0.9510438442230225,
      0.9854874610900879,
      0.9950010180473328,
      0.9988833665847778,
      0.999103844165802,
      0.9963131546974182,
      0.9990983009338379,
      0.9997608661651611,
      0.9998309016227722,
      0.9999091029167175,
      0.9998695850372314,
      0.9998815059661865,
      0.9998793005943298,
      0.9999039769172668,
      0.9999431371688843,
      0.9999486207962036,
      0.9998912811279297,
      0.9997294545173645,
      0.9994131922721863,
      0.9976683259010315,
      0.9982736706733704,
      0.9945033192634583,
      0.9954845905303955,
      0.9978334307670593,
      0.9986956119537354,
      0.9989306926727295,
      0.998297393321991,
      0.9919250011444092,
      0.9498872756958008,
      0.9334879517555237,
      0.8607558012008667,
      0.8734318614006042,
      0.9118252396583557,
      0.8965163230895996,
      0.9389116764068604,
      0.939803957939148,
      0.9694960713386536,
      0.9645571112632751,
      0.978276252746582,
      0.9700101613998413,
      0.9442859888076782,
      0.9725785255432129,
      0.9568321704864502,
      0.9900981187820435,
      0.9798496961593628,
      0.9364696741104126,
      0.9318051338195801,
      0.8813022375106812,
      0.8616010546684265,
      0.917961597442627,
      0.9304937124252319,
      0.9494510889053345,
      0.9175776243209839,
      0.9544169306755066,
      0.9278112649917603,
      0.9218540191650391,
      0.9642027616500854,
      0.9901006817817688,
      0.9980239868164062,
      0.9994550347328186,
      0.999503493309021,
      0.9994486570358276,
      0.9997857809066772,
      0.9999012351036072,
      0.9997269511222839,
      0.9995108246803284,
      0.999360978603363,
      0.9997292757034302,
      0.9994494318962097,
      0.9997813701629639,
      0.9998118877410889,
      0.9992675185203552,
      0.9994645118713379,
      0.99972003698349,
      0.999333381652832,
      0.9994370937347412,
      0.9989923238754272,
      0.9996823668479919,
      0.999774158000946,
      0.9999155402183533,
      0.9999441504478455,
      0.9999265074729919,
      0.9999010562896729,
      0.9999253749847412,
      0.9999512434005737,
      0.9999149441719055,
      0.9998993873596191,
      0.9998796582221985,
      0.9997915625572205,
      0.9977289438247681,
      0.9838409423828125,
      0.9835870862007141,
      0.9537861943244934,
      0.9619473218917847,
      0.9141412973403931,
      0.9183764457702637,
      0.8732185959815979,
      0.8997235894203186,
      0.8655118942260742,
      0.8417200446128845,
      0.840989887714386,
      0.8581020832061768,
      0.8973957300186157,
      0.9303593039512634,
      0.9538997411727905,
      0.9879686236381531,
      0.9968871474266052,
      0.9996814131736755,
      0.999820351600647,
      0.9998794794082642,
      0.9997552633285522
    ],
    [
      0.6731486916542053,
      0.7277326583862305,
      0.7690483927726746,
      0.7486642003059387,
      0.7520010471343994,
      0.7976216673851013,
      0.7729554176330566,
      0.7354326844215393,
      0.77055424451828,
      0.804373562335968,
      0.7616455554962158,
      0.7450559139251709,
      0.7993642687797546,
      0.7943742871284485,
      0.7487363219261169,
      0.7661479115486145,
      0.8034386038780212,
      0.7656129002571106,
      0.7424664497375488,
      0.7816378474235535,
      0.7801803350448608,
      0.7275866270065308,
      0.7278338670730591,
      0.7735581994056702,
      0.7363923788070679,
      0.6897732019424438,
      0.698092520236969,
      0.7379267811775208,
      0.7531096935272217,
      0.7438772916793823,
      0.7343883514404297,
      0.7571161389350891,
      0.7738441824913025,
      0.7323557734489441,
      0.7358260750770569,
      0.7786354422569275,
      0.7641695141792297,
      0.7394360303878784,
      0.7691665887832642,
      0.7878944873809814,
      0.762809693813324,
      0.7608546614646912,
      0.7761592268943787,
      0.7626364827156067,
      0.7353097796440125,
      0.7431066036224365,
      0.7562739849090576,
      0.7237726449966431,
      0.7004208564758301,
      0.7109687328338623,
      0.7154619097709656,
      0.6774270534515381,
      0.6018546223640442,
      0.5895215272903442,
      0.5690559148788452,
      0.6256657838821411,
      0.6456109285354614,
      0.6788707971572876,
      0.7117100358009338,
      0.7084376811981201,
      0.7385657429695129,
      0.761275053024292,
      0.7517755031585693,
      0.7673183679580688,
      0.7916774749755859,
      0.7762672305107117,
      0.7617585062980652,
      0.7797514200210571,
      0.792820155620575,
      0.7518314123153687,
      0.7333598136901855,
      0.7543243169784546,
      0.753489077091217,
      0.7098596692085266,
      0.6881996393203735,
      0.6940033435821533,
      0.9096830487251282,
      0.8537834286689758,
      0.8860623836517334,
      0.9074937105178833,
      0.9539182186126709,
      0.9867281317710876,
      0.9958395957946777,
      0.9990260004997253,
      0.9992191195487976,
      0.9967708587646484,
      0.9992082715034485,
      0.999785840511322,
      0.9998412132263184,
      0.9999136924743652,
      0.9998729228973389,
      0.9998831748962402,
      0.9998803734779358,
      0.9999053478240967,
      0.999944806098938,
      0.9999510645866394,
      0.9999035000801086,
      0.9997659921646118,
      0.9994835257530212,
      0.9980230927467346,
      0.9985315799713135,
      0.995403528213501,
      0.9961509704589844,
      0.9981528520584106,
      0.9988980293273926,
      0.9990671277046204,
      0.9985297918319702,
      0.9928231239318848,
      0.9536909461021423,
      0.9368479251861572,
      0.8689093589782715,
      0.8801794052124023,
      0.915738582611084,
      0.901330828666687,
      0.9416074752807617,
      0.9434657096862793,
      0.9717564582824707,
      0.9661060571670532,
      0.9789890646934509,
      0.9732706546783447,
      0.9481157064437866,
      0.9752016663551331,
      0.9599529504776001,
      0.9910128116607666,
      0.9813492894172668,
      0.9396857023239136,
      0.9345620274543762,
      0.8867842555046082,
      0.8672043681144714,
      0.9208990335464478,
      0.9334254264831543,
      0.9518424272537231,
      0.9206751585006714,
      0.9575706124305725,
      0.9309954047203064,
      0.9262362718582153,
      0.9685235023498535,
      0.9917541146278381,
      0.9984278678894043,
      0.9995565414428711,
      0.9995986819267273,
      0.9995337128639221,
      0.9998118281364441,
      0.9999138116836548,
      0.9997690916061401,
      0.9995734095573425,
      0.9994509816169739,
      0.9997559189796448,
      0.999523401260376,
      0.9998002648353577,
      0.9998310208320618,
      0.9993578195571899,
      0.9995507597923279,
      0.9997456073760986,
      0.9994722604751587,
      0.999538779258728,
      0.9991428256034851,
      0.9997298717498779,
      0.9998125433921814,
      0.9999245405197144,
      0.9999499320983887,
      0.9999303221702576,
      0.9999033808708191,
      0.9999301433563232,
      0.9999537467956543,
      0.9999201893806458,
      0.9999101161956787,
      0.9998962879180908,
      0.9998213052749634,
      0.9981557130813599,
      0.9851316809654236,
      0.9844958782196045,
      0.9570357799530029,
      0.9649178981781006,
      0.91959547996521,
      0.9225974082946777,
      0.8810830116271973,
      0.9046787023544312,
      0.873503565788269,
      0.8521170616149902,
      0.8504973649978638,
      0.8664390444755554,
      0.9030941724777222,
      0.9340429306030273,
      0.9568811655044556,
      0.9889408349990845,
      0.9972614049911499,
      0.9997296333312988,
      0.9998378157615662,
      0.999888002872467,
      0.9997592568397522
    ],
    [
      0.7147807478904724,
      0.7646868228912354,
      0.7951891422271729,
      0.761318564414978,
      0.7653071284294128,
      0.8125972747802734,
      0.7860625386238098,
      0.7489277720451355,
      0.7814959287643433,
      0.8145128488540649,
      0.7721048593521118,
      0.7558380365371704,
      0.8088861703872681,
      0.8031684160232544,
      0.7597444653511047,
      0.7787717580795288,
      0.8128225803375244,
      0.7762015461921692,
      0.7556881904602051,
      0.792926013469696,
      0.7896299362182617,
      0.7414771914482117,
      0.7422865629196167,
      0.7851962447166443,
      0.7490171194076538,
      0.7102943062782288,
      0.7257760763168335,
      0.7581437826156616,
      0.7728880047798157,
      0.7635926604270935,
      0.7475028038024902,
      0.7712361812591553,
      0.7869647741317749,
      0.7454286217689514,
      0.7477323412895203,
      0.788776695728302,
      0.7765234708786011,
      0.7516323924064636,
      0.7789621353149414,
      0.798095166683197,
      0.7758187651634216,
      0.7735140323638916,
      0.7888045310974121,
      0.774774432182312,
      0.7509564161300659,
      0.7578942775726318,
      0.7706117630004883,
      0.7361657619476318,
      0.7180708646774292,
      0.724562406539917,
      0.7294294834136963,
      0.6881475448608398,
      0.6123945713043213,
      0.6045365333557129,
      0.5805534720420837,
      0.6383827328681946,
      0.6628049612045288,
      0.6921886205673218,
      0.7243413925170898,
      0.7237502336502075,
      0.7522671222686768,
      0.7730706930160522,
      0.7658098936080933,
      0.7810317277908325,
      0.8032732009887695,
      0.7880644798278809,
      0.7750261425971985,
      0.7913591265678406,
      0.8027018308639526,
      0.7621209621429443,
      0.7445959448814392,
      0.7655407190322876,
      0.7635605335235596,
      0.722011923789978,
      0.7004760503768921,
      0.70563805103302,
      0.9182345867156982,
      0.8625465631484985,
      0.8901802897453308,
      0.9117300510406494,
      0.9568904042243958,
      0.987421452999115,
      0.995156466960907,
      0.9990766644477844,
      0.9992790818214417,
      0.9969649314880371,
      0.999276340007782,
      0.9998033046722412,
      0.9998469948768616,
      0.9999163150787354,
      0.9998744130134583,
      0.9998835921287537,
      0.9998809099197388,
      0.9999063014984131,
      0.9999457597732544,
      0.9999524354934692,
      0.9999080300331116,
      0.9997873306274414,
      0.9995363354682922,
      0.9982191324234009,
      0.9987179636955261,
      0.9962800741195679,
      0.9969208836555481,
      0.9985350966453552,
      0.9990764856338501,
      0.9991832375526428,
      0.9987202286720276,
      0.9935940504074097,
      0.9572726488113403,
      0.9422430396080017,
      0.8764051198959351,
      0.8871368765830994,
      0.9197537302970886,
      0.905614972114563,
      0.944582998752594,
      0.946784496307373,
      0.9733635783195496,
      0.967856764793396,
      0.9799962639808655,
      0.9752280712127686,
      0.9507134556770325,
      0.976810872554779,
      0.9622912406921387,
      0.9915927648544312,
      0.9824380874633789,
      0.9406865835189819,
      0.9376919269561768,
      0.891083836555481,
      0.8728866577148438,
      0.9235647916793823,
      0.935251772403717,
      0.9515125155448914,
      0.9225291609764099,
      0.9593504071235657,
      0.932915985584259,
      0.929542064666748,
      0.971646785736084,
      0.9929969310760498,
      0.9986715316772461,
      0.9996145367622375,
      0.9996510148048401,
      0.999581515789032,
      0.9998260736465454,
      0.9999206066131592,
      0.9997925758361816,
      0.9996156692504883,
      0.9995093941688538,
      0.9997739791870117,
      0.9995753765106201,
      0.999815046787262,
      0.9998446106910706,
      0.9994497895240784,
      0.9996141195297241,
      0.9997782707214355,
      0.9995715022087097,
      0.9996092319488525,
      0.9992501735687256,
      0.9997612833976746,
      0.9998357892036438,
      0.9999297261238098,
      0.9999533295631409,
      0.9999333024024963,
      0.9999048113822937,
      0.9999333620071411,
      0.9999551773071289,
      0.9999232292175293,
      0.9999163150787354,
      0.999906063079834,
      0.9998403787612915,
      0.9984045028686523,
      0.9858072996139526,
      0.9844328165054321,
      0.9589712619781494,
      0.9668881893157959,
      0.9237728714942932,
      0.9265467524528503,
      0.8881759643554688,
      0.909685492515564,
      0.8814679980278015,
      0.8614097833633423,
      0.8593755960464478,
      0.8724988698959351,
      0.9057931303977966,
      0.9370734691619873,
      0.9588271379470825,
      0.989494264125824,
      0.9975786209106445,
      0.9997638463973999,
      0.999849796295166,
      0.9998936653137207,
      0.9997608065605164
    ],
    [
      0.7405503988265991,
      0.786962628364563,
      0.8117926120758057,
      0.7737221121788025,
      0.7776386141777039,
      0.8232201337814331,
      0.7982106804847717,
      0.7611430883407593,
      0.7906840443611145,
      0.823190450668335,
      0.7819031476974487,
      0.766143798828125,
      0.8171801567077637,
      0.8115956783294678,
      0.7689110636711121,
      0.7890344262123108,
      0.8201298713684082,
      0.7846896648406982,
      0.7657859325408936,
      0.8019275665283203,
      0.7966771721839905,
      0.7522071599960327,
      0.7533647418022156,
      0.7937997579574585,
      0.757882297039032,
      0.7228516936302185,
      0.7446129322052002,
      0.772475004196167,
      0.7847773432731628,
      0.7753733396530151,
      0.756437361240387,
      0.7825287580490112,
      0.7962934970855713,
      0.7556440830230713,
      0.7574233412742615,
      0.7973582148551941,
      0.7866900563240051,
      0.7623246312141418,
      0.7879282832145691,
      0.8074225783348083,
      0.7870001792907715,
      0.7855298519134521,
      0.8021630644798279,
      0.7871004343032837,
      0.7670173048973083,
      0.7752620577812195,
      0.786635160446167,
      0.7532232999801636,
      0.7428323030471802,
      0.7430479526519775,
      0.7484960556030273,
      0.7038244605064392,
      0.6341264247894287,
      0.6325595378875732,
      0.6003867983818054,
      0.6637846231460571,
      0.699394702911377,
      0.7123144268989563,
      0.7403255701065063,
      0.7446776032447815,
      0.7717862129211426,
      0.7860410213470459,
      0.7808350324630737,
      0.7958174347877502,
      0.8144819140434265,
      0.7986974120140076,
      0.7865767478942871,
      0.802318274974823,
      0.812462568283081,
      0.7719889283180237,
      0.7556670904159546,
      0.7765907049179077,
      0.7731877565383911,
      0.7347151637077332,
      0.7127882838249207,
      0.7155665159225464,
      0.9250211715698242,
      0.8699647188186646,
      0.8956761956214905,
      0.9160189628601074,
      0.9599144458770752,
      0.988548994064331,
      0.9955996870994568,
      0.9991767406463623,
      0.9993584156036377,
      0.9972432255744934,
      0.9993464946746826,
      0.9998162984848022,
      0.9998534917831421,
      0.9999194741249084,
      0.9998766779899597,
      0.9998849630355835,
      0.9998816847801208,
      0.999907374382019,
      0.999947190284729,
      0.9999545216560364,
      0.9999159574508667,
      0.9998189210891724,
      0.999622106552124,
      0.998482882976532,
      0.9989194869995117,
      0.9969786405563354,
      0.9975708723068237,
      0.998843789100647,
      0.9992237091064453,
      0.9992901086807251,
      0.9988971948623657,
      0.9941630959510803,
      0.9617018103599548,
      0.9475647807121277,
      0.8856004476547241,
      0.8960257172584534,
      0.9256963729858398,
      0.9117684364318848,
      0.9487967491149902,
      0.951708197593689,
      0.9757423400878906,
      0.9699832201004028,
      0.9812864661216736,
      0.9771799445152283,
      0.9536868929862976,
      0.978936493396759,
      0.9655440449714661,
      0.992591142654419,
      0.9842044115066528,
      0.944310188293457,
      0.9413747787475586,
      0.8974107503890991,
      0.8810656666755676,
      0.9284564256668091,
      0.9393323659896851,
      0.9554441571235657,
      0.9261998534202576,
      0.9621062278747559,
      0.9360425472259521,
      0.9338592290878296,
      0.9746100306510925,
      0.9943862557411194,
      0.99893718957901,
      0.9996877908706665,
      0.999718964099884,
      0.9996446967124939,
      0.9998475909233093,
      0.9999306797981262,
      0.9998254179954529,
      0.9996709823608398,
      0.9995942711830139,
      0.9997998476028442,
      0.9996392726898193,
      0.9998330473899841,
      0.9998633861541748,
      0.9995483160018921,
      0.9996774196624756,
      0.9998040199279785,
      0.9996628165245056,
      0.9996832609176636,
      0.9993734955787659,
      0.9998018145561218,
      0.9998664855957031,
      0.9999375343322754,
      0.9999579787254333,
      0.9999369978904724,
      0.9999068975448608,
      0.9999375343322754,
      0.9999571442604065,
      0.9999275207519531,
      0.9999247789382935,
      0.9999160766601562,
      0.9998611211776733,
      0.9986522197723389,
      0.9866883158683777,
      0.9854879379272461,
      0.9616010189056396,
      0.9696727991104126,
      0.928351640701294,
      0.9315627217292786,
      0.895780086517334,
      0.9151711463928223,
      0.8893251419067383,
      0.8695623874664307,
      0.8680324554443359,
      0.8792295455932617,
      0.9105677604675293,
      0.9408060908317566,
      0.9613250494003296,
      0.9901756048202515,
      0.9979005455970764,
      0.9997974038124084,
      0.9998626112937927,
      0.9999001026153564,
      0.9997628927230835
    ],
    [
      0.7590950131416321,
      0.8032023906707764,
      0.8257334232330322,
      0.785666823387146,
      0.7860302925109863,
      0.8309204578399658,
      0.8104722499847412,
      0.7737913131713867,
      0.8011182546615601,
      0.8332434892654419,
      0.7945530414581299,
      0.7806304097175598,
      0.8278664946556091,
      0.8223397731781006,
      0.7822976112365723,
      0.8027860522270203,
      0.83011394739151,
      0.795907735824585,
      0.7782418131828308,
      0.8104488849639893,
      0.8025660514831543,
      0.7617210149765015,
      0.7627997398376465,
      0.8007044196128845,
      0.7635126113891602,
      0.7313827872276306,
      0.7530699968338013,
      0.780695915222168,
      0.7899041175842285,
      0.7821763753890991,
      0.7635403871536255,
      0.7936191558837891,
      0.8046750426292419,
      0.7678133249282837,
      0.7682040929794312,
      0.805138349533081,
      0.7980403304100037,
      0.776556670665741,
      0.7989282011985779,
      0.8181077837944031,
      0.803549587726593,
      0.8060042858123779,
      0.8200668096542358,
      0.807252824306488,
      0.7987672686576843,
      0.80722975730896,
      0.8111459612846375,
      0.7845842838287354,
      0.7854558229446411,
      0.7834822535514832,
      0.7772002816200256,
      0.7456974983215332,
      0.7021244764328003,
      0.7139538526535034,
      0.6618072390556335,
      0.7226206660270691,
      0.7655037641525269,
      0.7613052725791931,
      0.772129476070404,
      0.7879793643951416,
      0.8085123896598816,
      0.8072315454483032,
      0.8051300048828125,
      0.8220182657241821,
      0.8299322724342346,
      0.810982882976532,
      0.8025355935096741,
      0.8151584267616272,
      0.822992742061615,
      0.7835124135017395,
      0.7686734199523926,
      0.7870118618011475,
      0.7826350927352905,
      0.747058629989624,
      0.7241153717041016,
      0.7231302261352539,
      0.934232234954834,
      0.879148542881012,
      0.9024897813796997,
      0.9228553771972656,
      0.9653304815292358,
      0.9896832704544067,
      0.9959214925765991,
      0.9992843866348267,
      0.9994401335716248,
      0.997495710849762,
      0.9994270205497742,
      0.9998393058776855,
      0.9998636841773987,
      0.9999242424964905,
      0.9998810291290283,
      0.9998878836631775,
      0.9998852610588074,
      0.9999101758003235,
      0.9999499320983887,
      0.9999580383300781,
      0.9999253153800964,
      0.9998558759689331,
      0.9997109770774841,
      0.9987751841545105,
      0.9992058277130127,
      0.9977136254310608,
      0.998201310634613,
      0.9991459250450134,
      0.9993721842765808,
      0.9993975162506104,
      0.9990783929824829,
      0.9951122999191284,
      0.9684643149375916,
      0.9525849223136902,
      0.8997594118118286,
      0.9107238054275513,
      0.9359935522079468,
      0.9222790598869324,
      0.956657886505127,
      0.9597600698471069,
      0.9794511795043945,
      0.9751622676849365,
      0.9826905727386475,
      0.9782896041870117,
      0.956857442855835,
      0.9818297624588013,
      0.9704704880714417,
      0.9941098093986511,
      0.9877703189849854,
      0.9523159265518188,
      0.9501241445541382,
      0.9100756645202637,
      0.8962618112564087,
      0.939347505569458,
      0.9477994441986084,
      0.9651397466659546,
      0.9353194236755371,
      0.9684749245643616,
      0.9439471960067749,
      0.9420731663703918,
      0.981757640838623,
      0.9972075819969177,
      0.9992972612380981,
      0.9997825026512146,
      0.9998082518577576,
      0.9997410178184509,
      0.9998807907104492,
      0.9999459385871887,
      0.9998752474784851,
      0.9997713565826416,
      0.9997135996818542,
      0.9998422265052795,
      0.999739408493042,
      0.9998638033866882,
      0.9998908042907715,
      0.9996768236160278,
      0.9997559785842896,
      0.9998381733894348,
      0.9997611045837402,
      0.9997692704200745,
      0.9995269775390625,
      0.9998557567596436,
      0.9999045133590698,
      0.9999484419822693,
      0.9999648928642273,
      0.9999433159828186,
      0.9999105334281921,
      0.9999427199363708,
      0.9999596476554871,
      0.9999316930770874,
      0.9999328851699829,
      0.9999291300773621,
      0.9998812079429626,
      0.9988617300987244,
      0.9876778721809387,
      0.9878307580947876,
      0.9646210670471191,
      0.9730705618858337,
      0.9356432557106018,
      0.9405102729797363,
      0.9071699976921082,
      0.9238371849060059,
      0.8989559412002563,
      0.8788707256317139,
      0.8788918852806091,
      0.8871143460273743,
      0.9175064563751221,
      0.9473508596420288,
      0.964603841304779,
      0.9908237457275391,
      0.9982084035873413,
      0.999834418296814,
      0.9998778104782104,
      0.9999075531959534,
      0.9997661113739014
    ],
    [
      0.7701184749603271,
      0.8185278177261353,
      0.8397179245948792,
      0.7965239882469177,
      0.7972358465194702,
      0.841453492641449,
      0.8212742805480957,
      0.7848913669586182,
      0.811636745929718,
      0.8419470191001892,
      0.8050842881202698,
      0.7910447120666504,
      0.8357943296432495,
      0.8298795223236084,
      0.7921494245529175,
      0.8134055733680725,
      0.8376160264015198,
      0.8061438798904419,
      0.7894411683082581,
      0.8192477822303772,
      0.809421718120575,
      0.7729085683822632,
      0.7732537984848022,
      0.8102090358734131,
      0.7728508710861206,
      0.7422589063644409,
      0.7658562660217285,
      0.7968552112579346,
      0.8003692626953125,
      0.7944363951683044,
      0.7762283086776733,
      0.8058527112007141,
      0.8140044212341309,
      0.7818843722343445,
      0.7814422845840454,
      0.8134656548500061,
      0.8102617263793945,
      0.7949348092079163,
      0.8109613060951233,
      0.827619194984436,
      0.8182854056358337,
      0.8244324326515198,
      0.8307647109031677,
      0.8187553882598877,
      0.8189903497695923,
      0.8235490322113037,
      0.8241764307022095,
      0.7980403304100037,
      0.800176203250885,
      0.7925000190734863,
      0.7877435684204102,
      0.7556626200675964,
      0.7135088443756104,
      0.7363793849945068,
      0.6940714120864868,
      0.738106906414032,
      0.7775572538375854,
      0.7792868614196777,
      0.7859090566635132,
      0.8033567070960999,
      0.8271241784095764,
      0.8231371641159058,
      0.821334719657898,
      0.8407420516014099,
      0.8458921909332275,
      0.824029803276062,
      0.8197278380393982,
      0.8334111571311951,
      0.8353347182273865,
      0.7952700257301331,
      0.7822055220603943,
      0.8003509044647217,
      0.7921140193939209,
      0.7607754468917847,
      0.7390274405479431,
      0.7327743172645569,
      0.9440923929214478,
      0.888944685459137,
      0.9108171463012695,
      0.9284827709197998,
      0.9689854383468628,
      0.9907121658325195,
      0.9961100816726685,
      0.9993401765823364,
      0.9994673132896423,
      0.997444212436676,
      0.9994395971298218,
      0.9998478889465332,
      0.9998680353164673,
      0.9999265670776367,
      0.9998820424079895,
      0.9998883008956909,
      0.9998859763145447,
      0.9999109506607056,
      0.9999510645866394,
      0.9999600648880005,
      0.9999318718910217,
      0.9998750686645508,
      0.9997602105140686,
      0.9989994168281555,
      0.9994173645973206,
      0.9986274838447571,
      0.99871826171875,
      0.9993547797203064,
      0.9994838833808899,
      0.9994797110557556,
      0.9992019534111023,
      0.9957553148269653,
      0.9716800451278687,
      0.9562368392944336,
      0.908881425857544,
      0.9183076024055481,
      0.9419656991958618,
      0.929695188999176,
      0.961743950843811,
      0.9648520946502686,
      0.9818636178970337,
      0.9773643016815186,
      0.9841195344924927,
      0.978688657283783,
      0.9600799083709717,
      0.9835689067840576,
      0.9728379249572754,
      0.9956288933753967,
      0.9893915057182312,
      0.9569190740585327,
      0.954993724822998,
      0.9168917536735535,
      0.9031876921653748,
      0.9427717924118042,
      0.9517097473144531,
      0.9658224582672119,
      0.9387795925140381,
      0.9709466695785522,
      0.9476057291030884,
      0.9450424909591675,
      0.9838772416114807,
      0.9978055953979492,
      0.9994279742240906,
      0.9998210668563843,
      0.9998440742492676,
      0.999781608581543,
      0.9998958110809326,
      0.9999529719352722,
      0.9998959302902222,
      0.9998049736022949,
      0.9997633695602417,
      0.9998621344566345,
      0.9997779726982117,
      0.9998774528503418,
      0.9999048709869385,
      0.9997357726097107,
      0.9997966885566711,
      0.9998610615730286,
      0.9998220205307007,
      0.9998226165771484,
      0.9996104836463928,
      0.9998825788497925,
      0.9999215006828308,
      0.9999568462371826,
      0.9999683499336243,
      0.9999452829360962,
      0.9999123811721802,
      0.9999455213546753,
      0.9999609589576721,
      0.9999336004257202,
      0.9999370574951172,
      0.9999356269836426,
      0.9998903870582581,
      0.9989476203918457,
      0.9880228638648987,
      0.987984299659729,
      0.967409610748291,
      0.9761882424354553,
      0.9414913058280945,
      0.9467288255691528,
      0.9172297716140747,
      0.9317342042922974,
      0.9085788130760193,
      0.8888909816741943,
      0.8901076316833496,
      0.8959605693817139,
      0.9236140251159668,
      0.9503238797187805,
      0.9661085605621338,
      0.989955484867096,
      0.998246967792511,
      0.999848484992981,
      0.9998844861984253,
      0.9999111890792847,
      0.9997670650482178
    ],
    [
      0.7851037383079529,
      0.8411043882369995,
      0.8510665893554688,
      0.8062734603881836,
      0.8077499270439148,
      0.8516285419464111,
      0.8279176950454712,
      0.7942471504211426,
      0.8203516006469727,
      0.8473699688911438,
      0.8108510971069336,
      0.7971211671829224,
      0.8418567180633545,
      0.8339228630065918,
      0.7978115081787109,
      0.8193032741546631,
      0.8430920839309692,
      0.8122326135635376,
      0.7972185015678406,
      0.8265295028686523,
      0.8160567879676819,
      0.7810971140861511,
      0.7816135287284851,
      0.8187500834465027,
      0.7832185626029968,
      0.7502387166023254,
      0.7774597406387329,
      0.8115893602371216,
      0.8143128752708435,
      0.810282826423645,
      0.7892121076583862,
      0.8162740468978882,
      0.822787880897522,
      0.7915390729904175,
      0.7912055850028992,
      0.8201130628585815,
      0.8177277445793152,
      0.8051159381866455,
      0.8180834054946899,
      0.8331658244132996,
      0.8254374265670776,
      0.8332785964012146,
      0.8363394737243652,
      0.8237547874450684,
      0.8261008262634277,
      0.8309395909309387,
      0.8296076655387878,
      0.8017409443855286,
      0.8024215698242188,
      0.7923703193664551,
      0.7900716662406921,
      0.7454229593276978,
      0.6925945281982422,
      0.7267314791679382,
      0.6743324398994446,
      0.7403420805931091,
      0.7784914374351501,
      0.7787294387817383,
      0.7893173694610596,
      0.8050283789634705,
      0.8337872624397278,
      0.8310083150863647,
      0.8283903002738953,
      0.8485914468765259,
      0.8550212383270264,
      0.8315973281860352,
      0.8279869556427002,
      0.8430478572845459,
      0.8417915105819702,
      0.8021104335784912,
      0.7897505164146423,
      0.8078855276107788,
      0.7986013293266296,
      0.769899845123291,
      0.7496920228004456,
      0.740416944026947,
      0.9485953450202942,
      0.8945305347442627,
      0.9162125587463379,
      0.9324994087219238,
      0.9711892008781433,
      0.9912429451942444,
      0.9961751699447632,
      0.9993672370910645,
      0.9994364380836487,
      0.9962542057037354,
      0.9994244575500488,
      0.9998538494110107,
      0.9998723864555359,
      0.999928891658783,
      0.9998838305473328,
      0.9998869299888611,
      0.9998869299888611,
      0.9999117255210876,
      0.9999520778656006,
      0.999961256980896,
      0.9999378323554993,
      0.9998870491981506,
      0.9997919797897339,
      0.9991300702095032,
      0.9995251297950745,
      0.9988952875137329,
      0.9989424347877502,
      0.9994606375694275,
      0.9995420575141907,
      0.9995222687721252,
      0.9992733597755432,
      0.9961487650871277,
      0.9728047847747803,
      0.9587340950965881,
      0.912211537361145,
      0.9218869209289551,
      0.9448349475860596,
      0.9340980648994446,
      0.9645165205001831,
      0.9675982594490051,
      0.9830441474914551,
      0.9781963229179382,
      0.9855270385742188,
      0.9806731939315796,
      0.9634387493133545,
      0.9848507642745972,
      0.9744290113449097,
      0.9954715967178345,
      0.9897586703300476,
      0.9593391418457031,
      0.956295907497406,
      0.919390082359314,
      0.9051798582077026,
      0.9428309202194214,
      0.9520334005355835,
      0.9659662246704102,
      0.9398196935653687,
      0.9713922142982483,
      0.949299156665802,
      0.9464724659919739,
      0.9841482043266296,
      0.9975360035896301,
      0.9994994401931763,
      0.9998424053192139,
      0.9998620748519897,
      0.9998007416725159,
      0.9999041557312012,
      0.9999567270278931,
      0.9999061822891235,
      0.9998259544372559,
      0.9997913241386414,
      0.9998797178268433,
      0.9998035430908203,
      0.999886691570282,
      0.9999143481254578,
      0.999771237373352,
      0.9998214244842529,
      0.9998759031295776,
      0.9998533129692078,
      0.9998524188995361,
      0.9996817708015442,
      0.9998990893363953,
      0.9999311566352844,
      0.9999601244926453,
      0.9999700784683228,
      0.9999468922615051,
      0.9999133944511414,
      0.9999473690986633,
      0.9999619126319885,
      0.9999352097511292,
      0.9999404549598694,
      0.9999410510063171,
      0.9998996257781982,
      0.9990736842155457,
      0.9885967969894409,
      0.9885987043380737,
      0.9695324897766113,
      0.9782352447509766,
      0.945643424987793,
      0.9506174921989441,
      0.923096239566803,
      0.9365682601928711,
      0.9141850471496582,
      0.8954163789749146,
      0.8971298933029175,
      0.9024466872215271,
      0.9275999665260315,
      0.952324628829956,
      0.9674769639968872,
      0.9901137351989746,
      0.9983161091804504,
      0.9998616576194763,
      0.9998872876167297,
      0.9999147653579712,
      0.9997676610946655
    ],
    [
      0.7996713519096375,
      0.8581473231315613,
      0.8636794090270996,
      0.8171932697296143,
      0.8176925182342529,
      0.861315906047821,
      0.836463451385498,
      0.8032429218292236,
      0.8279637694358826,
      0.8539682626724243,
      0.8178632259368896,
      0.8038545250892639,
      0.8478459715843201,
      0.8392641544342041,
      0.8050222992897034,
      0.8259327411651611,
      0.8492652773857117,
      0.8192892074584961,
      0.8053766489028931,
      0.8330600261688232,
      0.8230854868888855,
      0.7893885374069214,
      0.7898187041282654,
      0.8259192705154419,
      0.7922208309173584,
      0.7592737078666687,
      0.7872501611709595,
      0.824442982673645,
      0.8253352046012878,
      0.8230674266815186,
      0.8000360727310181,
      0.8249496221542358,
      0.8298335075378418,
      0.8002915978431702,
      0.7997616529464722,
      0.8268090486526489,
      0.8245894908905029,
      0.8151586055755615,
      0.8250502347946167,
      0.8386687636375427,
      0.8323742151260376,
      0.8406901359558105,
      0.8427352905273438,
      0.8297426700592041,
      0.8333405256271362,
      0.8390600085258484,
      0.8365120887756348,
      0.8082431554794312,
      0.8092992305755615,
      0.7993263006210327,
      0.7964300513267517,
      0.7500917911529541,
      0.6935261487960815,
      0.7346916198730469,
      0.6791284680366516,
      0.7452479600906372,
      0.784396767616272,
      0.782212495803833,
      0.796428918838501,
      0.8123515844345093,
      0.8422955274581909,
      0.8379945755004883,
      0.8356304168701172,
      0.8562065362930298,
      0.8628845810890198,
      0.8388031125068665,
      0.8360369205474854,
      0.8515440225601196,
      0.8483956456184387,
      0.8092461228370667,
      0.797050952911377,
      0.8150798082351685,
      0.8046845197677612,
      0.7777100205421448,
      0.7592098116874695,
      0.7481292486190796,
      0.9521774053573608,
      0.8987853527069092,
      0.9203325510025024,
      0.9361501932144165,
      0.9732263088226318,
      0.991703987121582,
      0.9963409900665283,
      0.9994076490402222,
      0.9994688034057617,
      0.9963525533676147,
      0.9994553327560425,
      0.9998615384101868,
      0.9998759627342224,
      0.9999303221702576,
      0.999883770942688,
      0.9998857975006104,
      0.9998863339424133,
      0.9999117851257324,
      0.9999529123306274,
      0.9999622702598572,
      0.9999400973320007,
      0.9998967051506042,
      0.9998168349266052,
      0.9992347955703735,
      0.9996075630187988,
      0.9991224408149719,
      0.9991171360015869,
      0.9995431303977966,
      0.9995900392532349,
      0.9995613098144531,
      0.9993411898612976,
      0.996624231338501,
      0.9743752479553223,
      0.9609375,
      0.9172304272651672,
      0.9257519245147705,
      0.9478706121444702,
      0.9380133152008057,
      0.9675703644752502,
      0.968896210193634,
      0.9841446876525879,
      0.9798063635826111,
      0.9867010712623596,
      0.982417643070221,
      0.9662785530090332,
      0.9860763549804688,
      0.9758141040802002,
      0.9957122206687927,
      0.9901924729347229,
      0.9616599082946777,
      0.9583839178085327,
      0.9235549569129944,
      0.909257173538208,
      0.944810152053833,
      0.9535629749298096,
      0.9666973352432251,
      0.9418806433677673,
      0.9725943207740784,
      0.9510035514831543,
      0.948021411895752,
      0.9848179221153259,
      0.997817873954773,
      0.9995577931404114,
      0.9998579025268555,
      0.999875545501709,
      0.99981689453125,
      0.9999103546142578,
      0.9999596476554871,
      0.9999147653579712,
      0.9998432397842407,
      0.9998114705085754,
      0.9998822808265686,
      0.9998261332511902,
      0.9998950362205505,
      0.9999220967292786,
      0.9998021125793457,
      0.9998438954353333,
      0.9998882412910461,
      0.9998772144317627,
      0.9998754262924194,
      0.9997347593307495,
      0.9999110102653503,
      0.9999380111694336,
      0.9999623894691467,
      0.999971330165863,
      0.9999480843544006,
      0.9999143481254578,
      0.9999487996101379,
      0.9999626278877258,
      0.9999364614486694,
      0.99994295835495,
      0.9999446868896484,
      0.9999066591262817,
      0.9991825222969055,
      0.9893109202384949,
      0.9893405437469482,
      0.9713330268859863,
      0.9800084829330444,
      0.949434757232666,
      0.9541969299316406,
      0.9279738664627075,
      0.9409390091896057,
      0.9190374612808228,
      0.9006597995758057,
      0.9032468795776367,
      0.907900333404541,
      0.9318313598632812,
      0.9547088146209717,
      0.9690059423446655,
      0.9905713796615601,
      0.9984174370765686,
      0.9998724460601807,
      0.9998963475227356,
      0.9999175071716309,
      0.999768078327179
    ],
    [
      0.8121923804283142,
      0.8714183568954468,
      0.8751298189163208,
      0.8280354142189026,
      0.8275957703590393,
      0.8705813884735107,
      0.8455144762992859,
      0.8132364749908447,
      0.8360167741775513,
      0.8612766265869141,
      0.8254804611206055,
      0.8115527033805847,
      0.8550724983215332,
      0.8460571765899658,
      0.81352299451828,
      0.8335211277008057,
      0.856818675994873,
      0.8280800580978394,
      0.8144180774688721,
      0.8405641913414001,
      0.8313164114952087,
      0.7982954382896423,
      0.7990657091140747,
      0.8340283632278442,
      0.802840530872345,
      0.7689387798309326,
      0.7960910201072693,
      0.8378297090530396,
      0.8370158076286316,
      0.8339143395423889,
      0.8126022815704346,
      0.832665205001831,
      0.8371109962463379,
      0.8094233274459839,
      0.8078625202178955,
      0.8323480486869812,
      0.8317491412162781,
      0.8249282836914062,
      0.8311895132064819,
      0.8437244892120361,
      0.8399549722671509,
      0.8481735587120056,
      0.8487414121627808,
      0.8362342119216919,
      0.8416050672531128,
      0.8471933007240295,
      0.8437978625297546,
      0.8168134093284607,
      0.817258358001709,
      0.8069617748260498,
      0.8044666051864624,
      0.7567750811576843,
      0.700218677520752,
      0.748210608959198,
      0.6933372020721436,
      0.7562723159790039,
      0.7942326068878174,
      0.7902021408081055,
      0.8079290390014648,
      0.8212375640869141,
      0.8509018421173096,
      0.8449737429618835,
      0.8430062532424927,
      0.8631857633590698,
      0.8693305253982544,
      0.8458186388015747,
      0.8438919186592102,
      0.8585888147354126,
      0.8541179895401001,
      0.8161138892173767,
      0.8041736483573914,
      0.821774423122406,
      0.8103353977203369,
      0.785799503326416,
      0.7678642272949219,
      0.7559563517570496,
      0.955115020275116,
      0.9025832414627075,
      0.9240089654922485,
      0.939260721206665,
      0.9747893214225769,
      0.9921678900718689,
      0.9965656399726868,
      0.9994434714317322,
      0.9995006918907166,
      0.9965282082557678,
      0.9994949102401733,
      0.9998714327812195,
      0.999880313873291,
      0.999931812286377,
      0.9998841285705566,
      0.9998853802680969,
      0.999886155128479,
      0.9999120831489563,
      0.9999533295631409,
      0.9999630451202393,
      0.9999424815177917,
      0.9999046921730042,
      0.9998363256454468,
      0.9993390440940857,
      0.9996660947799683,
      0.9992713332176208,
      0.9992350935935974,
      0.9996025562286377,
      0.9996259212493896,
      0.9995919466018677,
      0.9993977546691895,
      0.9970145225524902,
      0.9756297469139099,
      0.9627241492271423,
      0.9216360449790955,
      0.9291427731513977,
      0.9505895972251892,
      0.9414036273956299,
      0.9696041345596313,
      0.9709352254867554,
      0.9851868152618408,
      0.981182873249054,
      0.9874980449676514,
      0.9837059378623962,
      0.9687219858169556,
      0.9872704744338989,
      0.9777066707611084,
      0.9960525631904602,
      0.9906027317047119,
      0.9638885259628296,
      0.9603770971298218,
      0.9274110794067383,
      0.9131507873535156,
      0.9470200538635254,
      0.9543013572692871,
      0.9679512977600098,
      0.9444658160209656,
      0.9742258787155151,
      0.9534863829612732,
      0.9504178762435913,
      0.9859668016433716,
      0.9981670379638672,
      0.9996183514595032,
      0.9998735189437866,
      0.9998885989189148,
      0.9998337626457214,
      0.9999169707298279,
      0.9999626874923706,
      0.9999216794967651,
      0.9998538494110107,
      0.9998315572738647,
      0.9998966455459595,
      0.9998441338539124,
      0.999902069568634,
      0.999928891658783,
      0.9998259544372559,
      0.9998615384101868,
      0.9998978972434998,
      0.9998944997787476,
      0.9998922348022461,
      0.9997736215591431,
      0.9999189972877502,
      0.9999428391456604,
      0.9999641180038452,
      0.9999725222587585,
      0.9999496340751648,
      0.9999155402183533,
      0.9999498128890991,
      0.9999628067016602,
      0.9999370574951172,
      0.9999443292617798,
      0.9999468922615051,
      0.9999118447303772,
      0.9992730617523193,
      0.9899529218673706,
      0.9899793267250061,
      0.9727035760879517,
      0.9813619256019592,
      0.9526958465576172,
      0.9568926095962524,
      0.9317871928215027,
      0.9444928169250488,
      0.9232597351074219,
      0.9051032066345215,
      0.9078786373138428,
      0.9119768142700195,
      0.9351186156272888,
      0.9565449357032776,
      0.970183789730072,
      0.9911065697669983,
      0.9985694885253906,
      0.9998828172683716,
      0.9999013543128967,
      0.9999198317527771,
      0.9997677206993103
    ],
    [
      0.819298267364502,
      0.8791496753692627,
      0.8820047378540039,
      0.8354681134223938,
      0.834990382194519,
      0.8773876428604126,
      0.8524205088615417,
      0.8216419816017151,
      0.8434555530548096,
      0.8679190278053284,
      0.832713782787323,
      0.8196594715118408,
      0.8626641035079956,
      0.8534632325172424,
      0.8224227428436279,
      0.8419345617294312,
      0.8653851747512817,
      0.8377736806869507,
      0.824424684047699,
      0.8492717742919922,
      0.8396702408790588,
      0.8078229427337646,
      0.809014618396759,
      0.8424023389816284,
      0.8133097887039185,
      0.7797084450721741,
      0.8071703910827637,
      0.8519554734230042,
      0.848006546497345,
      0.8435460329055786,
      0.8245746493339539,
      0.8414461612701416,
      0.845312774181366,
      0.8202256560325623,
      0.8181596994400024,
      0.8392495512962341,
      0.8396915197372437,
      0.8356915712356567,
      0.8390946984291077,
      0.8498141765594482,
      0.8482735753059387,
      0.857485294342041,
      0.855527400970459,
      0.84337317943573,
      0.8501633405685425,
      0.855622410774231,
      0.8508405685424805,
      0.8250336647033691,
      0.8250077962875366,
      0.8141953349113464,
      0.8114063739776611,
      0.7626073360443115,
      0.7073853015899658,
      0.7628302574157715,
      0.7088433504104614,
      0.7638830542564392,
      0.8033570051193237,
      0.798312246799469,
      0.8200917840003967,
      0.8307881951332092,
      0.859281063079834,
      0.8524706363677979,
      0.8513224124908447,
      0.8713814616203308,
      0.8771900534629822,
      0.8543409109115601,
      0.8539869785308838,
      0.8676455020904541,
      0.8608266115188599,
      0.8248447179794312,
      0.8134510517120361,
      0.8299784064292908,
      0.817078709602356,
      0.7956761121749878,
      0.7788517475128174,
      0.765110969543457,
      0.9577406644821167,
      0.906786322593689,
      0.9276666641235352,
      0.942756712436676,
      0.9765343070030212,
      0.9926695823669434,
      0.9968404769897461,
      0.9994792342185974,
      0.99952632188797,
      0.9966978430747986,
      0.9995264410972595,
      0.9998778700828552,
      0.9998834729194641,
      0.999933123588562,
      0.999884307384491,
      0.9998852610588074,
      0.9998857378959656,
      0.9999125599861145,
      0.9999538064002991,
      0.9999637007713318,
      0.9999446868896484,
      0.9999121427536011,
      0.999850869178772,
      0.9994412064552307,
      0.9997215867042542,
      0.999410092830658,
      0.999354898929596,
      0.9996633529663086,
      0.9996649622917175,
      0.9996263384819031,
      0.9994599223136902,
      0.9975067973136902,
      0.9772998690605164,
      0.9649654030799866,
      0.9260362386703491,
      0.9330348968505859,
      0.9538146257400513,
      0.945175290107727,
      0.9718889594078064,
      0.9730263948440552,
      0.9864040613174438,
      0.9826136827468872,
      0.9882142543792725,
      0.9850865006446838,
      0.9710537195205688,
      0.9882795810699463,
      0.9791965484619141,
      0.9963432550430298,
      0.9912380576133728,
      0.9663828611373901,
      0.9626772403717041,
      0.9315210580825806,
      0.9172061681747437,
      0.9485892057418823,
      0.9558297991752625,
      0.9692717790603638,
      0.9471433758735657,
      0.9758221507072449,
      0.955771803855896,
      0.9527786374092102,
      0.9870484471321106,
      0.9984135627746582,
      0.9996646642684937,
      0.999885082244873,
      0.9998997449874878,
      0.9998481869697571,
      0.9999225735664368,
      0.9999651312828064,
      0.9999288320541382,
      0.9998673796653748,
      0.9998508095741272,
      0.9999053478240967,
      0.999862551689148,
      0.9999092221260071,
      0.9999352693557739,
      0.9998486638069153,
      0.9998774528503418,
      0.9999071359634399,
      0.9999107718467712,
      0.9999085664749146,
      0.9998115301132202,
      0.9999282956123352,
      0.9999484419822693,
      0.9999662637710571,
      0.9999736547470093,
      0.999950647354126,
      0.9999162554740906,
      0.9999507665634155,
      0.9999634027481079,
      0.9999378323554993,
      0.9999457001686096,
      0.9999489784240723,
      0.9999170303344727,
      0.9993573427200317,
      0.9906609654426575,
      0.9906651377677917,
      0.974219799041748,
      0.9828506708145142,
      0.9563794732093811,
      0.9601041078567505,
      0.9361145496368408,
      0.9486983418464661,
      0.9277978539466858,
      0.9105100631713867,
      0.9133391976356506,
      0.9168599247932434,
      0.9389612674713135,
      0.9587061405181885,
      0.9713237285614014,
      0.9915416836738586,
      0.998675525188446,
      0.9998910427093506,
      0.9999054074287415,
      0.9999216794967651,
      0.99976646900177
    ],
    [
      0.8280600905418396,
      0.8875623941421509,
      0.8898235559463501,
      0.8441461324691772,
      0.8432725071907043,
      0.8851641416549683,
      0.860988199710846,
      0.8311784267425537,
      0.851496160030365,
      0.8753781318664551,
      0.8412407040596008,
      0.8290755748748779,
      0.8709110021591187,
      0.8621009588241577,
      0.8322897553443909,
      0.8510225415229797,
      0.8742437362670898,
      0.8480338454246521,
      0.834945559501648,
      0.858134388923645,
      0.848271906375885,
      0.8171839714050293,
      0.817307710647583,
      0.851049542427063,
      0.8233277201652527,
      0.7878278493881226,
      0.8165909647941589,
      0.864916205406189,
      0.859459638595581,
      0.8528887033462524,
      0.8368723392486572,
      0.8505467176437378,
      0.8538411855697632,
      0.8313950300216675,
      0.8293130397796631,
      0.8475993275642395,
      0.8490628004074097,
      0.8483755588531494,
      0.8492047786712646,
      0.8580443859100342,
      0.8584195375442505,
      0.869070827960968,
      0.863814651966095,
      0.8527939915657043,
      0.8606499433517456,
      0.8668737411499023,
      0.8599805235862732,
      0.8359156847000122,
      0.836532473564148,
      0.823123574256897,
      0.8215361833572388,
      0.7727108001708984,
      0.7175834774971008,
      0.7802746295928955,
      0.7301645278930664,
      0.7757033109664917,
      0.8141375184059143,
      0.8097518682479858,
      0.8310620784759521,
      0.842774510383606,
      0.8693165183067322,
      0.861345112323761,
      0.8609601855278015,
      0.8816819787025452,
      0.8863506317138672,
      0.8638769388198853,
      0.8654588460922241,
      0.8785734176635742,
      0.8691158294677734,
      0.8350168466567993,
      0.8267332315444946,
      0.8402892351150513,
      0.8256443738937378,
      0.8072518110275269,
      0.7906611561775208,
      0.7759761810302734,
      0.9616492986679077,
      0.9126443266868591,
      0.9335724115371704,
      0.947537899017334,
      0.9784984588623047,
      0.9931892156600952,
      0.997144341468811,
      0.9995175004005432,
      0.9995508790016174,
      0.9968414902687073,
      0.9995498657226562,
      0.9998829960823059,
      0.9998860359191895,
      0.9999343156814575,
      0.9998849630355835,
      0.9998860359191895,
      0.9998857975006104,
      0.9999129176139832,
      0.999954342842102,
      0.9999644756317139,
      0.9999467134475708,
      0.9999173879623413,
      0.9998675584793091,
      0.9995361566543579,
      0.9997576475143433,
      0.9993415474891663,
      0.999435305595398,
      0.9997225999832153,
      0.9997046589851379,
      0.9996669888496399,
      0.9995642900466919,
      0.9987017512321472,
      0.980162501335144,
      0.9691078662872314,
      0.9310852289199829,
      0.9377316832542419,
      0.9579322338104248,
      0.9505902528762817,
      0.9744189977645874,
      0.9752064943313599,
      0.9877215027809143,
      0.9827086925506592,
      0.9891476035118103,
      0.9862116575241089,
      0.9732339382171631,
      0.9891554713249207,
      0.9807132482528687,
      0.9965834021568298,
      0.991969883441925,
      0.9691541790962219,
      0.9654415845870972,
      0.9364659786224365,
      0.9222920536994934,
      0.9517121315002441,
      0.9578656554222107,
      0.9709651470184326,
      0.950594961643219,
      0.9780668020248413,
      0.958960771560669,
      0.9567605257034302,
      0.9882147908210754,
      0.9985597729682922,
      0.9997035264968872,
      0.9998957514762878,
      0.9999098181724548,
      0.9998626112937927,
      0.9999284744262695,
      0.9999679327011108,
      0.9999363422393799,
      0.999880313873291,
      0.9998693466186523,
      0.9999127388000488,
      0.9998799562454224,
      0.9999161958694458,
      0.9999409914016724,
      0.9998712539672852,
      0.9999014139175415,
      0.9999173879623413,
      0.9999246597290039,
      0.9999210238456726,
      0.9998440146446228,
      0.9999370574951172,
      0.9999535083770752,
      0.9999683499336243,
      0.9999741315841675,
      0.9999513626098633,
      0.9999182820320129,
      0.9999517202377319,
      0.9999637007713318,
      0.9999383091926575,
      0.9999467730522156,
      0.999950647354126,
      0.9999210238456726,
      0.9994147419929504,
      0.991230309009552,
      0.9912657737731934,
      0.9757948517799377,
      0.9831531047821045,
      0.9594686031341553,
      0.9633720517158508,
      0.9409728050231934,
      0.9534838199615479,
      0.9332932829856873,
      0.9169625639915466,
      0.9195289611816406,
      0.9225836992263794,
      0.9430452585220337,
      0.9611323475837708,
      0.972715437412262,
      0.9919698238372803,
      0.9987572431564331,
      0.9998976588249207,
      0.9999088644981384,
      0.9999237060546875,
      0.9997658729553223
    ],
    [
      0.8361049294471741,
      0.8940965533256531,
      0.8982995748519897,
      0.852825403213501,
      0.8515090942382812,
      0.8931117057800293,
      0.8700535297393799,
      0.8408325910568237,
      0.85947585105896,
      0.8837470412254333,
      0.8513697385787964,
      0.8400336503982544,
      0.879887044429779,
      0.8721446394920349,
      0.844036340713501,
      0.8613735437393188,
      0.8839577436447144,
      0.8592240214347839,
      0.8463936448097229,
      0.8677036762237549,
      0.857899010181427,
      0.8273350596427917,
      0.8255820274353027,
      0.8590065240859985,
      0.8320586681365967,
      0.7965950965881348,
      0.8250543475151062,
      0.8730371594429016,
      0.869529128074646,
      0.8640297651290894,
      0.8488309383392334,
      0.8616394400596619,
      0.8626272082328796,
      0.8433525562286377,
      0.8413787484169006,
      0.8569374084472656,
      0.8588613271713257,
      0.861201286315918,
      0.8594712018966675,
      0.8671509027481079,
      0.8688034415245056,
      0.8800432682037354,
      0.8720883131027222,
      0.8629477024078369,
      0.8715955018997192,
      0.8781341910362244,
      0.8698282241821289,
      0.8485456109046936,
      0.8493459224700928,
      0.8327025175094604,
      0.8320201635360718,
      0.7872389554977417,
      0.7300177216529846,
      0.79554283618927,
      0.7526212930679321,
      0.7906341552734375,
      0.8261114358901978,
      0.8231239914894104,
      0.8431525230407715,
      0.8551153540611267,
      0.8791324496269226,
      0.8704803586006165,
      0.870339572429657,
      0.8922626972198486,
      0.8952674269676208,
      0.8734486699104309,
      0.8765237331390381,
      0.8892539739608765,
      0.877932608127594,
      0.8460659980773926,
      0.8405199646949768,
      0.8507630228996277,
      0.8344202041625977,
      0.8196163177490234,
      0.8019851446151733,
      0.7885837554931641,
      0.9656320810317993,
      0.918829083442688,
      0.939292311668396,
      0.9524574875831604,
      0.9810166358947754,
      0.9940270185470581,
      0.9975687265396118,
      0.9995610117912292,
      0.999578595161438,
      0.996873676776886,
      0.9995429515838623,
      0.9998811483383179,
      0.999886691570282,
      0.9999353885650635,
      0.9998859167098999,
      0.9998865127563477,
      0.9998857378959656,
      0.9999129176139832,
      0.9999547004699707,
      0.9999651312828064,
      0.9999489188194275,
      0.9999225735664368,
      0.9998838305473328,
      0.9996325969696045,
      0.9998109936714172,
      0.9996237754821777,
      0.9995471239089966,
      0.999767005443573,
      0.9997339844703674,
      0.9996933937072754,
      0.9996074438095093,
      0.9989221096038818,
      0.9812968969345093,
      0.9710577726364136,
      0.9351174831390381,
      0.9421034455299377,
      0.9618055820465088,
      0.9555915594100952,
      0.9768456220626831,
      0.9773862957954407,
      0.9890888929367065,
      0.9840894341468811,
      0.9900057911872864,
      0.9870880842208862,
      0.9751614332199097,
      0.9891175031661987,
      0.9824172258377075,
      0.9969935417175293,
      0.9928296804428101,
      0.9716964960098267,
      0.9682216644287109,
      0.9416040778160095,
      0.9272775053977966,
      0.9545286893844604,
      0.9601327180862427,
      0.9729703664779663,
      0.9542279243469238,
      0.9803725481033325,
      0.9622270464897156,
      0.9606658816337585,
      0.9894972443580627,
      0.9986985921859741,
      0.9997358322143555,
      0.9999045729637146,
      0.9999181628227234,
      0.9998739361763,
      0.9999331831932068,
      0.999970018863678,
      0.9999431371688843,
      0.9998967051506042,
      0.9998829364776611,
      0.9999184012413025,
      0.9998937249183655,
      0.9999222159385681,
      0.9999461770057678,
      0.99988853931427,
      0.9999136924743652,
      0.9999252557754517,
      0.9999381303787231,
      0.999934732913971,
      0.9998719096183777,
      0.9999446272850037,
      0.9999580383300781,
      0.999970018863678,
      0.9999750852584839,
      0.9999521970748901,
      0.999918520450592,
      0.9999523758888245,
      0.9999642372131348,
      0.9999390244483948,
      0.9999476671218872,
      0.9999517798423767,
      0.9999215602874756,
      0.9994245171546936,
      0.9913946986198425,
      0.9911584854125977,
      0.9776812791824341,
      0.9848981499671936,
      0.9631556272506714,
      0.9669156074523926,
      0.9469804763793945,
      0.9584311246871948,
      0.9388628005981445,
      0.923794150352478,
      0.9254263639450073,
      0.9286540150642395,
      0.948599100112915,
      0.9641508460044861,
      0.9740696549415588,
      0.9915220141410828,
      0.9981725811958313,
      0.999890923500061,
      0.999908983707428,
      0.9999253153800964,
      0.9997661709785461
    ],
    [
      0.8438319563865662,
      0.8998426198959351,
      0.9043383598327637,
      0.8596848249435425,
      0.8586658239364624,
      0.8993656635284424,
      0.8771297931671143,
      0.8488198518753052,
      0.8664617538452148,
      0.8908460140228271,
      0.8595162630081177,
      0.8496326208114624,
      0.8876754641532898,
      0.8814138770103455,
      0.8543551564216614,
      0.8712374567985535,
      0.8928202390670776,
      0.869469165802002,
      0.8573750257492065,
      0.8772743940353394,
      0.8677456974983215,
      0.8384948372840881,
      0.836329460144043,
      0.8679525852203369,
      0.8419721126556396,
      0.8074939250946045,
      0.835952639579773,
      0.8822879791259766,
      0.8794263005256653,
      0.8734853267669678,
      0.8592175841331482,
      0.870535135269165,
      0.8710280060768127,
      0.8551799654960632,
      0.8521392345428467,
      0.8659180402755737,
      0.867646336555481,
      0.8715536594390869,
      0.8685331344604492,
      0.8757572174072266,
      0.8774776458740234,
      0.8886359333992004,
      0.8798620104789734,
      0.8717918992042542,
      0.880402147769928,
      0.8864941596984863,
      0.8772397041320801,
      0.857848584651947,
      0.8578996658325195,
      0.8397020697593689,
      0.8382898569107056,
      0.7967231869697571,
      0.7376028299331665,
      0.8070594072341919,
      0.7687316536903381,
      0.8017940521240234,
      0.834367036819458,
      0.8313539028167725,
      0.8522410988807678,
      0.8650686740875244,
      0.8872986435890198,
      0.8774241209030151,
      0.8783241510391235,
      0.8999620676040649,
      0.9029452204704285,
      0.8823254704475403,
      0.8861559629440308,
      0.8977654576301575,
      0.88527512550354,
      0.8560851216316223,
      0.8513118624687195,
      0.8601162433624268,
      0.8428343534469604,
      0.8297911286354065,
      0.8116597533226013,
      0.7988884449005127,
      0.9682413339614868,
      0.9235851764678955,
      0.9436251521110535,
      0.9559576511383057,
      0.9828482270240784,
      0.9945871233940125,
      0.9979268312454224,
      0.9995967745780945,
      0.999603271484375,
      0.9970511794090271,
      0.9995672106742859,
      0.9998865127563477,
      0.9998894333839417,
      0.9999367594718933,
      0.9998866319656372,
      0.9998869299888611,
      0.9998857975006104,
      0.9999133348464966,
      0.9999549984931946,
      0.9999659061431885,
      0.99994957447052,
      0.9999271035194397,
      0.9998961091041565,
      0.9997003078460693,
      0.9998396039009094,
      0.9996758103370667,
      0.9996033310890198,
      0.9997924566268921,
      0.9997527599334717,
      0.9997110366821289,
      0.9996339082717896,
      0.9990472793579102,
      0.9819093346595764,
      0.9725068807601929,
      0.9382382035255432,
      0.9450646638870239,
      0.9646468162536621,
      0.9590480327606201,
      0.9785034656524658,
      0.9790067672729492,
      0.9904564619064331,
      0.9853533506393433,
      0.9909287095069885,
      0.9879563450813293,
      0.9767706394195557,
      0.9898321628570557,
      0.9836381673812866,
      0.9972516894340515,
      0.9933614134788513,
      0.9733539819717407,
      0.9700984954833984,
      0.9459795951843262,
      0.9312018156051636,
      0.9568071365356445,
      0.9624868631362915,
      0.9740689992904663,
      0.956845223903656,
      0.9817254543304443,
      0.9647691249847412,
      0.9634987115859985,
      0.9902198910713196,
      0.9987691044807434,
      0.999756395816803,
      0.9999112486839294,
      0.9999241232872009,
      0.9998825788497925,
      0.9999368190765381,
      0.9999715685844421,
      0.9999473690986633,
      0.9999037981033325,
      0.9998931288719177,
      0.9999244809150696,
      0.9999027252197266,
      0.9999259114265442,
      0.9999500513076782,
      0.9998994469642639,
      0.9999215602874756,
      0.999931275844574,
      0.9999457001686096,
      0.99994295835495,
      0.9998899698257446,
      0.9999501705169678,
      0.999961256980896,
      0.9999712109565735,
      0.999975860118866,
      0.9999531507492065,
      0.9999191761016846,
      0.9999532699584961,
      0.9999646544456482,
      0.9999396204948425,
      0.9999487400054932,
      0.9999533295631409,
      0.9999247789382935,
      0.999468207359314,
      0.9919302463531494,
      0.9918653964996338,
      0.9795047044754028,
      0.9863466024398804,
      0.9661946296691895,
      0.969568133354187,
      0.9515509605407715,
      0.9620038270950317,
      0.9434231519699097,
      0.9288884997367859,
      0.9303854703903198,
      0.9337725639343262,
      0.9533770680427551,
      0.9666444659233093,
      0.9754256010055542,
      0.992059051990509,
      0.9982774257659912,
      0.9998970627784729,
      0.9999120831489563,
      0.999926745891571,
      0.9997661113739014
    ],
    [
      0.8528575301170349,
      0.9060707688331604,
      0.9097983837127686,
      0.8669243454933167,
      0.8666357398033142,
      0.9057314395904541,
      0.8841577768325806,
      0.8575572371482849,
      0.8738232851028442,
      0.8978083729743958,
      0.8671620488166809,
      0.8580919504165649,
      0.8945569396018982,
      0.889284610748291,
      0.8632473945617676,
      0.8800245523452759,
      0.899777889251709,
      0.8779703378677368,
      0.8667805194854736,
      0.8850927948951721,
      0.8763049840927124,
      0.8492962121963501,
      0.8466551303863525,
      0.8764787316322327,
      0.8521378636360168,
      0.8187772035598755,
      0.8448234796524048,
      0.8912896513938904,
      0.8893328309059143,
      0.8846451640129089,
      0.8710583448410034,
      0.8805620074272156,
      0.8810204267501831,
      0.8680272102355957,
      0.8635660409927368,
      0.8754342794418335,
      0.8767518401145935,
      0.8811694979667664,
      0.8776974678039551,
      0.8842387795448303,
      0.8855007290840149,
      0.8969529271125793,
      0.8871665596961975,
      0.8798550367355347,
      0.8888468742370605,
      0.8946508765220642,
      0.8845182061195374,
      0.8673494458198547,
      0.867033839225769,
      0.846956729888916,
      0.8457887172698975,
      0.8067023754119873,
      0.746739387512207,
      0.8192627429962158,
      0.7840014100074768,
      0.8119879364967346,
      0.8434034585952759,
      0.8406758904457092,
      0.860558271408081,
      0.8740067481994629,
      0.8950604796409607,
      0.8840488195419312,
      0.8868129849433899,
      0.9068241119384766,
      0.9090409278869629,
      0.8901401162147522,
      0.8946592807769775,
      0.9051932692527771,
      0.8920838832855225,
      0.8653910756111145,
      0.8610171675682068,
      0.8683677911758423,
      0.8510258793830872,
      0.840415894985199,
      0.820888340473175,
      0.8081653118133545,
      0.971325159072876,
      0.9290428757667542,
      0.9480195045471191,
      0.9590432643890381,
      0.9842622876167297,
      0.9950451254844666,
      0.9982323050498962,
      0.9996253848075867,
      0.9996263384819031,
      0.9972308278083801,
      0.9995880126953125,
      0.9998906254768372,
      0.9998916387557983,
      0.9999377131462097,
      0.9998871088027954,
      0.9998872876167297,
      0.9998857378959656,
      0.9999138712882996,
      0.999955415725708,
      0.9999666213989258,
      0.9999510645866394,
      0.9999309182167053,
      0.9999057650566101,
      0.9997483491897583,
      0.9998621344566345,
      0.9997275471687317,
      0.9996538758277893,
      0.99981689453125,
      0.9997719526290894,
      0.9997294545173645,
      0.9996618628501892,
      0.9991781115531921,
      0.9833275079727173,
      0.9745107293128967,
      0.9424554109573364,
      0.9492385983467102,
      0.9675066471099854,
      0.9620251059532166,
      0.9800781607627869,
      0.9804128408432007,
      0.9913861155509949,
      0.9864035248756409,
      0.9916159510612488,
      0.9885656833648682,
      0.9780822396278381,
      0.9904797077178955,
      0.9848681688308716,
      0.9974972009658813,
      0.9939140677452087,
      0.9749666452407837,
      0.9720442295074463,
      0.9506349563598633,
      0.9360690116882324,
      0.9599161744117737,
      0.9650022983551025,
      0.9758949279785156,
      0.9594264030456543,
      0.9831628203392029,
      0.967283308506012,
      0.9661532640457153,
      0.9910658001899719,
      0.9988831877708435,
      0.9997744560241699,
      0.9999163150787354,
      0.9999293088912964,
      0.9998890161514282,
      0.9999396800994873,
      0.9999729990959167,
      0.9999508857727051,
      0.9999097585678101,
      0.9999008774757385,
      0.9999288320541382,
      0.9999102354049683,
      0.9999293088912964,
      0.9999525547027588,
      0.9999078512191772,
      0.9999282360076904,
      0.9999328851699829,
      0.9999524354934692,
      0.99994957447052,
      0.9999040365219116,
      0.9999545812606812,
      0.9999639987945557,
      0.9999725222587585,
      0.9999766945838928,
      0.999954104423523,
      0.9999197721481323,
      0.9999542832374573,
      0.9999651312828064,
      0.9999402761459351,
      0.99994957447052,
      0.9999560713768005,
      0.9999271631240845,
      0.9995031952857971,
      0.9923879504203796,
      0.9921762943267822,
      0.980850875377655,
      0.987436056137085,
      0.9687499403953552,
      0.9720150828361511,
      0.9559902548789978,
      0.9657527208328247,
      0.948276162147522,
      0.9340155720710754,
      0.9348950982093811,
      0.9379509687423706,
      0.9568535089492798,
      0.968776285648346,
      0.9766796827316284,
      0.9925425052642822,
      0.9983711242675781,
      0.9999019503593445,
      0.9999144673347473,
      0.9999281764030457,
      0.9997661113739014
    ],
    [
      0.8602170348167419,
      0.9112580418586731,
      0.9145517945289612,
      0.8737601041793823,
      0.8730354309082031,
      0.9110119342803955,
      0.8900840878486633,
      0.8660616874694824,
      0.8803298473358154,
      0.9035866856575012,
      0.8740808367729187,
      0.866200864315033,
      0.9006960391998291,
      0.8962098360061646,
      0.8707404136657715,
      0.88734370470047,
      0.905525803565979,
      0.8854584097862244,
      0.8748213052749634,
      0.8921458721160889,
      0.8844385147094727,
      0.8586243391036987,
      0.8563215732574463,
      0.8840144872665405,
      0.8619958758354187,
      0.8314656019210815,
      0.8543899655342102,
      0.9002631902694702,
      0.8978896737098694,
      0.8954637050628662,
      0.8816716074943542,
      0.8898983001708984,
      0.8899717926979065,
      0.8786207437515259,
      0.8740767240524292,
      0.8838233351707458,
      0.8850599527359009,
      0.8893979787826538,
      0.8853472471237183,
      0.8919559121131897,
      0.8924134969711304,
      0.903755247592926,
      0.8934957981109619,
      0.8865243196487427,
      0.8956098556518555,
      0.9009996652603149,
      0.8906149864196777,
      0.8752261400222778,
      0.8748270869255066,
      0.8528639078140259,
      0.8521954417228699,
      0.8153042793273926,
      0.7543860673904419,
      0.8276203274726868,
      0.796763002872467,
      0.8221131563186646,
      0.8506899476051331,
      0.8493529558181763,
      0.8682749271392822,
      0.8815140724182129,
      0.9023553133010864,
      0.8910733461380005,
      0.8939171433448792,
      0.9130634069442749,
      0.9153409004211426,
      0.8972030282020569,
      0.9014719724655151,
      0.9117946624755859,
      0.8987160325050354,
      0.8740856647491455,
      0.8702622652053833,
      0.8772832751274109,
      0.8595073819160461,
      0.8503164052963257,
      0.8290607929229736,
      0.816563606262207,
      0.9742386341094971,
      0.9339202642440796,
      0.9506316184997559,
      0.9608700275421143,
      0.9854846000671387,
      0.9955210089683533,
      0.9985142350196838,
      0.9996539354324341,
      0.9996494054794312,
      0.9974133372306824,
      0.9996089935302734,
      0.9998944401741028,
      0.999893307685852,
      0.999938428401947,
      0.9998871684074402,
      0.9998873472213745,
      0.9998858571052551,
      0.9999140501022339,
      0.9999557137489319,
      0.9999669790267944,
      0.9999523162841797,
      0.9999343752861023,
      0.9999145865440369,
      0.9997882843017578,
      0.999880850315094,
      0.9997656345367432,
      0.9996939897537231,
      0.9998368620872498,
      0.9997872710227966,
      0.9997443556785583,
      0.9996858835220337,
      0.9992857575416565,
      0.9847500920295715,
      0.9764577150344849,
      0.9459424018859863,
      0.9531482458114624,
      0.9702399373054504,
      0.964991569519043,
      0.9817569851875305,
      0.9819510579109192,
      0.9922983050346375,
      0.9874545335769653,
      0.9921714663505554,
      0.9890592098236084,
      0.9794243574142456,
      0.9911555051803589,
      0.9861449003219604,
      0.9977790713310242,
      0.9945023059844971,
      0.9769139885902405,
      0.9742144346237183,
      0.9547361731529236,
      0.9404021501541138,
      0.962670087814331,
      0.9672980904579163,
      0.9778040647506714,
      0.9623602032661438,
      0.9846062660217285,
      0.9698418378829956,
      0.9687645435333252,
      0.991867184638977,
      0.9990026354789734,
      0.9997902512550354,
      0.9999210834503174,
      0.9999335408210754,
      0.9998951554298401,
      0.999942421913147,
      0.9999740719795227,
      0.9999536871910095,
      0.9999147057533264,
      0.9999063611030579,
      0.9999337196350098,
      0.9999175071716309,
      0.9999328255653381,
      0.9999555945396423,
      0.9999163746833801,
      0.9999345541000366,
      0.9999372959136963,
      0.9999578595161438,
      0.9999552965164185,
      0.9999157190322876,
      0.9999585151672363,
      0.9999660849571228,
      0.9999725222587585,
      0.9999772906303406,
      0.999954879283905,
      0.9999204277992249,
      0.9999548196792603,
      0.9999654293060303,
      0.999940812587738,
      0.9999502897262573,
      0.999957263469696,
      0.9999293088912964,
      0.9995286464691162,
      0.9928078651428223,
      0.9927176833152771,
      0.9821574687957764,
      0.9884861707687378,
      0.9711246490478516,
      0.9743854999542236,
      0.9597765207290649,
      0.9692094922065735,
      0.9527943730354309,
      0.9388241171836853,
      0.938908576965332,
      0.9416086077690125,
      0.9594897031784058,
      0.9692027568817139,
      0.9778047800064087,
      0.9929962754249573,
      0.9984281063079834,
      0.9999066591262817,
      0.9999165534973145,
      0.9999294281005859,
      0.9997658729553223
    ],
    [
      0.8663455843925476,
      0.9152551889419556,
      0.918189525604248,
      0.8798084259033203,
      0.8791627883911133,
      0.9159063100814819,
      0.896033525466919,
      0.8741748332977295,
      0.8868106007575989,
      0.908679187297821,
      0.881142258644104,
      0.8739125728607178,
      0.906318724155426,
      0.9017446041107178,
      0.8776488304138184,
      0.8937077522277832,
      0.9100410342216492,
      0.8919615745544434,
      0.8817245960235596,
      0.8980642557144165,
      0.8913272619247437,
      0.8659988641738892,
      0.8644185066223145,
      0.8913348913192749,
      0.8703993558883667,
      0.8424170017242432,
      0.8637738227844238,
      0.9090547561645508,
      0.9045884609222412,
      0.9031431674957275,
      0.8901417255401611,
      0.8972410559654236,
      0.8969400525093079,
      0.8868650197982788,
      0.8824661374092102,
      0.8909498453140259,
      0.8922228217124939,
      0.8964381814002991,
      0.8925374746322632,
      0.8983900547027588,
      0.8984289765357971,
      0.9097630977630615,
      0.8984718322753906,
      0.8926689624786377,
      0.9014790058135986,
      0.9073632955551147,
      0.8961745500564575,
      0.8825142979621887,
      0.8822950124740601,
      0.8582444190979004,
      0.8583160638809204,
      0.8240748643875122,
      0.7629145979881287,
      0.8340119123458862,
      0.807717502117157,
      0.8317444920539856,
      0.8580777645111084,
      0.8589315414428711,
      0.8758509159088135,
      0.8886197805404663,
      0.9086403250694275,
      0.8972164392471313,
      0.9004369974136353,
      0.9187318086624146,
      0.9203311204910278,
      0.9030978679656982,
      0.9071093201637268,
      0.9172847270965576,
      0.9041785597801208,
      0.8817381858825684,
      0.8786962628364563,
      0.8849838376045227,
      0.867447555065155,
      0.8586022853851318,
      0.8364621996879578,
      0.8241698145866394,
      0.9772216081619263,
      0.9388946890830994,
      0.9541469216346741,
      0.9633886814117432,
      0.9866759181022644,
      0.9959810376167297,
      0.9987647533416748,
      0.9996811747550964,
      0.9996724128723145,
      0.9976167678833008,
      0.9996358752250671,
      0.9998986721038818,
      0.9998952150344849,
      0.9999392628669739,
      0.9998877644538879,
      0.9998877048492432,
      0.9998862743377686,
      0.9999147653579712,
      0.9999561309814453,
      0.9999675154685974,
      0.9999535083770752,
      0.9999375343322754,
      0.999921977519989,
      0.9998190402984619,
      0.9998957514762878,
      0.9997960925102234,
      0.9997272491455078,
      0.9998534917831421,
      0.9998007416725159,
      0.9997575283050537,
      0.999706506729126,
      0.9993727803230286,
      0.9861472845077515,
      0.9784063100814819,
      0.9490490555763245,
      0.956795334815979,
      0.9726209044456482,
      0.9674664735794067,
      0.9832218289375305,
      0.9828786253929138,
      0.9929405450820923,
      0.9883425235748291,
      0.9927734732627869,
      0.9895208477973938,
      0.9806748032569885,
      0.9917288422584534,
      0.9872440099716187,
      0.9980261921882629,
      0.9950704574584961,
      0.9784958362579346,
      0.9759341478347778,
      0.9579219818115234,
      0.9440587759017944,
      0.9648661613464355,
      0.9691514372825623,
      0.9793742895126343,
      0.9646950960159302,
      0.9856985211372375,
      0.9716958999633789,
      0.9710198640823364,
      0.9925769567489624,
      0.9991075992584229,
      0.9998025298118591,
      0.9999247193336487,
      0.9999368786811829,
      0.9998998045921326,
      0.9999443888664246,
      0.9999749064445496,
      0.9999562501907349,
      0.9999189376831055,
      0.9999125599861145,
      0.9999330639839172,
      0.999923050403595,
      0.9999356269836426,
      0.9999581575393677,
      0.9999234676361084,
      0.9999375939369202,
      0.9999409317970276,
      0.9999622702598572,
      0.9999598860740662,
      0.9999251365661621,
      0.999961793422699,
      0.9999680519104004,
      0.999973475933075,
      0.9999778866767883,
      0.9999555945396423,
      0.9999207854270935,
      0.9999552965164185,
      0.9999657273292542,
      0.9999414682388306,
      0.9999509453773499,
      0.9999582171440125,
      0.9999313950538635,
      0.9995554089546204,
      0.9932475686073303,
      0.993224561214447,
      0.9830188751220703,
      0.9893472790718079,
      0.9731533527374268,
      0.9763526916503906,
      0.9630988836288452,
      0.9721889495849609,
      0.9567078351974487,
      0.9431197047233582,
      0.9424943327903748,
      0.9449338912963867,
      0.9622429013252258,
      0.9710652828216553,
      0.9789281487464905,
      0.9935150742530823,
      0.9985408782958984,
      0.9999114871025085,
      0.9999186992645264,
      0.9999306797981262,
      0.99976646900177
    ],
    [
      0.8731175661087036,
      0.9196939468383789,
      0.9228034615516663,
      0.8868001699447632,
      0.8858334422111511,
      0.9210995435714722,
      0.9033164381980896,
      0.8828328847885132,
      0.8932565450668335,
      0.9136463403701782,
      0.8882814645767212,
      0.8813969492912292,
      0.9110337495803833,
      0.9071097373962402,
      0.8847333192825317,
      0.900227963924408,
      0.9143688678741455,
      0.8985429406166077,
      0.8890899419784546,
      0.9036661386489868,
      0.8980665802955627,
      0.8744683861732483,
      0.8732804656028748,
      0.8986469507217407,
      0.878778338432312,
      0.8532265424728394,
      0.8718735575675964,
      0.9165821075439453,
      0.9107285737991333,
      0.9092410206794739,
      0.8983725309371948,
      0.9037973880767822,
      0.903376579284668,
      0.8948767185211182,
      0.8903465270996094,
      0.8972595930099487,
      0.899106502532959,
      0.9030702114105225,
      0.8992618918418884,
      0.9043254852294922,
      0.9043298363685608,
      0.91544508934021,
      0.9037525653839111,
      0.8985263705253601,
      0.9069352149963379,
      0.9128385186195374,
      0.9013708233833313,
      0.8890761137008667,
      0.8898080587387085,
      0.8641464114189148,
      0.8645798563957214,
      0.834452748298645,
      0.7726700305938721,
      0.8414579629898071,
      0.8205228447914124,
      0.841732382774353,
      0.8662700653076172,
      0.8691061735153198,
      0.8841584324836731,
      0.895293653011322,
      0.9143587946891785,
      0.9035048484802246,
      0.9063151478767395,
      0.9237385988235474,
      0.9250591397285461,
      0.9087470173835754,
      0.9122835993766785,
      0.9222873449325562,
      0.9096415042877197,
      0.8885785341262817,
      0.8864536285400391,
      0.8921718001365662,
      0.8744785785675049,
      0.8664531111717224,
      0.8440330624580383,
      0.8314698934555054,
      0.9794430136680603,
      0.9431886076927185,
      0.9573044180870056,
      0.9658547043800354,
      0.9878731369972229,
      0.9964418411254883,
      0.9989720582962036,
      0.9997054934501648,
      0.9996924996376038,
      0.9978354573249817,
      0.9996584057807922,
      0.9999028444290161,
      0.9998972415924072,
      0.9999402761459351,
      0.99988853931427,
      0.9998884797096252,
      0.9998869299888611,
      0.999915361404419,
      0.9999566078186035,
      0.9999681711196899,
      0.9999547600746155,
      0.9999402165412903,
      0.9999278783798218,
      0.9998436570167542,
      0.9999083280563354,
      0.9998209476470947,
      0.9997543096542358,
      0.9998674988746643,
      0.9998122453689575,
      0.9997691512107849,
      0.999723494052887,
      0.9994387030601501,
      0.987506628036499,
      0.980458676815033,
      0.9526889324188232,
      0.9604576826095581,
      0.9748866558074951,
      0.9697796702384949,
      0.9846519231796265,
      0.98411625623703,
      0.9935626983642578,
      0.9891666173934937,
      0.9933002591133118,
      0.9900558590888977,
      0.9819788932800293,
      0.9922720193862915,
      0.9882940053939819,
      0.9982510209083557,
      0.9956328272819519,
      0.9801695346832275,
      0.9778542518615723,
      0.9612143039703369,
      0.9482671618461609,
      0.9674062132835388,
      0.9712134599685669,
      0.9809982180595398,
      0.967043936252594,
      0.9868345260620117,
      0.9736837148666382,
      0.9732089042663574,
      0.9932080507278442,
      0.999197781085968,
      0.9998137354850769,
      0.9999279379844666,
      0.9999401569366455,
      0.999904453754425,
      0.9999464750289917,
      0.9999758005142212,
      0.9999585151672363,
      0.9999228119850159,
      0.9999175667762756,
      0.999936044216156,
      0.9999281167984009,
      0.9999382495880127,
      0.9999603033065796,
      0.9999295473098755,
      0.9999423623085022,
      0.9999439716339111,
      0.9999657869338989,
      0.9999639391899109,
      0.9999330043792725,
      0.9999643564224243,
      0.9999696016311646,
      0.9999741911888123,
      0.9999783635139465,
      0.9999563694000244,
      0.9999215006828308,
      0.9999561309814453,
      0.9999660849571228,
      0.9999423027038574,
      0.9999517798423767,
      0.9999592900276184,
      0.9999337792396545,
      0.9995842576026917,
      0.9937085509300232,
      0.9937188029289246,
      0.9836211800575256,
      0.9902181625366211,
      0.9750080108642578,
      0.9781869053840637,
      0.9660128355026245,
      0.9747267365455627,
      0.9604537487030029,
      0.9468279480934143,
      0.945698082447052,
      0.9479941129684448,
      0.964826226234436,
      0.973208487033844,
      0.9801415801048279,
      0.9940003156661987,
      0.9986462593078613,
      0.9999158978462219,
      0.9999181628227234,
      0.9999322891235352,
      0.9997676610946655
    ],
    [
      0.8799217939376831,
      0.9239675998687744,
      0.9287291169166565,
      0.8961807489395142,
      0.8950928449630737,
      0.9280523061752319,
      0.9125893712043762,
      0.8953335285186768,
      0.9026134610176086,
      0.9203855395317078,
      0.8985884189605713,
      0.8925317525863647,
      0.9170905351638794,
      0.9144719839096069,
      0.895065426826477,
      0.9090694785118103,
      0.9199731349945068,
      0.9066192507743835,
      0.8994763493537903,
      0.9108419418334961,
      0.9062522649765015,
      0.8865320682525635,
      0.8869422674179077,
      0.9076399803161621,
      0.8916148543357849,
      0.869922399520874,
      0.8848653435707092,
      0.9241327047348022,
      0.9166590571403503,
      0.9155597686767578,
      0.9078572988510132,
      0.9110033512115479,
      0.9114682674407959,
      0.9056529998779297,
      0.9002445936203003,
      0.905001699924469,
      0.908517599105835,
      0.9119150042533875,
      0.9071227312088013,
      0.911232590675354,
      0.9116695523262024,
      0.9220290780067444,
      0.909568190574646,
      0.9060329794883728,
      0.9138407111167908,
      0.9191586971282959,
      0.9083943367004395,
      0.8983274102210999,
      0.8994097113609314,
      0.8739201426506042,
      0.8737976551055908,
      0.8514851927757263,
      0.788756787776947,
      0.8529770374298096,
      0.8406583070755005,
      0.8573945760726929,
      0.8779559135437012,
      0.8834377527236938,
      0.8955874443054199,
      0.904395580291748,
      0.921434760093689,
      0.9114084839820862,
      0.9141415953636169,
      0.9297502040863037,
      0.9307867884635925,
      0.9162992238998413,
      0.9195651412010193,
      0.9283210039138794,
      0.9169613718986511,
      0.8975287675857544,
      0.8958611488342285,
      0.9007548093795776,
      0.88315749168396,
      0.8755443096160889,
      0.853769063949585,
      0.839859664440155,
      0.9815406203269958,
      0.9477523565292358,
      0.9607533812522888,
      0.9684346318244934,
      0.9891153573989868,
      0.9969426393508911,
      0.9991925954818726,
      0.9997333884239197,
      0.9997225403785706,
      0.9981846809387207,
      0.9996905326843262,
      0.9999076724052429,
      0.9998994469642639,
      0.9999412298202515,
      0.9998892545700073,
      0.9998895525932312,
      0.9998875260353088,
      0.999916136264801,
      0.9999571442604065,
      0.9999687671661377,
      0.9999560713768005,
      0.9999428987503052,
      0.9999333620071411,
      0.999866783618927,
      0.9999189376831055,
      0.9998411536216736,
      0.9997783899307251,
      0.9998798966407776,
      0.9998235702514648,
      0.9997805953025818,
      0.9997411966323853,
      0.9995067119598389,
      0.9889692664146423,
      0.9827076196670532,
      0.9578132033348083,
      0.9643938541412354,
      0.9771978259086609,
      0.972321629524231,
      0.9861334562301636,
      0.9851709008216858,
      0.9940968155860901,
      0.9899768829345703,
      0.9937861561775208,
      0.990646243095398,
      0.983322024345398,
      0.9929021596908569,
      0.9893521070480347,
      0.9984620809555054,
      0.9962166547775269,
      0.9820985198020935,
      0.9801414012908936,
      0.9654110074043274,
      0.9538321495056152,
      0.9707196354866028,
      0.9740601778030396,
      0.9830201268196106,
      0.9703971147537231,
      0.9881490468978882,
      0.9761698842048645,
      0.9759315252304077,
      0.9939639568328857,
      0.9993043541908264,
      0.9998264312744141,
      0.9999318718910217,
      0.999943733215332,
      0.9999094009399414,
      0.9999485611915588,
      0.9999768137931824,
      0.999960720539093,
      0.9999268651008606,
      0.9999223351478577,
      0.9999393820762634,
      0.9999333024024963,
      0.9999409317970276,
      0.9999623894691467,
      0.9999346137046814,
      0.9999468922615051,
      0.9999468326568604,
      0.999968945980072,
      0.9999671578407288,
      0.9999396204948425,
      0.9999667406082153,
      0.9999710321426392,
      0.9999750256538391,
      0.9999788999557495,
      0.9999570250511169,
      0.9999223947525024,
      0.9999570250511169,
      0.9999666213989258,
      0.9999433159828186,
      0.9999529123306274,
      0.9999605417251587,
      0.9999362230300903,
      0.9996138215065002,
      0.9941959977149963,
      0.9942209124565125,
      0.9846280813217163,
      0.9911327362060547,
      0.9769285917282104,
      0.980094313621521,
      0.9688310027122498,
      0.9772307276725769,
      0.9636120796203613,
      0.9510035514831543,
      0.9500843286514282,
      0.9515702724456787,
      0.9674220681190491,
      0.9756256937980652,
      0.981689989566803,
      0.9945915341377258,
      0.998772919178009,
      0.9999210834503174,
      0.9999204874038696,
      0.9999337196350098,
      0.999768853187561
    ],
    [
      0.8865543603897095,
      0.9283357858657837,
      0.9337037801742554,
      0.9059505462646484,
      0.9061722159385681,
      0.9350453615188599,
      0.9211894273757935,
      0.909131646156311,
      0.9146273136138916,
      0.9281264543533325,
      0.9103657007217407,
      0.9056971073150635,
      0.9243085384368896,
      0.9225244522094727,
      0.9078493118286133,
      0.9193050265312195,
      0.927092969417572,
      0.9160255193710327,
      0.9113298654556274,
      0.9187645316123962,
      0.9153216481208801,
      0.9003661870956421,
      0.9012845754623413,
      0.9166930913925171,
      0.9061843156814575,
      0.8864911794662476,
      0.8979051113128662,
      0.9308084845542908,
      0.9216870069503784,
      0.9221669435501099,
      0.917743444442749,
      0.9183495044708252,
      0.9201017618179321,
      0.9173344969749451,
      0.911209225654602,
      0.9136576652526855,
      0.9179139733314514,
      0.921358048915863,
      0.9161535501480103,
      0.9188679456710815,
      0.920551061630249,
      0.9294064044952393,
      0.916135311126709,
      0.9145333766937256,
      0.9215762615203857,
      0.925696849822998,
      0.9163485169410706,
      0.908837616443634,
      0.9098418951034546,
      0.8847551345825195,
      0.884506344795227,
      0.8686946630477905,
      0.8068777322769165,
      0.8647922277450562,
      0.8641359806060791,
      0.8755713105201721,
      0.8913671374320984,
      0.8989925384521484,
      0.9076659679412842,
      0.9145320057868958,
      0.9290610551834106,
      0.9210963249206543,
      0.923105001449585,
      0.9361573457717896,
      0.9370695352554321,
      0.9252713918685913,
      0.9277325868606567,
      0.9344902038574219,
      0.92500901222229,
      0.9081186056137085,
      0.9063568115234375,
      0.9101481437683105,
      0.8924833536148071,
      0.8857793807983398,
      0.8645005226135254,
      0.8484436273574829,
      0.9832192659378052,
      0.9520625472068787,
      0.9641359448432922,
      0.9710606336593628,
      0.9902681112289429,
      0.9973751306533813,
      0.9993532299995422,
      0.9997579455375671,
      0.9997503161430359,
      0.9984785914421082,
      0.9997190833091736,
      0.9999130368232727,
      0.9999019503593445,
      0.9999411106109619,
      0.9998905658721924,
      0.9998905062675476,
      0.9998887181282043,
      0.9999178051948547,
      0.9999582171440125,
      0.9999695420265198,
      0.9999574422836304,
      0.9999455213546753,
      0.9999383091926575,
      0.9998853802680969,
      0.9999282360076904,
      0.9998581409454346,
      0.9997990131378174,
      0.9998906254768372,
      0.9998329877853394,
      0.9997906684875488,
      0.9997579455375671,
      0.9995713233947754,
      0.9902394413948059,
      0.9850194454193115,
      0.9632635712623596,
      0.968412458896637,
      0.9795710444450378,
      0.9747359752655029,
      0.9874384999275208,
      0.9864240288734436,
      0.9945709109306335,
      0.9908181428909302,
      0.9942446351051331,
      0.9914348125457764,
      0.9848026633262634,
      0.9933769702911377,
      0.9901034832000732,
      0.9983950257301331,
      0.9966108798980713,
      0.9838516712188721,
      0.9822593927383423,
      0.9693393707275391,
      0.9593736529350281,
      0.9739714860916138,
      0.976940929889679,
      0.9850244522094727,
      0.9734809994697571,
      0.9892774820327759,
      0.9784571528434753,
      0.9787170886993408,
      0.9946045875549316,
      0.9993791580200195,
      0.9998358488082886,
      0.9999345541000366,
      0.9999459385871887,
      0.999913215637207,
      0.9999504685401917,
      0.9999774098396301,
      0.9999625086784363,
      0.9999296069145203,
      0.9999265670776367,
      0.9999423623085022,
      0.9999384880065918,
      0.9999439120292664,
      0.9999645948410034,
      0.9999396204948425,
      0.9999515414237976,
      0.9999498724937439,
      0.9999716281890869,
      0.9999700784683228,
      0.9999443888664246,
      0.9999688863754272,
      0.9999722242355347,
      0.9999760985374451,
      0.9999794960021973,
      0.9999571442604065,
      0.99992436170578,
      0.999958336353302,
      0.9999672174453735,
      0.9999439716339111,
      0.9999539852142334,
      0.9999601244926453,
      0.9999387860298157,
      0.999643862247467,
      0.9948040246963501,
      0.994868278503418,
      0.9861705899238586,
      0.9920412302017212,
      0.9790106415748596,
      0.9820192456245422,
      0.9716041684150696,
      0.9797883629798889,
      0.9679030179977417,
      0.9560153484344482,
      0.955053985118866,
      0.9560366868972778,
      0.970687747001648,
      0.9782422184944153,
      0.9832025766372681,
      0.9952253103256226,
      0.9989123940467834,
      0.9999268054962158,
      0.999923050403595,
      0.9999350309371948,
      0.9997673630714417
    ],
    [
      0.8955680727958679,
      0.9335322380065918,
      0.93797767162323,
      0.9156290292739868,
      0.9184066653251648,
      0.9405479431152344,
      0.9292150735855103,
      0.9211119413375854,
      0.9264761805534363,
      0.9354584217071533,
      0.9206194877624512,
      0.9183393120765686,
      0.9328488707542419,
      0.9301035404205322,
      0.9200481176376343,
      0.9294829368591309,
      0.9348440170288086,
      0.924635112285614,
      0.9232956767082214,
      0.9285976886749268,
      0.9259072542190552,
      0.917241096496582,
      0.9180011749267578,
      0.9275104999542236,
      0.9226351976394653,
      0.9067215919494629,
      0.913284420967102,
      0.9389661550521851,
      0.9284510612487793,
      0.9299585819244385,
      0.9295961856842041,
      0.9280104637145996,
      0.9308022856712341,
      0.9307790994644165,
      0.9251314401626587,
      0.9246496558189392,
      0.9288963675498962,
      0.9323477149009705,
      0.9284680485725403,
      0.9285731315612793,
      0.9311690330505371,
      0.9381131529808044,
      0.9239687919616699,
      0.9233862161636353,
      0.9292600154876709,
      0.9329396486282349,
      0.9242158532142639,
      0.9190874099731445,
      0.9200077652931213,
      0.8954695463180542,
      0.8961029052734375,
      0.8837013840675354,
      0.8253942728042603,
      0.8767392635345459,
      0.8810420632362366,
      0.8909085392951965,
      0.9062586426734924,
      0.9136960506439209,
      0.9188934564590454,
      0.9251622557640076,
      0.9369990825653076,
      0.9316409230232239,
      0.9323858618736267,
      0.9431959390640259,
      0.9447318911552429,
      0.9358469843864441,
      0.9371058940887451,
      0.9418516159057617,
      0.9342361688613892,
      0.9216829538345337,
      0.9187100529670715,
      0.9209078550338745,
      0.9042387008666992,
      0.9008015990257263,
      0.8775689601898193,
      0.8590003252029419,
      0.9850150346755981,
      0.9576065540313721,
      0.9684950113296509,
      0.9740906357765198,
      0.9915271997451782,
      0.9977462291717529,
      0.9994625449180603,
      0.9997763633728027,
      0.9997714757919312,
      0.9987485408782959,
      0.9997395277023315,
      0.999923050403595,
      0.9999064803123474,
      0.9999426007270813,
      0.9998913407325745,
      0.9998912811279297,
      0.9998893141746521,
      0.9999188780784607,
      0.9999589323997498,
      0.9999702572822571,
      0.9999586939811707,
      0.9999480247497559,
      0.999942421913147,
      0.9999008178710938,
      0.9999383091926575,
      0.9998747110366821,
      0.9998192191123962,
      0.9999012351036072,
      0.9998425841331482,
      0.999800443649292,
      0.9997693300247192,
      0.9996306300163269,
      0.9915252923965454,
      0.9873820543289185,
      0.9681922197341919,
      0.9725773334503174,
      0.9822266101837158,
      0.9775528311729431,
      0.9888753890991211,
      0.9877532124519348,
      0.9950830936431885,
      0.9920087456703186,
      0.9950317144393921,
      0.9926468729972839,
      0.9864830374717712,
      0.9940910339355469,
      0.9912980198860168,
      0.9985968470573425,
      0.9971453547477722,
      0.9856851696968079,
      0.9842718243598938,
      0.9729827642440796,
      0.9646753072738647,
      0.9769412279129028,
      0.9795438051223755,
      0.9869186282157898,
      0.9765172004699707,
      0.9901986718177795,
      0.9804144501686096,
      0.9814802408218384,
      0.9952707290649414,
      0.999458909034729,
      0.9998464584350586,
      0.9999383091926575,
      0.999949038028717,
      0.9999175667762756,
      0.9999522566795349,
      0.999978244304657,
      0.9999640583992004,
      0.999928891658783,
      0.9999289512634277,
      0.9999445676803589,
      0.9999430179595947,
      0.999945878982544,
      0.999966025352478,
      0.9999439120292664,
      0.9999552965164185,
      0.9999521970748901,
      0.9999740719795227,
      0.9999724626541138,
      0.999948263168335,
      0.999970555305481,
      0.9999731779098511,
      0.9999755024909973,
      0.9999799132347107,
      0.9999580383300781,
      0.999925434589386,
      0.9999591708183289,
      0.9999675154685974,
      0.9999449253082275,
      0.999954879283905,
      0.9999613165855408,
      0.9999427199363708,
      0.9996863007545471,
      0.9955641627311707,
      0.9956715703010559,
      0.9878572821617126,
      0.9930031299591064,
      0.9812762141227722,
      0.984157383441925,
      0.9746000170707703,
      0.9825170636177063,
      0.9724148511886597,
      0.9622889161109924,
      0.9607658386230469,
      0.9607896208763123,
      0.9736681580543518,
      0.9811241626739502,
      0.985275149345398,
      0.9962380528450012,
      0.9993858337402344,
      0.9999390840530396,
      0.9999280571937561,
      0.9999369382858276,
      0.9997684359550476
    ],
    [
      0.9080649018287659,
      0.9416719079017639,
      0.9448082447052002,
      0.9276057481765747,
      0.9332131743431091,
      0.9481654167175293,
      0.9390655755996704,
      0.9334858655929565,
      0.9398225545883179,
      0.9445856809616089,
      0.933098316192627,
      0.9323838949203491,
      0.9432494640350342,
      0.940003514289856,
      0.9337280988693237,
      0.9405132532119751,
      0.9450639486312866,
      0.9360439777374268,
      0.9366105198860168,
      0.9406470060348511,
      0.9388863444328308,
      0.9331459403038025,
      0.9336695671081543,
      0.93951815366745,
      0.937365710735321,
      0.9251723289489746,
      0.9279334545135498,
      0.9470399618148804,
      0.9369064569473267,
      0.9392576217651367,
      0.941230058670044,
      0.9391964673995972,
      0.9420080184936523,
      0.9425126314163208,
      0.9385594129562378,
      0.9369075298309326,
      0.94072425365448,
      0.944640576839447,
      0.9421368837356567,
      0.9399362802505493,
      0.9427492618560791,
      0.9479325413703918,
      0.9356647729873657,
      0.9351313710212708,
      0.9402905106544495,
      0.9429436326026917,
      0.9343409538269043,
      0.9316127896308899,
      0.9322375655174255,
      0.9091955423355103,
      0.9114512205123901,
      0.9017922282218933,
      0.8515803813934326,
      0.8931847810745239,
      0.9005019664764404,
      0.9085168242454529,
      0.9228015542030334,
      0.9287707805633545,
      0.9314585328102112,
      0.9384956359863281,
      0.9469300508499146,
      0.9437016844749451,
      0.943214476108551,
      0.9533035755157471,
      0.953944206237793,
      0.9474389553070068,
      0.9479175806045532,
      0.951473593711853,
      0.9443985223770142,
      0.9354023933410645,
      0.9323219060897827,
      0.9333891868591309,
      0.9185096025466919,
      0.9161638617515564,
      0.8937954902648926,
      0.8743164539337158,
      0.9874178171157837,
      0.9645532965660095,
      0.9737632274627686,
      0.9778524041175842,
      0.9926419854164124,
      0.997911274433136,
      0.9995381236076355,
      0.9997941851615906,
      0.9997943639755249,
      0.9989593625068665,
      0.999756395816803,
      0.999923825263977,
      0.9999073147773743,
      0.999943733215332,
      0.9998928904533386,
      0.9998930096626282,
      0.9998909831047058,
      0.999920129776001,
      0.9999598860740662,
      0.9999712109565735,
      0.9999582171440125,
      0.9999499917030334,
      0.9999458193778992,
      0.9999120235443115,
      0.9999446868896484,
      0.9998893141746521,
      0.9998401403427124,
      0.999912440776825,
      0.9998537302017212,
      0.9998124837875366,
      0.9997887015342712,
      0.9996886253356934,
      0.9928030967712402,
      0.9896212220191956,
      0.9733484983444214,
      0.9769980311393738,
      0.985206663608551,
      0.9808586835861206,
      0.9907090067863464,
      0.9894564747810364,
      0.9957566261291504,
      0.9935040473937988,
      0.9959755539894104,
      0.9941858053207397,
      0.9890564680099487,
      0.9950579404830933,
      0.9929333925247192,
      0.9989966750144958,
      0.9977058172225952,
      0.9878804683685303,
      0.9865829944610596,
      0.9767751693725586,
      0.9701762199401855,
      0.9801385998725891,
      0.9822070598602295,
      0.988895833492279,
      0.979732096195221,
      0.99118971824646,
      0.9825960397720337,
      0.9842116832733154,
      0.9959614276885986,
      0.9995323419570923,
      0.999855101108551,
      0.9999417066574097,
      0.9999524354934692,
      0.9999210238456726,
      0.9999538064002991,
      0.9999789595603943,
      0.9999665021896362,
      0.9999315738677979,
      0.9999322295188904,
      0.999946653842926,
      0.9999467134475708,
      0.9999485015869141,
      0.9999679923057556,
      0.9999487996101379,
      0.9999592900276184,
      0.9999552965164185,
      0.9999765753746033,
      0.9999749660491943,
      0.9999520778656006,
      0.9999719262123108,
      0.9999741911888123,
      0.9999760389328003,
      0.9999804496765137,
      0.9999589323997498,
      0.9999266266822815,
      0.9999604225158691,
      0.9999682903289795,
      0.9999462366104126,
      0.9999561905860901,
      0.9999627470970154,
      0.9999438524246216,
      0.999704122543335,
      0.9960883855819702,
      0.9962561726570129,
      0.988897979259491,
      0.9939681887626648,
      0.9840467572212219,
      0.9867738485336304,
      0.9786396026611328,
      0.9857529401779175,
      0.9772352576255798,
      0.9695688486099243,
      0.9667234420776367,
      0.9664686918258667,
      0.9771053791046143,
      0.9840446710586548,
      0.9870496988296509,
      0.9963628649711609,
      0.999186098575592,
      0.9999378323554993,
      0.9999284148216248,
      0.9999381303787231,
      0.9997711777687073
    ],
    [
      0.9207859635353088,
      0.9510542154312134,
      0.9533809423446655,
      0.9402902126312256,
      0.9474912881851196,
      0.9576910734176636,
      0.9508689641952515,
      0.9469789862632751,
      0.9546284079551697,
      0.9569781422615051,
      0.9477124214172363,
      0.947354793548584,
      0.9564148783683777,
      0.9527270793914795,
      0.9476957321166992,
      0.9528812766075134,
      0.9576508402824402,
      0.949089527130127,
      0.9490739107131958,
      0.9525810480117798,
      0.9512789845466614,
      0.9466875791549683,
      0.9468718767166138,
      0.9514628648757935,
      0.9491563439369202,
      0.9403551816940308,
      0.9412350058555603,
      0.954801082611084,
      0.9460211992263794,
      0.9487849473953247,
      0.9516669511795044,
      0.950414776802063,
      0.9522048234939575,
      0.9528844356536865,
      0.951086699962616,
      0.9491731524467468,
      0.9523863792419434,
      0.9568445086479187,
      0.9562985301017761,
      0.9524309635162354,
      0.9545377492904663,
      0.9597340226173401,
      0.9516618847846985,
      0.948817789554596,
      0.9534628987312317,
      0.9546745419502258,
      0.9475536346435547,
      0.9460989236831665,
      0.9463931918144226,
      0.9277257323265076,
      0.9296121001243591,
      0.9209741950035095,
      0.8823725581169128,
      0.9139763116836548,
      0.9220390319824219,
      0.9276573657989502,
      0.9406753182411194,
      0.945830762386322,
      0.9459443092346191,
      0.9527750015258789,
      0.9591270089149475,
      0.9573416709899902,
      0.9555559158325195,
      0.965684175491333,
      0.9654293060302734,
      0.9598084688186646,
      0.9595775604248047,
      0.9630985260009766,
      0.9561448693275452,
      0.9486937522888184,
      0.9462087750434875,
      0.9468317031860352,
      0.9343303442001343,
      0.9320107698440552,
      0.912142276763916,
      0.8927655220031738,
      0.9896249771118164,
      0.9720020294189453,
      0.9795777201652527,
      0.9822745323181152,
      0.9941028952598572,
      0.9982489943504333,
      0.999610424041748,
      0.9998111128807068,
      0.999812126159668,
      0.9991733431816101,
      0.9997718930244446,
      0.9999276995658875,
      0.9999101758003235,
      0.999945878982544,
      0.9998952746391296,
      0.9998957514762878,
      0.9998934864997864,
      0.999923050403595,
      0.9999603629112244,
      0.9999728202819824,
      0.9999594688415527,
      0.9999496936798096,
      0.9999493360519409,
      0.9999251961708069,
      0.9999517202377319,
      0.9999045133590698,
      0.9998604655265808,
      0.999923825263977,
      0.9998659491539001,
      0.9998271465301514,
      0.9998124837875366,
      0.999751627445221,
      0.9942236542701721,
      0.9918124675750732,
      0.97913658618927,
      0.9820588827133179,
      0.9885318279266357,
      0.9848753213882446,
      0.9927724599838257,
      0.9913960695266724,
      0.9965420365333557,
      0.9954409003257751,
      0.9969727993011475,
      0.9957478642463684,
      0.9909917712211609,
      0.9961731433868408,
      0.9945469498634338,
      0.9992026090621948,
      0.9981862306594849,
      0.9903414249420166,
      0.9889089465141296,
      0.9811886548995972,
      0.9760944843292236,
      0.9836759567260742,
      0.9849640130996704,
      0.9908301830291748,
      0.9833765625953674,
      0.9922963380813599,
      0.9851223230361938,
      0.9871293902397156,
      0.9967593550682068,
      0.9996132850646973,
      0.9998654127120972,
      0.9999454617500305,
      0.9999558925628662,
      0.9999253153800964,
      0.9999557137489319,
      0.9999797344207764,
      0.9999688267707825,
      0.9999330043792725,
      0.9999350905418396,
      0.9999487400054932,
      0.9999504685401917,
      0.9999514818191528,
      0.999970018863678,
      0.9999537467956543,
      0.9999637603759766,
      0.9999587535858154,
      0.9999792575836182,
      0.9999775886535645,
      0.9999563097953796,
      0.9999733567237854,
      0.9999752640724182,
      0.9999765753746033,
      0.9999808669090271,
      0.9999601244926453,
      0.9999285936355591,
      0.9999620318412781,
      0.9999691247940063,
      0.999947726726532,
      0.999957799911499,
      0.9999646544456482,
      0.9999467730522156,
      0.9997391104698181,
      0.9968493580818176,
      0.9970236420631409,
      0.9906111359596252,
      0.9950302839279175,
      0.9871777892112732,
      0.9898120164871216,
      0.9836138486862183,
      0.989225447177887,
      0.9823650121688843,
      0.9767348170280457,
      0.9737702012062073,
      0.9731600284576416,
      0.9806758761405945,
      0.9867523312568665,
      0.9889681935310364,
      0.9968177676200867,
      0.9992961287498474,
      0.9999427795410156,
      0.9999324083328247,
      0.9999405741691589,
      0.999777615070343
    ],
    [
      0.9357879161834717,
      0.9592794179916382,
      0.9618312120437622,
      0.9535517692565918,
      0.9614751935005188,
      0.9678019285202026,
      0.9624282121658325,
      0.9596783518791199,
      0.9676028490066528,
      0.9688210487365723,
      0.9610625505447388,
      0.9609452486038208,
      0.9695133566856384,
      0.9665735960006714,
      0.9609524607658386,
      0.9656997919082642,
      0.970339834690094,
      0.9625920653343201,
      0.9613383412361145,
      0.9656884074211121,
      0.9646225571632385,
      0.9592669010162354,
      0.9589300751686096,
      0.9640483856201172,
      0.9612357020378113,
      0.9530942440032959,
      0.9545198678970337,
      0.963581383228302,
      0.9561835527420044,
      0.9585326910018921,
      0.9605836868286133,
      0.9604043960571289,
      0.9622892141342163,
      0.9628368020057678,
      0.9624047875404358,
      0.9612843990325928,
      0.9639028310775757,
      0.9691377878189087,
      0.9696978330612183,
      0.9652814865112305,
      0.9660860300064087,
      0.9716955423355103,
      0.9667072296142578,
      0.9622687697410583,
      0.9656252861022949,
      0.9663568735122681,
      0.960968554019928,
      0.9598017930984497,
      0.9608750939369202,
      0.9479511976242065,
      0.9462649822235107,
      0.9388844966888428,
      0.9164726734161377,
      0.9354192018508911,
      0.9416825771331787,
      0.9451920986175537,
      0.9570397138595581,
      0.9606238007545471,
      0.9600784778594971,
      0.9659460783004761,
      0.9720488786697388,
      0.9702848792076111,
      0.9678126573562622,
      0.9761555194854736,
      0.9768728017807007,
      0.9724212884902954,
      0.9724652767181396,
      0.973758339881897,
      0.967636227607727,
      0.960974931716919,
      0.9596324563026428,
      0.959577202796936,
      0.9498250484466553,
      0.9464393854141235,
      0.9309195280075073,
      0.9130374193191528,
      0.9916039109230042,
      0.9794635772705078,
      0.9853657484054565,
      0.9872372150421143,
      0.9954648613929749,
      0.998603880405426,
      0.9996775984764099,
      0.9998265504837036,
      0.9998310208320618,
      0.9994108080863953,
      0.9997935891151428,
      0.999932587146759,
      0.9999122619628906,
      0.9999474287033081,
      0.9998939037322998,
      0.9998980760574341,
      0.9998955726623535,
      0.9999250769615173,
      0.9999618530273438,
      0.9999737739562988,
      0.9999611377716064,
      0.9999530911445618,
      0.9999501705169678,
      0.9999384880065918,
      0.9999590516090393,
      0.9999221563339233,
      0.999880850315094,
      0.9999349117279053,
      0.9998779296875,
      0.9998395442962646,
      0.9998311996459961,
      0.9998093247413635,
      0.99570631980896,
      0.9940633773803711,
      0.9846166372299194,
      0.9867644309997559,
      0.991696834564209,
      0.9887400269508362,
      0.9949080348014832,
      0.9938387870788574,
      0.9976256489753723,
      0.9972017407417297,
      0.9978671669960022,
      0.9969817399978638,
      0.9928050637245178,
      0.9972598552703857,
      0.9960601925849915,
      0.9993290305137634,
      0.9986308217048645,
      0.9929453134536743,
      0.9918293952941895,
      0.985707700252533,
      0.982545018196106,
      0.9875081777572632,
      0.988152027130127,
      0.992750883102417,
      0.9871281385421753,
      0.9937307834625244,
      0.9886189699172974,
      0.9903566837310791,
      0.9975907802581787,
      0.9996861219406128,
      0.9998766183853149,
      0.9999490976333618,
      0.9999592900276184,
      0.9999291896820068,
      0.9999573826789856,
      0.9999804496765137,
      0.9999707937240601,
      0.9999346137046814,
      0.9999386072158813,
      0.9999514222145081,
      0.9999545216560364,
      0.9999546408653259,
      0.9999721050262451,
      0.9999583959579468,
      0.9999662637710571,
      0.9999624490737915,
      0.9999818801879883,
      0.9999799728393555,
      0.9999610185623169,
      0.9999744296073914,
      0.999976634979248,
      0.9999771118164062,
      0.9999812841415405,
      0.999961256980896,
      0.9999305009841919,
      0.9999634027481079,
      0.9999699592590332,
      0.9999489784240723,
      0.9999593496322632,
      0.9999662041664124,
      0.99994957447052,
      0.9997744560241699,
      0.9976563453674316,
      0.9979065656661987,
      0.9931382536888123,
      0.9966513514518738,
      0.9904630780220032,
      0.9929308891296387,
      0.988005518913269,
      0.9923230409622192,
      0.9875126481056213,
      0.9829049110412598,
      0.9804706573486328,
      0.9800494909286499,
      0.9843990802764893,
      0.9893985390663147,
      0.9911758899688721,
      0.997382640838623,
      0.9994207620620728,
      0.9999461770057678,
      0.9999349117279053,
      0.9999422430992126,
      0.9997810125350952
    ],
    [
      0.9481714367866516,
      0.9664159417152405,
      0.9698725938796997,
      0.9652336835861206,
      0.9718348383903503,
      0.9761569499969482,
      0.9732769131660461,
      0.9712545275688171,
      0.9776936769485474,
      0.9788504838943481,
      0.9737317562103271,
      0.9741187691688538,
      0.9802939891815186,
      0.9786735773086548,
      0.974537193775177,
      0.9775596857070923,
      0.9805635809898376,
      0.9758425951004028,
      0.9740099906921387,
      0.9772417545318604,
      0.9763006567955017,
      0.9706984162330627,
      0.9700947403907776,
      0.9747211337089539,
      0.9722146987915039,
      0.9639332890510559,
      0.96573406457901,
      0.9721013903617859,
      0.9670044183731079,
      0.9683781862258911,
      0.9695514440536499,
      0.9705533981323242,
      0.9723426103591919,
      0.9730666875839233,
      0.9737523198127747,
      0.9741305112838745,
      0.975744366645813,
      0.9793503284454346,
      0.9807305335998535,
      0.9786546230316162,
      0.9770307540893555,
      0.9813092350959778,
      0.9801149368286133,
      0.9758152365684509,
      0.9776756763458252,
      0.9783827066421509,
      0.9747013449668884,
      0.9722670316696167,
      0.9730665683746338,
      0.9635578393936157,
      0.9611024856567383,
      0.9534929394721985,
      0.9416092038154602,
      0.9523938894271851,
      0.9566468000411987,
      0.9599335193634033,
      0.9696655869483948,
      0.9725603461265564,
      0.9745214581489563,
      0.9790589809417725,
      0.9825127124786377,
      0.9814684391021729,
      0.9799205660820007,
      0.9844300150871277,
      0.9852466583251953,
      0.9828625917434692,
      0.9818363189697266,
      0.9821399450302124,
      0.9784866571426392,
      0.9727204442024231,
      0.9711688756942749,
      0.9706771373748779,
      0.9635343551635742,
      0.9591390490531921,
      0.9472560286521912,
      0.9325099587440491,
      0.9933611154556274,
      0.9854059815406799,
      0.9896851778030396,
      0.9911212921142578,
      0.9967716336250305,
      0.9990212321281433,
      0.9997460246086121,
      0.9998415112495422,
      0.9998507499694824,
      0.9995995163917542,
      0.9998206496238708,
      0.9999381303787231,
      0.9999151229858398,
      0.9999492764472961,
      0.9998971223831177,
      0.9999009370803833,
      0.9998978972434998,
      0.999927282333374,
      0.9999631643295288,
      0.9999745488166809,
      0.9999615550041199,
      0.9999555945396423,
      0.9999536871910095,
      0.9999505281448364,
      0.999965250492096,
      0.9999356269836426,
      0.9998920559883118,
      0.9999430775642395,
      0.9998868107795715,
      0.9998499751091003,
      0.9998488426208496,
      0.9998559951782227,
      0.997062623500824,
      0.9961591362953186,
      0.9889717102050781,
      0.990615725517273,
      0.9945245981216431,
      0.992340087890625,
      0.9969631433486938,
      0.9967890381813049,
      0.9986978769302368,
      0.9985098838806152,
      0.9987326860427856,
      0.9981198906898499,
      0.9950307011604309,
      0.9984822273254395,
      0.9976937174797058,
      0.9996344447135925,
      0.9991322755813599,
      0.9954224228858948,
      0.9943879842758179,
      0.9895021319389343,
      0.9875208139419556,
      0.9910995960235596,
      0.9910178184509277,
      0.9945307374000549,
      0.9906800389289856,
      0.9953913688659668,
      0.9913471937179565,
      0.9930067658424377,
      0.9983483552932739,
      0.9997648000717163,
      0.9998878836631775,
      0.9999528527259827,
      0.9999631643295288,
      0.9999327063560486,
      0.9999589323997498,
      0.9999812245368958,
      0.9999728202819824,
      0.9999374151229858,
      0.999941349029541,
      0.9999532699584961,
      0.9999575614929199,
      0.9999567866325378,
      0.9999736547470093,
      0.9999622106552124,
      0.9999696612358093,
      0.999965250492096,
      0.9999839067459106,
      0.9999818801879883,
      0.9999646544456482,
      0.9999756217002869,
      0.9999778866767883,
      0.9999774694442749,
      0.9999818801879883,
      0.9999621510505676,
      0.9999322295188904,
      0.999964714050293,
      0.9999706745147705,
      0.9999500513076782,
      0.9999608397483826,
      0.9999679327011108,
      0.9999527931213379,
      0.9998142719268799,
      0.9984158277511597,
      0.9986984729766846,
      0.9955599308013916,
      0.9979941248893738,
      0.9937156438827515,
      0.9955801963806152,
      0.9916629791259766,
      0.9949098825454712,
      0.9914745092391968,
      0.9881370663642883,
      0.9862104654312134,
      0.9862292408943176,
      0.9882684350013733,
      0.9922360181808472,
      0.9935809373855591,
      0.9981200098991394,
      0.9995782971382141,
      0.9999526739120483,
      0.9999379515647888,
      0.9999443292617798,
      0.9997848272323608
    ],
    [
      0.9579387903213501,
      0.972445011138916,
      0.9769689440727234,
      0.9747759103775024,
      0.9800792932510376,
      0.9827309250831604,
      0.9814167618751526,
      0.9806339144706726,
      0.9848845601081848,
      0.9856054186820984,
      0.9828813672065735,
      0.9830207824707031,
      0.987169086933136,
      0.9863060712814331,
      0.9836572408676147,
      0.9853448867797852,
      0.9871246814727783,
      0.9848779439926147,
      0.9833056926727295,
      0.9849811792373657,
      0.984443187713623,
      0.9806066751480103,
      0.9801671504974365,
      0.9827104210853577,
      0.9808703660964966,
      0.9747981429100037,
      0.9756414890289307,
      0.9793074131011963,
      0.975960910320282,
      0.9768922328948975,
      0.9777275323867798,
      0.9790348410606384,
      0.9804359674453735,
      0.9815241694450378,
      0.982735276222229,
      0.983980119228363,
      0.9843510389328003,
      0.986307680606842,
      0.9874429702758789,
      0.9869639277458191,
      0.9854677319526672,
      0.987568736076355,
      0.9878607988357544,
      0.9858920574188232,
      0.9862396121025085,
      0.9862560033798218,
      0.9844242334365845,
      0.9826639294624329,
      0.9829902648925781,
      0.9745470285415649,
      0.9729148745536804,
      0.9656367897987366,
      0.9585715532302856,
      0.9659591913223267,
      0.9694727659225464,
      0.9716870784759521,
      0.9789847731590271,
      0.9814814925193787,
      0.983680009841919,
      0.9863620400428772,
      0.9885163903236389,
      0.9884740114212036,
      0.9873156547546387,
      0.9895656108856201,
      0.9902138113975525,
      0.9889613389968872,
      0.9877805709838867,
      0.9878720045089722,
      0.986698567867279,
      0.9826236367225647,
      0.9814836382865906,
      0.9807652831077576,
      0.9741421937942505,
      0.9698699116706848,
      0.9608169794082642,
      0.9470975399017334,
      0.9948180317878723,
      0.9898970723152161,
      0.9931100010871887,
      0.9939204454421997,
      0.9978652596473694,
      0.9993744492530823,
      0.9997919201850891,
      0.9998599290847778,
      0.9998657703399658,
      0.9997044205665588,
      0.9998450875282288,
      0.9999427199363708,
      0.9999176859855652,
      0.9999505877494812,
      0.9998980760574341,
      0.9999028444290161,
      0.9998995661735535,
      0.9999286532402039,
      0.99996417760849,
      0.9999750852584839,
      0.9999618530273438,
      0.9999577403068542,
      0.9999568462371826,
      0.9999614953994751,
      0.9999695420265198,
      0.9999454021453857,
      0.9999026656150818,
      0.9999492168426514,
      0.9998934864997864,
      0.9998583793640137,
      0.9998629689216614,
      0.9998914003372192,
      0.9984235167503357,
      0.9977885484695435,
      0.9926641583442688,
      0.9946430325508118,
      0.9973890781402588,
      0.996493399143219,
      0.9987270832061768,
      0.9985112547874451,
      0.9993079304695129,
      0.9992143511772156,
      0.9993126392364502,
      0.9988566040992737,
      0.9970427751541138,
      0.9991885423660278,
      0.998665452003479,
      0.9997928738594055,
      0.9994727373123169,
      0.9975799918174744,
      0.9968333840370178,
      0.9932228326797485,
      0.9917582273483276,
      0.9942378401756287,
      0.9940683841705322,
      0.9966245889663696,
      0.9940422773361206,
      0.9969253540039062,
      0.993747353553772,
      0.9954464435577393,
      0.9990096092224121,
      0.999823272228241,
      0.999897301197052,
      0.9999555349349976,
      0.9999662637710571,
      0.9999353885650635,
      0.9999604821205139,
      0.9999820590019226,
      0.9999748468399048,
      0.9999440908432007,
      0.999944806098938,
      0.999954342842102,
      0.9999600648880005,
      0.9999585151672363,
      0.9999748468399048,
      0.9999653100967407,
      0.9999728798866272,
      0.9999676942825317,
      0.9999856948852539,
      0.9999831914901733,
      0.9999679923057556,
      0.999976396560669,
      0.9999790787696838,
      0.9999779462814331,
      0.9999814629554749,
      0.9999628663063049,
      0.9999336004257202,
      0.9999656081199646,
      0.9999712109565735,
      0.9999510645866394,
      0.999961793422699,
      0.9999691843986511,
      0.9999556541442871,
      0.9998448491096497,
      0.9990071654319763,
      0.9993123412132263,
      0.9973755478858948,
      0.9989072680473328,
      0.9969724416732788,
      0.9980803728103638,
      0.9954452514648438,
      0.9971475601196289,
      0.9945722818374634,
      0.992043673992157,
      0.9910314083099365,
      0.9909572005271912,
      0.9917716979980469,
      0.9948463439941406,
      0.9958013296127319,
      0.9987597465515137,
      0.9997060298919678,
      0.9999587535858154,
      0.9999412894248962,
      0.9999447464942932,
      0.9997893571853638
    ],
    [
      0.9660778641700745,
      0.9777610898017883,
      0.9825481176376343,
      0.9811549186706543,
      0.9849882125854492,
      0.98673415184021,
      0.9862119555473328,
      0.9858667254447937,
      0.9887633919715881,
      0.9894366264343262,
      0.9880433082580566,
      0.9881300926208496,
      0.9908841848373413,
      0.9905296564102173,
      0.9889554381370544,
      0.9899517893791199,
      0.9909337759017944,
      0.9899743795394897,
      0.9886869192123413,
      0.9896371364593506,
      0.9892764091491699,
      0.9867175817489624,
      0.9862357974052429,
      0.9875601530075073,
      0.9864341616630554,
      0.9820632338523865,
      0.9828011393547058,
      0.9841755032539368,
      0.9821810722351074,
      0.9832339882850647,
      0.9832661151885986,
      0.9852781295776367,
      0.9858347177505493,
      0.9867541193962097,
      0.9879276156425476,
      0.9892587661743164,
      0.9895145297050476,
      0.9906036853790283,
      0.9918950200080872,
      0.9915184378623962,
      0.9905701875686646,
      0.9918880462646484,
      0.9921639561653137,
      0.9907580018043518,
      0.9907344579696655,
      0.9909804463386536,
      0.9898030161857605,
      0.9881855249404907,
      0.9884164929389954,
      0.9832011461257935,
      0.982367217540741,
      0.9752635955810547,
      0.9705860614776611,
      0.9752641320228577,
      0.9781011343002319,
      0.980248212814331,
      0.9856630563735962,
      0.9878895282745361,
      0.9890331625938416,
      0.990621030330658,
      0.9930173754692078,
      0.9924049377441406,
      0.9915516376495361,
      0.9935048222541809,
      0.9939900636672974,
      0.9925625324249268,
      0.9915439486503601,
      0.9922176003456116,
      0.9913697838783264,
      0.9881208539009094,
      0.9876373410224915,
      0.9871177673339844,
      0.98314368724823,
      0.9790898561477661,
      0.9713109135627747,
      0.9591658115386963,
      0.9958800077438354,
      0.9929494857788086,
      0.9955306053161621,
      0.9962301850318909,
      0.998809814453125,
      0.999623715877533,
      0.9998592138290405,
      0.9998700022697449,
      0.9998834729194641,
      0.9997915029525757,
      0.9998694062232971,
      0.9999467730522156,
      0.9999194741249084,
      0.9999513626098633,
      0.99989914894104,
      0.9999043941497803,
      0.9999017715454102,
      0.9999300241470337,
      0.9999649524688721,
      0.9999755620956421,
      0.9999620318412781,
      0.9999597668647766,
      0.9999600052833557,
      0.9999708533287048,
      0.9999738931655884,
      0.9999533891677856,
      0.9999091029167175,
      0.9999529719352722,
      0.9998957514762878,
      0.9998636841773987,
      0.9998721480369568,
      0.999914288520813,
      0.9992092847824097,
      0.9990379214286804,
      0.9959282875061035,
      0.9973955750465393,
      0.9989433884620667,
      0.9986032247543335,
      0.9994496703147888,
      0.9992771148681641,
      0.9996221661567688,
      0.9995835423469543,
      0.9996138215065002,
      0.999275267124176,
      0.9981304407119751,
      0.9995165467262268,
      0.9992226958274841,
      0.9998632073402405,
      0.9996914267539978,
      0.9988878965377808,
      0.9985908269882202,
      0.996614396572113,
      0.9950246214866638,
      0.996583104133606,
      0.9966480135917664,
      0.9981593489646912,
      0.9967030882835388,
      0.9982076287269592,
      0.9964426755905151,
      0.9975612163543701,
      0.9993813037872314,
      0.9998199939727783,
      0.9998989105224609,
      0.9999566674232483,
      0.9999683499336243,
      0.9999370574951172,
      0.999961793422699,
      0.9999825358390808,
      0.9999760985374451,
      0.999946653842926,
      0.9999474287033081,
      0.9999549984931946,
      0.9999615550041199,
      0.9999590516090393,
      0.9999756217002869,
      0.9999680519104004,
      0.9999744892120361,
      0.9999688863754272,
      0.9999868273735046,
      0.9999842047691345,
      0.9999704957008362,
      0.9999768137931824,
      0.9999799132347107,
      0.9999777674674988,
      0.9999816417694092,
      0.9999639391899109,
      0.9999346137046814,
      0.9999653697013855,
      0.9999716281890869,
      0.9999514818191528,
      0.9999626278877258,
      0.9999704360961914,
      0.999958336353302,
      0.9998719692230225,
      0.99946129322052,
      0.9996570944786072,
      0.9985297322273254,
      0.9994857907295227,
      0.9986536502838135,
      0.9991971850395203,
      0.998136043548584,
      0.9986456632614136,
      0.9970412254333496,
      0.9959361553192139,
      0.9959089159965515,
      0.9954479932785034,
      0.9957469701766968,
      0.9972032308578491,
      0.9974474906921387,
      0.9992138147354126,
      0.9997958540916443,
      0.9999640583992004,
      0.9999434947967529,
      0.999945878982544,
      0.9997918009757996
    ],
    [
      0.9716894626617432,
      0.9815409183502197,
      0.985934317111969,
      0.9850646257400513,
      0.9878566265106201,
      0.9890708923339844,
      0.9890640377998352,
      0.9888346791267395,
      0.9909688234329224,
      0.9915409088134766,
      0.9909785985946655,
      0.9911023378372192,
      0.9929105639457703,
      0.9928125739097595,
      0.9922882318496704,
      0.9926861524581909,
      0.9930157661437988,
      0.9929841160774231,
      0.9921703338623047,
      0.9923311471939087,
      0.9920060038566589,
      0.9905791878700256,
      0.9898138046264648,
      0.9903115630149841,
      0.9895373582839966,
      0.9863462448120117,
      0.9865750074386597,
      0.9873472452163696,
      0.9869327545166016,
      0.9872276186943054,
      0.9873316287994385,
      0.9884517192840576,
      0.989361047744751,
      0.990362823009491,
      0.9912065267562866,
      0.9923108816146851,
      0.993028998374939,
      0.9942272305488586,
      0.9951816201210022,
      0.9947202801704407,
      0.9943395853042603,
      0.9954262971878052,
      0.9953163266181946,
      0.9940106272697449,
      0.994191586971283,
      0.9943782687187195,
      0.9928350448608398,
      0.9915846586227417,
      0.9919174313545227,
      0.9887435436248779,
      0.9877663254737854,
      0.9819523692131042,
      0.9778886437416077,
      0.980953574180603,
      0.983479380607605,
      0.9862411618232727,
      0.9899019002914429,
      0.9920063614845276,
      0.9924675822257996,
      0.9938186407089233,
      0.9957963824272156,
      0.995001494884491,
      0.9945679903030396,
      0.9962491393089294,
      0.9963024258613586,
      0.9948493242263794,
      0.9945549964904785,
      0.9952434301376343,
      0.9942531585693359,
      0.9916849136352539,
      0.9914893507957458,
      0.9909843802452087,
      0.9877369403839111,
      0.9846275448799133,
      0.9791399240493774,
      0.96802818775177,
      0.9967821836471558,
      0.9952885508537292,
      0.9977563619613647,
      0.9980818629264832,
      0.9994098544120789,
      0.9997691512107849,
      0.9999119639396667,
      0.9998873472213745,
      0.9998978972434998,
      0.9998428225517273,
      0.9998867511749268,
      0.9999496340751648,
      0.9999204277992249,
      0.9999518990516663,
      0.9999001026153564,
      0.9999058246612549,
      0.9999027848243713,
      0.999931275844574,
      0.9999659061431885,
      0.9999759793281555,
      0.9999623894691467,
      0.9999615550041199,
      0.999962568283081,
      0.9999768137931824,
      0.9999773502349854,
      0.9999602437019348,
      0.9999145865440369,
      0.999954879283905,
      0.9998962879180908,
      0.999866783618927,
      0.999879777431488,
      0.9999260902404785,
      0.9995377659797668,
      0.9995093941688538,
      0.9978622794151306,
      0.9985799193382263,
      0.9994481205940247,
      0.9992597699165344,
      0.9997031688690186,
      0.9995537996292114,
      0.9997630715370178,
      0.9997718334197998,
      0.9997540712356567,
      0.9994932413101196,
      0.99872225522995,
      0.9996891021728516,
      0.9995535016059875,
      0.9998998045921326,
      0.9997907876968384,
      0.9994229674339294,
      0.9992819428443909,
      0.9982232451438904,
      0.9971082210540771,
      0.9980317950248718,
      0.9980731010437012,
      0.9989280700683594,
      0.9981045126914978,
      0.9989697337150574,
      0.9979700446128845,
      0.9987171292304993,
      0.9996095299720764,
      0.9998676180839539,
      0.9999078512191772,
      0.9999587535858154,
      0.9999704360961914,
      0.9999404549598694,
      0.9999626874923706,
      0.9999830722808838,
      0.9999769926071167,
      0.9999483823776245,
      0.999949038028717,
      0.9999561309814453,
      0.9999628067016602,
      0.9999595880508423,
      0.9999761581420898,
      0.9999695420265198,
      0.9999756217002869,
      0.9999696016311646,
      0.999987781047821,
      0.9999847412109375,
      0.9999721050262451,
      0.9999769330024719,
      0.9999803900718689,
      0.9999779462814331,
      0.9999819993972778,
      0.9999645352363586,
      0.9999362826347351,
      0.9999671578407288,
      0.9999721050262451,
      0.9999517798423767,
      0.9999629259109497,
      0.9999710917472839,
      0.9999600648880005,
      0.9998902082443237,
      0.9996829032897949,
      0.9998032450675964,
      0.9990720748901367,
      0.9997382760047913,
      0.9993164539337158,
      0.9996055364608765,
      0.9991710782051086,
      0.9992761611938477,
      0.9982994198799133,
      0.9980466365814209,
      0.9980560541152954,
      0.9976860284805298,
      0.9977294206619263,
      0.9984051585197449,
      0.9983612895011902,
      0.9994879961013794,
      0.9998444318771362,
      0.9999674558639526,
      0.9999448657035828,
      0.9999465942382812,
      0.9997923374176025
    ],
    [
      0.9751980304718018,
      0.9841212034225464,
      0.9882213473320007,
      0.987773060798645,
      0.9896053075790405,
      0.9905344843864441,
      0.9908470511436462,
      0.9905827045440674,
      0.9924501776695251,
      0.9928514361381531,
      0.9928667545318604,
      0.9930942058563232,
      0.9944808483123779,
      0.9945518374443054,
      0.9945630431175232,
      0.9946179389953613,
      0.994775652885437,
      0.9950225949287415,
      0.9945892095565796,
      0.9940891265869141,
      0.9937434792518616,
      0.9931395053863525,
      0.9920920133590698,
      0.9919661283493042,
      0.9916414618492126,
      0.9891871213912964,
      0.9890075325965881,
      0.9895212054252625,
      0.9899514317512512,
      0.9898121356964111,
      0.990301787853241,
      0.9902998805046082,
      0.9919835329055786,
      0.993634819984436,
      0.9936068654060364,
      0.9944045543670654,
      0.9952297210693359,
      0.9963523149490356,
      0.9968793988227844,
      0.9966002702713013,
      0.9964584112167358,
      0.9971883893013,
      0.9969413876533508,
      0.996106743812561,
      0.9963210821151733,
      0.9964394569396973,
      0.9951114058494568,
      0.9940208792686462,
      0.9943052530288696,
      0.9918308258056641,
      0.9907666444778442,
      0.9861227869987488,
      0.9836360216140747,
      0.9858089685440063,
      0.9868341088294983,
      0.989783525466919,
      0.9925813674926758,
      0.994379997253418,
      0.9945581555366516,
      0.9958981275558472,
      0.9972902536392212,
      0.9967220425605774,
      0.9966019988059998,
      0.9976853728294373,
      0.9975807070732117,
      0.9965903162956238,
      0.9965329766273499,
      0.996813178062439,
      0.9959920048713684,
      0.9940523505210876,
      0.9940006136894226,
      0.9931720495223999,
      0.9903496503829956,
      0.9879699945449829,
      0.9844335317611694,
      0.9737748503684998,
      0.997513473033905,
      0.9970341324806213,
      0.9989690780639648,
      0.9988828301429749,
      0.9996885657310486,
      0.9998376369476318,
      0.9999325275421143,
      0.9998955726623535,
      0.9999081492424011,
      0.9998738169670105,
      0.9999003410339355,
      0.9999518990516663,
      0.9999212622642517,
      0.9999522566795349,
      0.9999029636383057,
      0.9999063014984131,
      0.9999037384986877,
      0.9999317526817322,
      0.9999662041664124,
      0.9999761581420898,
      0.9999623894691467,
      0.9999628663063049,
      0.9999643564224243,
      0.9999814629554749,
      0.9999794960021973,
      0.9999645352363586,
      0.999922513961792,
      0.9999561905860901,
      0.9998959898948669,
      0.999868631362915,
      0.9998828768730164,
      0.9999348521232605,
      0.99970543384552,
      0.9997254610061646,
      0.9989280700683594,
      0.999229371547699,
      0.9997479915618896,
      0.9995527267456055,
      0.9998036026954651,
      0.9996813535690308,
      0.9998342990875244,
      0.9998586177825928,
      0.9998319745063782,
      0.9996278882026672,
      0.9990267753601074,
      0.9997715353965759,
      0.9997084736824036,
      0.9999209642410278,
      0.9998520612716675,
      0.9996419548988342,
      0.999582052230835,
      0.9989882111549377,
      0.9981462359428406,
      0.9988272190093994,
      0.9988512992858887,
      0.999369740486145,
      0.9988228678703308,
      0.9993484616279602,
      0.9987293481826782,
      0.9992293119430542,
      0.9997115135192871,
      0.9998927116394043,
      0.9999106526374817,
      0.9999593496322632,
      0.9999714493751526,
      0.9999414682388306,
      0.9999631643295288,
      0.9999831914901733,
      0.9999774098396301,
      0.9999499320983887,
      0.9999504685401917,
      0.9999563694000244,
      0.9999639391899109,
      0.9999600648880005,
      0.9999765753746033,
      0.9999710917472839,
      0.9999777674674988,
      0.9999704957008362,
      0.9999884366989136,
      0.9999852776527405,
      0.9999731183052063,
      0.9999772310256958,
      0.9999810457229614,
      0.9999778270721436,
      0.9999825358390808,
      0.9999649524688721,
      0.9999371767044067,
      0.9999675750732422,
      0.9999722838401794,
      0.9999517202377319,
      0.9999631643295288,
      0.9999716877937317,
      0.9999611377716064,
      0.9999024868011475,
      0.9997925162315369,
      0.9998714923858643,
      0.9994211196899414,
      0.9998395442962646,
      0.9995461702346802,
      0.9997543692588806,
      0.999549150466919,
      0.9995572566986084,
      0.9990094304084778,
      0.9991018772125244,
      0.9989939332008362,
      0.9984918832778931,
      0.9984133839607239,
      0.9989621043205261,
      0.998867392539978,
      0.9996799826622009,
      0.9998767375946045,
      0.9999701976776123,
      0.9999454021453857,
      0.9999477863311768,
      0.9997905492782593
    ]
  ],
  "rfd_device": "NVIDIA A30",
  "rfd_time": 53,
  "rfd_con_ref_pdb_idx": [],
  "rfd_con_hal_pdb_idx": [],
  "rfd_con_ref_idx0": [],
  "rfd_con_hal_idx0": [],
  "rfd_complex_con_ref_pdb_idx": "[('A', 17), ('A', 18), ('A', 19), ('A', 20), ('A', 21), ('A', 22), ('A', 23), ('A', 24), ('A', 25), ('A', 26), ('A', 27), ('A', 28), ('A', 29), ('A', 30), ('A', 31), ('A', 32), ('A', 33), ('A', 34), ('A', 35), ('A', 36), ('A', 37), ('A', 38), ('A', 39), ('A', 40), ('A', 41), ('A', 42), ('A', 43), ('A', 44), ('A', 45), ('A', 46), ('A', 47), ('A', 48), ('A', 49), ('A', 50), ('A', 51), ('A', 52), ('A', 53), ('A', 54), ('A', 55), ('A', 56), ('A', 57), ('A', 58), ('A', 59), ('A', 60), ('A', 61), ('A', 62), ('A', 63), ('A', 64), ('A', 65), ('A', 66), ('A', 67), ('A', 68), ('A', 69), ('A', 70), ('A', 71), ('A', 72), ('A', 73), ('A', 74), ('A', 75), ('A', 76), ('A', 77), ('A', 78), ('A', 79), ('A', 80), ('A', 81), ('A', 82), ('A', 83), ('A', 84), ('A', 85), ('A', 86), ('A', 87), ('A', 88), ('A', 89), ('A', 90), ('A', 91), ('A', 92), ('A', 93), ('A', 94), ('A', 95), ('A', 96), ('A', 97), ('A', 98), ('A', 99), ('A', 100), ('A', 101), ('A', 102), ('A', 103), ('A', 104), ('A', 105), ('A', 106), ('A', 107), ('A', 108), ('A', 109), ('A', 110), ('A', 111), ('A', 112), ('A', 113), ('A', 114), ('A', 115), ('A', 116), ('A', 117), ('A', 118), ('A', 119), ('A', 120), ('A', 121), ('A', 122), ('A', 123), ('A', 124), ('A', 125), ('A', 126), ('A', 127), ('A', 128), ('A', 129), ('A', 130), ('A', 131)]",
  "rfd_complex_con_hal_pdb_idx": "[('B', 77), ('B', 78), ('B', 79), ('B', 80), ('B', 81), ('B', 82), ('B', 83), ('B', 84), ('B', 85), ('B', 86), ('B', 87), ('B', 88), ('B', 89), ('B', 90), ('B', 91), ('B', 92), ('B', 93), ('B', 94), ('B', 95), ('B', 96), ('B', 97), ('B', 98), ('B', 99), ('B', 100), ('B', 101), ('B', 102), ('B', 103), ('B', 104), ('B', 105), ('B', 106), ('B', 107), ('B', 108), ('B', 109), ('B', 110), ('B', 111), ('B', 112), ('B', 113), ('B', 114), ('B', 115), ('B', 116), ('B', 117), ('B', 118), ('B', 119), ('B', 120), ('B', 121), ('B', 122), ('B', 123), ('B', 124), ('B', 125), ('B', 126), ('B', 127), ('B', 128), ('B', 129), ('B', 130), ('B', 131), ('B', 132), ('B', 133), ('B', 134), ('B', 135), ('B', 136), ('B', 137), ('B', 138), ('B', 139), ('B', 140), ('B', 141), ('B', 142), ('B', 143), ('B', 144), ('B', 145), ('B', 146), ('B', 147), ('B', 148), ('B', 149), ('B', 150), ('B', 151), ('B', 152), ('B', 153), ('B', 154), ('B', 155), ('B', 156), ('B', 157), ('B', 158), ('B', 159), ('B', 160), ('B', 161), ('B', 162), ('B', 163), ('B', 164), ('B', 165), ('B', 166), ('B', 167), ('B', 168), ('B', 169), ('B', 170), ('B', 171), ('B', 172), ('B', 173), ('B', 174), ('B', 175), ('B', 176), ('B', 177), ('B', 178), ('B', 179), ('B', 180), ('B', 181), ('B', 182), ('B', 183), ('B', 184), ('B', 185), ('B', 186), ('B', 187), ('B', 188), ('B', 189), ('B', 190), ('B', 191)]",
  "rfd_receptor_con_ref_pdb_idx": "[('A', 17), ('A', 18), ('A', 19), ('A', 20), ('A', 21), ('A', 22), ('A', 23), ('A', 24), ('A', 25), ('A', 26), ('A', 27), ('A', 28), ('A', 29), ('A', 30), ('A', 31), ('A', 32), ('A', 33), ('A', 34), ('A', 35), ('A', 36), ('A', 37), ('A', 38), ('A', 39), ('A', 40), ('A', 41), ('A', 42), ('A', 43), ('A', 44), ('A', 45), ('A', 46), ('A', 47), ('A', 48), ('A', 49), ('A', 50), ('A', 51), ('A', 52), ('A', 53), ('A', 54), ('A', 55), ('A', 56), ('A', 57), ('A', 58), ('A', 59), ('A', 60), ('A', 61), ('A', 62), ('A', 63), ('A', 64), ('A', 65), ('A', 66), ('A', 67), ('A', 68), ('A', 69), ('A', 70), ('A', 71), ('A', 72), ('A', 73), ('A', 74), ('A', 75), ('A', 76), ('A', 77), ('A', 78), ('A', 79), ('A', 80), ('A', 81), ('A', 82), ('A', 83), ('A', 84), ('A', 85), ('A', 86), ('A', 87), ('A', 88), ('A', 89), ('A', 90), ('A', 91), ('A', 92), ('A', 93), ('A', 94), ('A', 95), ('A', 96), ('A', 97), ('A', 98), ('A', 99), ('A', 100), ('A', 101), ('A', 102), ('A', 103), ('A', 104), ('A', 105), ('A', 106), ('A', 107), ('A', 108), ('A', 109), ('A', 110), ('A', 111), ('A', 112), ('A', 113), ('A', 114), ('A', 115), ('A', 116), ('A', 117), ('A', 118), ('A', 119), ('A', 120), ('A', 121), ('A', 122), ('A', 123), ('A', 124), ('A', 125), ('A', 126), ('A', 127), ('A', 128), ('A', 129), ('A', 130), ('A', 131)]",
  "rfd_receptor_con_hal_pdb_idx": "[('B', 77), ('B', 78), ('B', 79), ('B', 80), ('B', 81), ('B', 82), ('B', 83), ('B', 84), ('B', 85), ('B', 86), ('B', 87), ('B', 88), ('B', 89), ('B', 90), ('B', 91), ('B', 92), ('B', 93), ('B', 94), ('B', 95), ('B', 96), ('B', 97), ('B', 98), ('B', 99), ('B', 100), ('B', 101), ('B', 102), ('B', 103), ('B', 104), ('B', 105), ('B', 106), ('B', 107), ('B', 108), ('B', 109), ('B', 110), ('B', 111), ('B', 112), ('B', 113), ('B', 114), ('B', 115), ('B', 116), ('B', 117), ('B', 118), ('B', 119), ('B', 120), ('B', 121), ('B', 122), ('B', 123), ('B', 124), ('B', 125), ('B', 126), ('B', 127), ('B', 128), ('B', 129), ('B', 130), ('B', 131), ('B', 132), ('B', 133), ('B', 134), ('B', 135), ('B', 136), ('B', 137), ('B', 138), ('B', 139), ('B', 140), ('B', 141), ('B', 142), ('B', 143), ('B', 144), ('B', 145), ('B', 146), ('B', 147), ('B', 148), ('B', 149), ('B', 150), ('B', 151), ('B', 152), ('B', 153), ('B', 154), ('B', 155), ('B', 156), ('B', 157), ('B', 158), ('B', 159), ('B', 160), ('B', 161), ('B', 162), ('B', 163), ('B', 164), ('B', 165), ('B', 166), ('B', 167), ('B', 168), ('B', 169), ('B', 170), ('B', 171), ('B', 172), ('B', 173), ('B', 174), ('B', 175), ('B', 176), ('B', 177), ('B', 178), ('B', 179), ('B', 180), ('B', 181), ('B', 182), ('B', 183), ('B', 184), ('B', 185), ('B', 186), ('B', 187), ('B', 188), ('B', 189), ('B', 190), ('B', 191)]",
  "rfd_complex_con_ref_idx0": [
    0,
    1,
    2,
    3,
    4,
    5,
    6,
    7,
    8,
    9,
    10,
    11,
    12,
    13,
    14,
    15,
    16,
    17,
    18,
    19,
    20,
    21,
    22,
    23,
    24,
    25,
    26,
    27,
    28,
    29,
    30,
    31,
    32,
    33,
    34,
    35,
    36,
    37,
    38,
    39,
    40,
    41,
    42,
    43,
    44,
    45,
    46,
    47,
    48,
    49,
    50,
    51,
    52,
    53,
    54,
    55,
    56,
    57,
    58,
    59,
    60,
    61,
    62,
    63,
    64,
    65,
    66,
    67,
    68,
    69,
    70,
    71,
    72,
    73,
    74,
    75,
    76,
    77,
    78,
    79,
    80,
    81,
    82,
    83,
    84,
    85,
    86,
    87,
    88,
    89,
    90,
    91,
    92,
    93,
    94,
    95,
    96,
    97,
    98,
    99,
    100,
    101,
    102,
    103,
    104,
    105,
    106,
    107,
    108,
    109,
    110,
    111,
    112,
    113,
    114
  ],
  "rfd_complex_con_hal_idx0": [
    76,
    77,
    78,
    79,
    80,
    81,
    82,
    83,
    84,
    85,
    86,
    87,
    88,
    89,
    90,
    91,
    92,
    93,
    94,
    95,
    96,
    97,
    98,
    99,
    100,
    101,
    102,
    103,
    104,
    105,
    106,
    107,
    108,
    109,
    110,
    111,
    112,
    113,
    114,
    115,
    116,
    117,
    118,
    119,
    120,
    121,
    122,
    123,
    124,
    125,
    126,
    127,
    128,
    129,
    130,
    131,
    132,
    133,
    134,
    135,
    136,
    137,
    138,
    139,
    140,
    141,
    142,
    143,
    144,
    145,
    146,
    147,
    148,
    149,
    150,
    151,
    152,
    153,
    154,
    155,
    156,
    157,
    158,
    159,
    160,
    161,
    162,
    163,
    164,
    165,
    166,
    167,
    168,
    169,
    170,
    171,
    172,
    173,
    174,
    175,
    176,
    177,
    178,
    179,
    180,
    181,
    182,
    183,
    184,
    185,
    186,
    187,
    188,
    189,
    190
  ],
  "rfd_receptor_con_ref_idx0": [
    0,
    1,
    2,
    3,
    4,
    5,
    6,
    7,
    8,
    9,
    10,
    11,
    12,
    13,
    14,
    15,
    16,
    17,
    18,
    19,
    20,
    21,
    22,
    23,
    24,
    25,
    26,
    27,
    28,
    29,
    30,
    31,
    32,
    33,
    34,
    35,
    36,
    37,
    38,
    39,
    40,
    41,
    42,
    43,
    44,
    45,
    46,
    47,
    48,
    49,
    50,
    51,
    52,
    53,
    54,
    55,
    56,
    57,
    58,
    59,
    60,
    61,
    62,
    63,
    64,
    65,
    66,
    67,
    68,
    69,
    70,
    71,
    72,
    73,
    74,
    75,
    76,
    77,
    78,
    79,
    80,
    81,
    82,
    83,
    84,
    85,
    86,
    87,
    88,
    89,
    90,
    91,
    92,
    93,
    94,
    95,
    96,
    97,
    98,
    99,
    100,
    101,
    102,
    103,
    104,
    105,
    106,
    107,
    108,
    109,
    110,
    111,
    112,
    113,
    114
  ],
  "rfd_receptor_con_hal_idx0": [
    0,
    1,
    2,
    3,
    4,
    5,
    6,
    7,
    8,
    9,
    10,
    11,
    12,
    13,
    14,
    15,
    16,
    17,
    18,
    19,
    20,
    21,
    22,
    23,
    24,
    25,
    26,
    27,
    28,
    29,
    30,
    31,
    32,
    33,
    34,
    35,
    36,
    37,
    38,
    39,
    40,
    41,
    42,
    43,
    44,
    45,
    46,
    47,
    48,
    49,
    50,
    51,
    52,
    53,
    54,
    55,
    56,
    57,
    58,
    59,
    60,
    61,
    62,
    63,
    64,
    65,
    66,
    67,
    68,
    69,
    70,
    71,
    72,
    73,
    74,
    75,
    76,
    77,
    78,
    79,
    80,
    81,
    82,
    83,
    84,
    85,
    86,
    87,
    88,
    89,
    90,
    91,
    92,
    93,
    94,
    95,
    96,
    97,
    98,
    99,
    100,
    101,
    102,
    103,
    104,
    105,
    106,
    107,
    108,
    109,
    110,
    111,
    112,
    113,
    114
  ],
  "rfd_inpaint_str": [
    false,
    false,
    false,
    false,
    false,
    false,
    false,
    false,
    false,
    false,
    false,
    false,
    false,
    false,
    false,
    false,
    false,
    false,
    false,
    false,
    false,
    false,
    false,
    false,
    false,
    false,
    false,
    false,
    false,
    false,
    false,
    false,
    false,
    false,
    false,
    false,
    false,
    false,
    false,
    false,
    false,
    false,
    false,
    false,
    false,
    false,
    false,
    false,
    false,
    false,
    false,
    false,
    false,
    false,
    false,
    false,
    false,
    false,
    false,
    false,
    false,
    false,
    false,
    false,
    false,
    false,
    false,
    false,
    false,
    false,
    false,
    false,
    false,
    false,
    false,
    false,
    true,
    true,
    true,
    true,
    true,
    true,
    true,
    true,
    true,
    true,
    true,
    true,
    true,
    true,
    true,
    true,
    true,
    true,
    true,
    true,
    true,
    true,
    true,
    true,
    true,
    true,
    true,
    true,
    true,
    true,
    true,
    true,
    true,
    true,
    true,
    true,
    true,
    true,
    true,
    true,
    true,
    true,
    true,
    true,
    true,
    true,
    true,
    true,
    true,
    true,
    true,
    true,
    true,
    true,
    true,
    true,
    true,
    true,
    true,
    true,
    true,
    true,
    true,
    true,
    true,
    true,
    true,
    true,
    true,
    true,
    true,
    true,
    true,
    true,
    true,
    true,
    true,
    true,
    true,
    true,
    true,
    true,
    true,
    true,
    true,
    true,
    true,
    true,
    true,
    true,
    true,
    true,
    true,
    true,
    true,
    true,
    true,
    true,
    true,
    true,
    true,
    true,
    true,
    true,
    true,
    true,
    true,
    true,
    true,
    true,
    true,
    true,
    true,
    true,
    true
  ],
  "rfd_inpaint_seq": [
    false,
    false,
    false,
    false,
    false,
    false,
    false,
    false,
    false,
    false,
    false,
    false,
    false,
    false,
    false,
    false,
    false,
    false,
    false,
    false,
    false,
    false,
    false,
    false,
    false,
    false,
    false,
    false,
    false,
    false,
    false,
    false,
    false,
    false,
    false,
    false,
    false,
    false,
    false,
    false,
    false,
    false,
    false,
    false,
    false,
    false,
    false,
    false,
    false,
    false,
    false,
    false,
    false,
    false,
    false,
    false,
    false,
    false,
    false,
    false,
    false,
    false,
    false,
    false,
    false,
    false,
    false,
    false,
    false,
    false,
    false,
    false,
    false,
    false,
    false,
    false,
    true,
    true,
    true,
    true,
    true,
    true,
    true,
    true,
    true,
    true,
    true,
    true,
    true,
    true,
    true,
    true,
    true,
    true,
    true,
    true,
    true,
    true,
    true,
    true,
    true,
    true,
    true,
    true,
    true,
    true,
    true,
    true,
    true,
    true,
    true,
    true,
    true,
    true,
    true,
    true,
    true,
    true,
    true,
    true,
    true,
    true,
    true,
    true,
    true,
    true,
    true,
    true,
    true,
    true,
    true,
    true,
    true,
    true,
    true,
    true,
    true,
    true,
    true,
    true,
    true,
    true,
    true,
    true,
    true,
    true,
    true,
    true,
    true,
    true,
    true,
    true,
    true,
    true,
    true,
    true,
    true,
    true,
    true,
    true,
    true,
    true,
    true,
    true,
    true,
    true,
    true,
    true,
    true,
    true,
    true,
    true,
    true,
    true,
    true,
    true,
    true,
    true,
    true,
    true,
    true,
    true,
    true,
    true,
    true,
    true,
    true,
    true,
    true,
    true,
    true
  ],
  "rfd_sampled_mask": [
    "A17-131/0",
    "76-76"
  ],
  "rfd_mask_1d": [
    false,
    false,
    false,
    false,
    false,
    false,
    false,
    false,
    false,
    false,
    false,
    false,
    false,
    false,
    false,
    false,
    false,
    false,
    false,
    false,
    false,
    false,
    false,
    false,
    false,
    false,
    false,
    false,
    false,
    false,
    false,
    false,
    false,
    false,
    false,
    false,
    false,
    false,
    false,
    false,
    false,
    false,
    false,
    false,
    false,
    false,
    false,
    false,
    false,
    false,
    false,
    false,
    false,
    false,
    false,
    false,
    false,
    false,
    false,
    false,
    false,
    false,
    false,
    false,
    false,
    false,
    false,
    false,
    false,
    false,
    false,
    false,
    false,
    false,
    false,
    false,
    true,
    true,
    true,
    true,
    true,
    true,
    true,
    true,
    true,
    true,
    true,
    true,
    true,
    true,
    true,
    true,
    true,
    true,
    true,
    true,
    true,
    true,
    true,
    true,
    true,
    true,
    true,
    true,
    true,
    true,
    true,
    true,
    true,
    true,
    true,
    true,
    true,
    true,
    true,
    true,
    true,
    true,
    true,
    true,
    true,
    true,
    true,
    true,
    true,
    true,
    true,
    true,
    true,
    true,
    true,
    true,
    true,
    true,
    true,
    true,
    true,
    true,
    true,
    true,
    true,
    true,
    true,
    true,
    true,
    true,
    true,
    true,
    true,
    true,
    true,
    true,
    true,
    true,
    true,
    true,
    true,
    true,
    true,
    true,
    true,
    true,
    true,
    true,
    true,
    true,
    true,
    true,
    true,
    true,
    true,
    true,
    true,
    true,
    true,
    true,
    true,
    true,
    true,
    true,
    true,
    true,
    true,
    true,
    true,
    true,
    true,
    true,
    true,
    true,
    true
  ]
}
```
