## Supplementary File 1 for "ProteinDJ: a high-performance and modular protein design pipeline": fold_18.json

```
{
  "fold_id": 18,
  "rfd_config": {
    "inference": {
      "input_pdb": "5o45_pd-l1.pdb",
      "num_designs": 25,
      "design_startnum": 0,
      "ckpt_override_path": null,
      "symmetry": null,
      "recenter": true,
      "radius": 10.0,
      "model_only_neighbors": false,
      "output_prefix": "./rfd_results/fold",
      "write_trajectory": false,
      "scaffold_guided": false,
      "model_runner": "SelfConditioning",
      "cautious": true,
      "align_motif": true,
      "symmetric_self_cond": true,
      "final_step": 1,
      "deterministic": false,
      "trb_save_ckpt_path": "/app/RFdiffusion/models/Complex_base_ckpt.pt",
      "schedule_directory_path": "/app/RFdiffusion/schedules",
      "model_directory_path": "/app/RFdiffusion/models"
    },
    "contigmap": {
      "contigs": [
        "A17-131/0 50-100"
      ],
      "inpaint_seq": null,
      "inpaint_str": null,
      "inpaint_str_helix": null,
      "inpaint_str_strand": null,
      "inpaint_str_loop": null,
      "provide_seq": null,
      "length": null
    },
    "model": {
      "n_extra_block": 4,
      "n_main_block": 32,
      "n_ref_block": 4,
      "d_msa": 256,
      "d_msa_full": 64,
      "d_pair": 128,
      "d_templ": 64,
      "n_head_msa": 8,
      "n_head_pair": 4,
      "n_head_templ": 4,
      "d_hidden": 32,
      "d_hidden_templ": 32,
      "p_drop": 0.15,
      "SE3_param_full": {
        "num_layers": 1,
        "num_channels": 32,
        "num_degrees": 2,
        "n_heads": 4,
        "div": 4,
        "l0_in_features": 8,
        "l0_out_features": 8,
        "l1_in_features": 3,
        "l1_out_features": 2,
        "num_edge_features": 32
      },
      "SE3_param_topk": {
        "num_layers": 1,
        "num_channels": 32,
        "num_degrees": 2,
        "n_heads": 4,
        "div": 4,
        "l0_in_features": 64,
        "l0_out_features": 64,
        "l1_in_features": 3,
        "l1_out_features": 2,
        "num_edge_features": 64
      },
      "freeze_track_motif": false,
      "use_motif_timestep": true
    },
    "diffuser": {
      "T": 50,
      "b_0": 0.01,
      "b_T": 0.07,
      "schedule_type": "linear",
      "so3_type": "igso3",
      "crd_scale": 0.25,
      "partial_T": null,
      "so3_schedule_type": "linear",
      "min_b": 1.5,
      "max_b": 2.5,
      "min_sigma": 0.02,
      "max_sigma": 1.5
    },
    "denoiser": {
      "noise_scale_ca": 0,
      "final_noise_scale_ca": 1,
      "ca_noise_schedule_type": "constant",
      "noise_scale_frame": 0,
      "final_noise_scale_frame": 1,
      "frame_noise_schedule_type": "constant"
    },
    "ppi": {
      "hotspot_res": [
        "A56",
        "A115",
        "A123"
      ]
    },
    "potentials": {
      "guiding_potentials": null,
      "guide_scale": 10,
      "guide_decay": "constant",
      "olig_inter_all": null,
      "olig_intra_all": null,
      "olig_custom_contact": null,
      "substrate": null
    },
    "contig_settings": {
      "ref_idx": null,
      "hal_idx": null,
      "idx_rf": null,
      "inpaint_seq_tensor": null
    },
    "preprocess": {
      "sidechain_input": false,
      "motif_sidechain_input": true,
      "d_t1d": 24,
      "d_t2d": 44,
      "prob_self_cond": 0.5,
      "str_self_cond": true,
      "predict_previous": false
    },
    "logging": {
      "inputs": false
    },
    "scaffoldguided": {
      "scaffoldguided": false,
      "target_pdb": false,
      "target_path": null,
      "scaffold_list": null,
      "scaffold_dir": null,
      "sampled_insertion": 0,
      "sampled_N": 0,
      "sampled_C": 0,
      "ss_mask": 0,
      "systematic": false,
      "target_ss": null,
      "target_adj": null,
      "mask_loops": true,
      "contig_crop": null
    }
  },
  "rfd_plddt": [
    [
      0.24339982867240906,
      0.2503291070461273,
      0.21127255260944366,
      0.18454165756702423,
      0.16792213916778564,
      0.15314364433288574,
      0.14480052888393402,
      0.13739730417728424,
      0.12589548528194427,
      0.12056976556777954,
      0.11180415004491806,
      0.10645481199026108,
      0.09591269493103027,
      0.08826247602701187,
      0.08255380392074585,
      0.07750807702541351,
      0.07821661978960037,
      0.08053494989871979,
      0.08200879395008087,
      0.08428578078746796,
      0.08750710636377335,
      0.0902981162071228,
      0.0943278968334198,
      0.094525046646595,
      0.09945634007453918,
      0.10099460184574127,
      0.1025967001914978,
      0.10117073357105255,
      0.10377568751573563,
      0.10149514675140381,
      0.09756851196289062,
      0.09154116362333298,
      0.08926144242286682,
      0.08875301480293274,
      0.09069951623678207,
      0.09837396442890167,
      0.10660499334335327,
      0.11862251162528992,
      0.11841779947280884,
      0.11699891090393066,
      0.13244447112083435,
      0.13328325748443604,
      0.12321938574314117,
      0.12580277025699615,
      0.14207597076892853,
      0.138824924826622,
      0.1331733763217926,
      0.14194361865520477,
      0.14519712328910828,
      0.13890203833580017,
      0.13666997849941254,
      0.14468812942504883,
      0.14830423891544342,
      0.14769595861434937,
      0.15655386447906494,
      0.16182653605937958,
      0.16493424773216248,
      0.16879376769065857,
      0.1781899631023407,
      0.18350106477737427,
      0.18496814370155334,
      0.1967720240354538,
      0.20926134288311005,
      0.21161897480487823,
      0.2047010362148285,
      0.1845635175704956,
      0.1635238081216812,
      0.9039532542228699,
      0.8542962074279785,
      0.8844472765922546,
      0.9099087715148926,
      0.9493622779846191,
      0.9749677777290344,
      0.9846834540367126,
      0.9908509254455566,
      0.9773058891296387,
      0.9517394304275513,
      0.9538112878799438,
      0.9765014052391052,
      0.9766935110092163,
      0.9864416718482971,
      0.9858617186546326,
      0.9900749325752258,
      0.9934536814689636,
      0.9962957501411438,
      0.9988037347793579,
      0.9991105794906616,
      0.9992585182189941,
      0.9987065196037292,
      0.9984131455421448,
      0.9954055547714233,
      0.9967661499977112,
      0.9908526539802551,
      0.9926641583442688,
      0.9960238933563232,
      0.9943898320198059,
      0.992171585559845,
      0.9904019236564636,
      0.9834927916526794,
      0.955007791519165,
      0.9401732683181763,
      0.8655707836151123,
      0.8618431091308594,
      0.909755289554596,
      0.8891193866729736,
      0.925141453742981,
      0.9110863208770752,
      0.9353535175323486,
      0.9073410034179688,
      0.9163503646850586,
      0.8581477403640747,
      0.8286998867988586,
      0.8836343288421631,
      0.8847560882568359,
      0.9510072469711304,
      0.951485276222229,
      0.9068872928619385,
      0.9124616384506226,
      0.8743911981582642,
      0.8537420034408569,
      0.9307235479354858,
      0.9330390095710754,
      0.9315579533576965,
      0.889376699924469,
      0.916433572769165,
      0.874119758605957,
      0.8442190289497375,
      0.897076427936554,
      0.9208926558494568,
      0.9545245170593262,
      0.982458233833313,
      0.9927977323532104,
      0.9902004599571228,
      0.9967246651649475,
      0.9987188577651978,
      0.998474657535553,
      0.9985454082489014,
      0.9981910586357117,
      0.9989826679229736,
      0.9974475502967834,
      0.9983122944831848,
      0.9988576769828796,
      0.9979187250137329,
      0.9979287385940552,
      0.9990239143371582,
      0.9985949993133545,
      0.9987648129463196,
      0.9975599050521851,
      0.9991259574890137,
      0.9990338683128357,
      0.999582827091217,
      0.9994406700134277,
      0.9990367889404297,
      0.997766375541687,
      0.9960960149765015,
      0.9939830899238586,
      0.9808603525161743,
      0.978140115737915,
      0.9886404871940613,
      0.9691609144210815,
      0.9287849068641663,
      0.8970015645027161,
      0.9205018281936646,
      0.8924382925033569,
      0.9256659150123596,
      0.8961184024810791,
      0.9229354858398438,
      0.8712180256843567,
      0.9044221639633179,
      0.8657408952713013,
      0.8395645618438721,
      0.8529431819915771,
      0.8619944453239441,
      0.8767849206924438,
      0.8863929510116577,
      0.8915204405784607,
      0.9331132173538208,
      0.9372575879096985,
      0.9714477062225342,
      0.9613431096076965,
      0.9741678237915039,
      0.9685952663421631
    ],
    [
      0.2849860191345215,
      0.3160964250564575,
      0.28618767857551575,
      0.25486552715301514,
      0.23024900257587433,
      0.21122579276561737,
      0.19893062114715576,
      0.18140529096126556,
      0.17162877321243286,
      0.15829819440841675,
      0.15306466817855835,
      0.14132869243621826,
      0.13081878423690796,
      0.11822161823511124,
      0.11082498729228973,
      0.10842368006706238,
      0.1002182886004448,
      0.09921757131814957,
      0.09897556155920029,
      0.09154805541038513,
      0.08928893506526947,
      0.09409008920192719,
      0.09418347477912903,
      0.09218189865350723,
      0.0992647036910057,
      0.10115806758403778,
      0.09852640330791473,
      0.09478985518217087,
      0.09731872379779816,
      0.09958936274051666,
      0.0958159938454628,
      0.0898393914103508,
      0.08764251321554184,
      0.09037154912948608,
      0.0898602232336998,
      0.0932309478521347,
      0.10005225241184235,
      0.10866376757621765,
      0.10352497547864914,
      0.10903549194335938,
      0.11933411657810211,
      0.11561300605535507,
      0.10823489725589752,
      0.11710763722658157,
      0.1232583150267601,
      0.11253456026315689,
      0.11268018186092377,
      0.11812897771596909,
      0.12330715358257294,
      0.1151798740029335,
      0.11848337948322296,
      0.12630341947078705,
      0.12751753628253937,
      0.13118189573287964,
      0.14179709553718567,
      0.1465488076210022,
      0.14534398913383484,
      0.14904078841209412,
      0.15669512748718262,
      0.1644471138715744,
      0.17847217619419098,
      0.18865959346294403,
      0.20687340199947357,
      0.21459776163101196,
      0.21982848644256592,
      0.22493337094783783,
      0.18394742906093597,
      0.8973217010498047,
      0.8376135230064392,
      0.874100923538208,
      0.9026618003845215,
      0.9443718194961548,
      0.9679906368255615,
      0.9791719913482666,
      0.9864116907119751,
      0.9716076254844666,
      0.9436735510826111,
      0.9434807300567627,
      0.969637930393219,
      0.9703148603439331,
      0.9822624921798706,
      0.982607364654541,
      0.9881386160850525,
      0.9917671084403992,
      0.9948433637619019,
      0.9980595707893372,
      0.9986864924430847,
      0.9989759922027588,
      0.998388946056366,
      0.9982882142066956,
      0.9955998659133911,
      0.9965766668319702,
      0.9901028871536255,
      0.9902232885360718,
      0.9940302968025208,
      0.9901993870735168,
      0.9847577810287476,
      0.9813610315322876,
      0.9751613140106201,
      0.9432721734046936,
      0.9255118370056152,
      0.8406323790550232,
      0.8466890454292297,
      0.9040292501449585,
      0.8900402784347534,
      0.9287806749343872,
      0.913923978805542,
      0.9352887868881226,
      0.9030892848968506,
      0.9094960689544678,
      0.8443760871887207,
      0.815567672252655,
      0.874949038028717,
      0.8842830061912537,
      0.9507957696914673,
      0.9520466327667236,
      0.9095787405967712,
      0.9134730696678162,
      0.8731255531311035,
      0.8384007811546326,
      0.9137043952941895,
      0.9201541543006897,
      0.9233967065811157,
      0.879623293876648,
      0.9005104303359985,
      0.8584216237068176,
      0.8389461636543274,
      0.8909256458282471,
      0.9120874404907227,
      0.9448690414428711,
      0.9763768911361694,
      0.9903832077980042,
      0.9864869117736816,
      0.9950094819068909,
      0.998150646686554,
      0.9981998205184937,
      0.998168408870697,
      0.9979510307312012,
      0.9983705878257751,
      0.9959583878517151,
      0.9959855675697327,
      0.9978706240653992,
      0.9971246123313904,
      0.995695173740387,
      0.9980391263961792,
      0.9981756806373596,
      0.9986134171485901,
      0.9976543188095093,
      0.9990847706794739,
      0.9990093111991882,
      0.9994685649871826,
      0.9992898106575012,
      0.9985866546630859,
      0.9967833161354065,
      0.9948896765708923,
      0.9925662279129028,
      0.9767904877662659,
      0.9751518368721008,
      0.9865313172340393,
      0.9654269218444824,
      0.9208726286888123,
      0.8897131085395813,
      0.9162662625312805,
      0.8859212398529053,
      0.9253159761428833,
      0.8966305255889893,
      0.9220888614654541,
      0.8663012981414795,
      0.898110032081604,
      0.8479238748550415,
      0.8172882795333862,
      0.8247218132019043,
      0.8453137278556824,
      0.8648636341094971,
      0.8762883543968201,
      0.8822230696678162,
      0.9280359148979187,
      0.9273136854171753,
      0.9620848894119263,
      0.9537221789360046,
      0.9693417549133301,
      0.9681476950645447
    ],
    [
      0.2730104625225067,
      0.32363995909690857,
      0.297792911529541,
      0.2754213809967041,
      0.25776776671409607,
      0.2365492880344391,
      0.21778541803359985,
      0.203274667263031,
      0.18661299347877502,
      0.17068390548229218,
      0.16707786917686462,
      0.15754753351211548,
      0.14316663146018982,
      0.13057313859462738,
      0.1283039152622223,
      0.12222029268741608,
      0.11150401830673218,
      0.10739029943943024,
      0.10533737391233444,
      0.09867307543754578,
      0.09410521388053894,
      0.10529012978076935,
      0.10134351253509521,
      0.0944647416472435,
      0.10217929631471634,
      0.10771152377128601,
      0.10338521003723145,
      0.10121914744377136,
      0.10835260897874832,
      0.1066116988658905,
      0.09852633625268936,
      0.09518751502037048,
      0.0946185290813446,
      0.09490574896335602,
      0.09253399074077606,
      0.09423669427633286,
      0.10237598419189453,
      0.10929195582866669,
      0.10146623104810715,
      0.10965482145547867,
      0.1203630119562149,
      0.11229275912046432,
      0.11130089312791824,
      0.11986766010522842,
      0.11935992538928986,
      0.10898125171661377,
      0.1126975566148758,
      0.11968493461608887,
      0.11497917771339417,
      0.11039324849843979,
      0.11888517439365387,
      0.1256181299686432,
      0.12331023812294006,
      0.1289578378200531,
      0.1400228887796402,
      0.14050276577472687,
      0.14167249202728271,
      0.1447504609823227,
      0.1556657999753952,
      0.15955941379070282,
      0.16997528076171875,
      0.1802891343832016,
      0.19722333550453186,
      0.2100457102060318,
      0.22345741093158722,
      0.22848741710186005,
      0.19754183292388916,
      0.8896242380142212,
      0.8383958339691162,
      0.878017783164978,
      0.9034067392349243,
      0.9440706372261047,
      0.9674187302589417,
      0.9786881804466248,
      0.9862147569656372,
      0.9718111753463745,
      0.9448791742324829,
      0.9461078643798828,
      0.971239447593689,
      0.9728835225105286,
      0.9840704798698425,
      0.984022855758667,
      0.9889748096466064,
      0.9922250509262085,
      0.9951133728027344,
      0.9981324672698975,
      0.9987702369689941,
      0.9989867210388184,
      0.9984111785888672,
      0.9982839226722717,
      0.9956223368644714,
      0.9965013265609741,
      0.9901201128959656,
      0.9903159737586975,
      0.994259774684906,
      0.9903700947761536,
      0.9847301840782166,
      0.9809839725494385,
      0.9751021862030029,
      0.941685676574707,
      0.9235233068466187,
      0.8397122025489807,
      0.8508948087692261,
      0.9064947962760925,
      0.8920504450798035,
      0.930687665939331,
      0.9158921241760254,
      0.9363200068473816,
      0.9032906293869019,
      0.910662829875946,
      0.8460583686828613,
      0.8137376308441162,
      0.8754766583442688,
      0.885346531867981,
      0.951981782913208,
      0.952925443649292,
      0.9113297462463379,
      0.9150067567825317,
      0.8735156059265137,
      0.8386183977127075,
      0.9116734266281128,
      0.9191255569458008,
      0.924126386642456,
      0.880650520324707,
      0.9012023210525513,
      0.8591116666793823,
      0.8409804105758667,
      0.8905940651893616,
      0.9123356342315674,
      0.9448202252388,
      0.9759902358055115,
      0.9902162551879883,
      0.9861416816711426,
      0.9949266314506531,
      0.9981526136398315,
      0.9982402920722961,
      0.9982132911682129,
      0.9980160593986511,
      0.9983428716659546,
      0.9958632588386536,
      0.9958332180976868,
      0.9978475570678711,
      0.9971447587013245,
      0.995617151260376,
      0.9980508089065552,
      0.9981692433357239,
      0.9985818862915039,
      0.9977037906646729,
      0.9991170167922974,
      0.9990528225898743,
      0.9994789361953735,
      0.9993177652359009,
      0.9986157417297363,
      0.9969154596328735,
      0.9953336715698242,
      0.9932823181152344,
      0.9790038466453552,
      0.9771638512611389,
      0.9879205226898193,
      0.9677842259407043,
      0.9253225326538086,
      0.8939805030822754,
      0.9194149971008301,
      0.8851101398468018,
      0.9255813360214233,
      0.8973104953765869,
      0.9223340153694153,
      0.8675480484962463,
      0.8998327851295471,
      0.8501688241958618,
      0.8183789849281311,
      0.8293544054031372,
      0.8428979516029358,
      0.8607277870178223,
      0.8743558526039124,
      0.8836389780044556,
      0.9311549067497253,
      0.9306139945983887,
      0.9650158882141113,
      0.9577929973602295,
      0.9719980359077454,
      0.9703545570373535
    ],
    [
      0.2670421600341797,
      0.3236035406589508,
      0.30813464522361755,
      0.2871367335319519,
      0.2747136056423187,
      0.25549155473709106,
      0.23930737376213074,
      0.2315167784690857,
      0.21481674909591675,
      0.19152337312698364,
      0.18823306262493134,
      0.17651283740997314,
      0.16190466284751892,
      0.14926093816757202,
      0.14655354619026184,
      0.13863340020179749,
      0.12434152513742447,
      0.1208014264702797,
      0.11608308553695679,
      0.1072310209274292,
      0.10347946733236313,
      0.1165110319852829,
      0.111403688788414,
      0.09995374828577042,
      0.10970717668533325,
      0.11555137485265732,
      0.10880571603775024,
      0.10664614289999008,
      0.11483608186244965,
      0.11069183796644211,
      0.10229286551475525,
      0.10111407190561295,
      0.09887917339801788,
      0.09634039551019669,
      0.09507431089878082,
      0.09580093622207642,
      0.1059604212641716,
      0.10928656160831451,
      0.10700182616710663,
      0.12148541212081909,
      0.12935304641723633,
      0.11443158984184265,
      0.11434150487184525,
      0.12856534123420715,
      0.12334583699703217,
      0.11237793415784836,
      0.11957600712776184,
      0.13233956694602966,
      0.12069448828697205,
      0.12073594331741333,
      0.13710740208625793,
      0.14112575352191925,
      0.1360308825969696,
      0.14345134794712067,
      0.15993815660476685,
      0.15841977298259735,
      0.16676519811153412,
      0.1684284806251526,
      0.18077397346496582,
      0.19321344792842865,
      0.20578812062740326,
      0.2315395027399063,
      0.24864453077316284,
      0.2535844147205353,
      0.25600388646125793,
      0.2509251832962036,
      0.21713992953300476,
      0.8928322792053223,
      0.8389716744422913,
      0.8758511543273926,
      0.9013667106628418,
      0.9432030916213989,
      0.966950535774231,
      0.9790016412734985,
      0.9872942566871643,
      0.9741219878196716,
      0.9480962157249451,
      0.9510723948478699,
      0.9751169681549072,
      0.9778170585632324,
      0.987909197807312,
      0.9870688319206238,
      0.9908324480056763,
      0.9934948682785034,
      0.9961031079292297,
      0.9985074400901794,
      0.9990234375,
      0.9990746378898621,
      0.9984899759292603,
      0.998327910900116,
      0.9953829646110535,
      0.9963335394859314,
      0.9893208146095276,
      0.989849328994751,
      0.9941540956497192,
      0.9904018640518188,
      0.9852814078330994,
      0.9812289476394653,
      0.9748204946517944,
      0.9390271902084351,
      0.920910120010376,
      0.8341189622879028,
      0.846558690071106,
      0.9033886194229126,
      0.8882796764373779,
      0.9274928569793701,
      0.9140269756317139,
      0.9349404573440552,
      0.9039966464042664,
      0.9122805595397949,
      0.8474900126457214,
      0.8139163255691528,
      0.8754607439041138,
      0.8840271234512329,
      0.951105535030365,
      0.9508394002914429,
      0.9068454504013062,
      0.9132132530212402,
      0.8692864179611206,
      0.8362869620323181,
      0.9113806486129761,
      0.9193782806396484,
      0.9238787889480591,
      0.8806051015853882,
      0.9010111689567566,
      0.8582862615585327,
      0.8405698537826538,
      0.8921002745628357,
      0.9112030863761902,
      0.9441754221916199,
      0.9757631421089172,
      0.9901455640792847,
      0.9860785007476807,
      0.9951472878456116,
      0.9982783794403076,
      0.9982791543006897,
      0.9982403516769409,
      0.9980552196502686,
      0.9985271692276001,
      0.9963119029998779,
      0.9965487718582153,
      0.9981837272644043,
      0.9973556399345398,
      0.9961203932762146,
      0.9983202815055847,
      0.9982405304908752,
      0.998659610748291,
      0.9976473450660706,
      0.999131977558136,
      0.9990690350532532,
      0.9995154738426208,
      0.9993815422058105,
      0.9987913370132446,
      0.9974303841590881,
      0.9962852001190186,
      0.9944730401039124,
      0.9822501540184021,
      0.9792019724845886,
      0.9894618391990662,
      0.9703131318092346,
      0.9299939870834351,
      0.8972045183181763,
      0.9213439226150513,
      0.8853095173835754,
      0.9238036870956421,
      0.8927892446517944,
      0.9176062941551208,
      0.861568808555603,
      0.8958389759063721,
      0.8452709913253784,
      0.8159821033477783,
      0.8209279775619507,
      0.8349906206130981,
      0.8568707704544067,
      0.8738487958908081,
      0.8851348161697388,
      0.9336318969726562,
      0.9353483319282532,
      0.9688056707382202,
      0.9635555744171143,
      0.9763204455375671,
      0.9743627309799194
    ],
    [
      0.25059619545936584,
      0.2955690622329712,
      0.28559672832489014,
      0.2740746736526489,
      0.26768410205841064,
      0.25306493043899536,
      0.247046560049057,
      0.24145735800266266,
      0.23761512339115143,
      0.21180881559848785,
      0.20787876844406128,
      0.199703186750412,
      0.1826527714729309,
      0.16896411776542664,
      0.16663378477096558,
      0.15559497475624084,
      0.13519662618637085,
      0.13849806785583496,
      0.13289766013622284,
      0.11902343481779099,
      0.11214175820350647,
      0.1299826204776764,
      0.12395784258842468,
      0.10943423956632614,
      0.1204206645488739,
      0.1310621052980423,
      0.12006622552871704,
      0.1203441470861435,
      0.12813988327980042,
      0.12675456702709198,
      0.11175592243671417,
      0.10841666162014008,
      0.11673447489738464,
      0.10710224509239197,
      0.1044832319021225,
      0.11167595535516739,
      0.13017721474170685,
      0.1314922571182251,
      0.1356397122144699,
      0.14374956488609314,
      0.15052306652069092,
      0.1374898999929428,
      0.14301618933677673,
      0.1575378179550171,
      0.1506507396697998,
      0.14445675909519196,
      0.1533798724412918,
      0.166885644197464,
      0.1480354517698288,
      0.15385206043720245,
      0.1773795634508133,
      0.17882303893566132,
      0.17386066913604736,
      0.1805780678987503,
      0.20217490196228027,
      0.199828639626503,
      0.21010592579841614,
      0.21955080330371857,
      0.23976516723632812,
      0.24615153670310974,
      0.25707387924194336,
      0.27397435903549194,
      0.27443674206733704,
      0.26910996437072754,
      0.24140463769435883,
      0.24139395356178284,
      0.22358906269073486,
      0.8894959092140198,
      0.8345049023628235,
      0.8718752861022949,
      0.8992469310760498,
      0.9423142671585083,
      0.9668198823928833,
      0.9796520471572876,
      0.9885560870170593,
      0.9763073921203613,
      0.9516845941543579,
      0.9570595622062683,
      0.9797462821006775,
      0.9832707047462463,
      0.9919408559799194,
      0.9904336333274841,
      0.9928998351097107,
      0.9951137900352478,
      0.9971684813499451,
      0.9988679885864258,
      0.9992414116859436,
      0.9991684556007385,
      0.9985882043838501,
      0.9983510375022888,
      0.9951070547103882,
      0.996196448802948,
      0.9883686900138855,
      0.989017128944397,
      0.9937195181846619,
      0.9896807670593262,
      0.9847700595855713,
      0.9804664850234985,
      0.9733901023864746,
      0.9357485175132751,
      0.9172329902648926,
      0.8299546241760254,
      0.8420680165290833,
      0.8977760076522827,
      0.8870841264724731,
      0.9251198768615723,
      0.907742977142334,
      0.9317967891693115,
      0.9027001857757568,
      0.9120550155639648,
      0.8503930568695068,
      0.8155381679534912,
      0.8713274002075195,
      0.8820188045501709,
      0.9488869905471802,
      0.9475328922271729,
      0.90485018491745,
      0.9113028645515442,
      0.8633518218994141,
      0.8355758190155029,
      0.9107131361961365,
      0.9199369549751282,
      0.9238626956939697,
      0.8810069561004639,
      0.9010699987411499,
      0.8570553064346313,
      0.8353607058525085,
      0.8920363187789917,
      0.9089970588684082,
      0.9431778788566589,
      0.9751155972480774,
      0.9896300435066223,
      0.9859338998794556,
      0.9953810572624207,
      0.9983950257301331,
      0.9982798099517822,
      0.9982568025588989,
      0.9981058239936829,
      0.9987086653709412,
      0.9967455863952637,
      0.9972312450408936,
      0.9984722137451172,
      0.9975253343582153,
      0.9964932799339294,
      0.9985182881355286,
      0.998301088809967,
      0.9987092614173889,
      0.9975892901420593,
      0.9991468191146851,
      0.9990614056587219,
      0.9995472431182861,
      0.9994372725486755,
      0.9989817142486572,
      0.9980039596557617,
      0.9972584843635559,
      0.9959143996238708,
      0.9858165383338928,
      0.9819210171699524,
      0.9912340044975281,
      0.9734292030334473,
      0.9338314533233643,
      0.9012762904167175,
      0.9234899282455444,
      0.8882869482040405,
      0.9231097102165222,
      0.8874128460884094,
      0.914743959903717,
      0.8553460240364075,
      0.8919109106063843,
      0.8410811424255371,
      0.809789776802063,
      0.8180540204048157,
      0.8301060795783997,
      0.8571014404296875,
      0.8759316205978394,
      0.888454258441925,
      0.9361022710800171,
      0.9405623078346252,
      0.973953127861023,
      0.9704087972640991,
      0.9813598990440369,
      0.9794203042984009
    ],
    [
      0.23111842572689056,
      0.2774398624897003,
      0.27059054374694824,
      0.26438644528388977,
      0.2663477063179016,
      0.25310423970222473,
      0.2382904589176178,
      0.2448718100786209,
      0.24732622504234314,
      0.22624094784259796,
      0.21680207550525665,
      0.2123219221830368,
      0.19811740517616272,
      0.17231571674346924,
      0.17872807383537292,
      0.1665138602256775,
      0.14709633588790894,
      0.14591249823570251,
      0.14553973078727722,
      0.12961560487747192,
      0.11720132827758789,
      0.133951798081398,
      0.133652925491333,
      0.11163779348134995,
      0.12166545540094376,
      0.1347423791885376,
      0.12184085696935654,
      0.11905738711357117,
      0.12739741802215576,
      0.12847787141799927,
      0.11000141501426697,
      0.11068218946456909,
      0.1182594820857048,
      0.11086976528167725,
      0.10399965941905975,
      0.11056973785161972,
      0.12940987944602966,
      0.12834404408931732,
      0.13235384225845337,
      0.14822421967983246,
      0.15724071860313416,
      0.14273425936698914,
      0.14982499182224274,
      0.1756361722946167,
      0.1629774421453476,
      0.15501049160957336,
      0.1703033149242401,
      0.1858992576599121,
      0.16919998824596405,
      0.17222486436367035,
      0.19918353855609894,
      0.20206007361412048,
      0.1980401575565338,
      0.2079029679298401,
      0.24266453087329865,
      0.23917487263679504,
      0.2490757256746292,
      0.2720441222190857,
      0.2794426679611206,
      0.28381600975990295,
      0.2880327105522156,
      0.2974576950073242,
      0.2912011742591858,
      0.267439067363739,
      0.25445619225502014,
      0.25614815950393677,
      0.23418623208999634,
      0.8897995948791504,
      0.8349118828773499,
      0.8713878989219666,
      0.899162769317627,
      0.9422810077667236,
      0.9661996364593506,
      0.9793874621391296,
      0.9887910485267639,
      0.9762417078018188,
      0.9506859183311462,
      0.9566245079040527,
      0.9801735281944275,
      0.9842361211776733,
      0.9930416941642761,
      0.9917564988136292,
      0.9939289093017578,
      0.9960247874259949,
      0.9977131485939026,
      0.9990633130073547,
      0.999335765838623,
      0.9992157816886902,
      0.9985973238945007,
      0.998341977596283,
      0.9948660135269165,
      0.9961082935333252,
      0.9878275394439697,
      0.9888017177581787,
      0.9936961531639099,
      0.989743173122406,
      0.9851514101028442,
      0.9805080890655518,
      0.9728957414627075,
      0.9328217506408691,
      0.915459156036377,
      0.8291778564453125,
      0.8361425399780273,
      0.8949830532073975,
      0.8858095407485962,
      0.9231088161468506,
      0.904403567314148,
      0.9312941431999207,
      0.9038436412811279,
      0.9109888076782227,
      0.8486665487289429,
      0.8149747848510742,
      0.8711926937103271,
      0.8820521831512451,
      0.9479182958602905,
      0.9469291567802429,
      0.9039969444274902,
      0.9107882380485535,
      0.8618130087852478,
      0.8313077092170715,
      0.9096011519432068,
      0.9205361604690552,
      0.9247461557388306,
      0.8829392790794373,
      0.9034299850463867,
      0.8600163459777832,
      0.8365269899368286,
      0.8946388959884644,
      0.910365879535675,
      0.9445253014564514,
      0.9759426116943359,
      0.9900361895561218,
      0.9870124459266663,
      0.9959988594055176,
      0.9985731840133667,
      0.9983553886413574,
      0.9983121156692505,
      0.9981090426445007,
      0.9988201856613159,
      0.9971537590026855,
      0.9977449774742126,
      0.9986745119094849,
      0.9977000951766968,
      0.9968810677528381,
      0.9986629486083984,
      0.9983656406402588,
      0.9987478256225586,
      0.9975518584251404,
      0.9991615414619446,
      0.999065101146698,
      0.9995696544647217,
      0.9994840025901794,
      0.9991253614425659,
      0.9983831644058228,
      0.9977299571037292,
      0.9966119527816772,
      0.9873976111412048,
      0.9831932783126831,
      0.9917770028114319,
      0.9739819169044495,
      0.9337930083274841,
      0.899272084236145,
      0.9229969382286072,
      0.8901504278182983,
      0.9236739277839661,
      0.8802576065063477,
      0.913506805896759,
      0.8540860414505005,
      0.8905336260795593,
      0.834379255771637,
      0.8034201264381409,
      0.8142290711402893,
      0.8307099938392639,
      0.8590887784957886,
      0.8775338530540466,
      0.8873540163040161,
      0.9335657358169556,
      0.9393429160118103,
      0.9741928577423096,
      0.9713257551193237,
      0.9829544425010681,
      0.9816893339157104
    ],
    [
      0.23558452725410461,
      0.2938268184661865,
      0.2848196029663086,
      0.27491283416748047,
      0.2752280533313751,
      0.26245027780532837,
      0.2535080313682556,
      0.25410300493240356,
      0.26112720370292664,
      0.24270480871200562,
      0.22919437289237976,
      0.23612454533576965,
      0.22323215007781982,
      0.19354750216007233,
      0.20112338662147522,
      0.18997082114219666,
      0.17026716470718384,
      0.159893199801445,
      0.16429845988750458,
      0.15103481709957123,
      0.12952904403209686,
      0.14698460698127747,
      0.15039071440696716,
      0.12804609537124634,
      0.12506049871444702,
      0.1430068463087082,
      0.1301494985818863,
      0.12403097748756409,
      0.1355399489402771,
      0.13998568058013916,
      0.1221630796790123,
      0.11385595798492432,
      0.12989021837711334,
      0.12130156904459,
      0.10867086052894592,
      0.11235962063074112,
      0.13210958242416382,
      0.13760307431221008,
      0.14426715672016144,
      0.1561746895313263,
      0.16724920272827148,
      0.1528463214635849,
      0.16162197291851044,
      0.18684737384319305,
      0.17497412860393524,
      0.16799888014793396,
      0.1832774132490158,
      0.20069968700408936,
      0.19251254200935364,
      0.19364841282367706,
      0.2351330667734146,
      0.23920956254005432,
      0.23414349555969238,
      0.2566028833389282,
      0.29136061668395996,
      0.29038915038108826,
      0.3004556894302368,
      0.3140944838523865,
      0.31960177421569824,
      0.31760308146476746,
      0.3167843818664551,
      0.30928921699523926,
      0.2960982024669647,
      0.2867175340652466,
      0.2820914387702942,
      0.2834256589412689,
      0.2838536500930786,
      0.8950828313827515,
      0.8282037377357483,
      0.8693153858184814,
      0.897171139717102,
      0.9399778842926025,
      0.9646004438400269,
      0.9778825640678406,
      0.9881097674369812,
      0.9750589728355408,
      0.9485652446746826,
      0.9550750851631165,
      0.9799861907958984,
      0.984359860420227,
      0.9934860467910767,
      0.9924132823944092,
      0.9944186210632324,
      0.9964815974235535,
      0.9979943037033081,
      0.9991773366928101,
      0.9993936419487,
      0.9992401599884033,
      0.998543918132782,
      0.9982268810272217,
      0.9941262602806091,
      0.9956610798835754,
      0.9864253997802734,
      0.9878821969032288,
      0.9934314489364624,
      0.9893704652786255,
      0.984522819519043,
      0.980078935623169,
      0.9718928337097168,
      0.9298253655433655,
      0.9141618013381958,
      0.8200122117996216,
      0.833443284034729,
      0.8921464681625366,
      0.8821620345115662,
      0.9204885959625244,
      0.9002408385276794,
      0.9307950139045715,
      0.9020253419876099,
      0.9065935015678406,
      0.8482378721237183,
      0.8135203719139099,
      0.8708435297012329,
      0.88204425573349,
      0.9470831155776978,
      0.9459185004234314,
      0.9039403200149536,
      0.9092200994491577,
      0.8622475862503052,
      0.825486421585083,
      0.9094573855400085,
      0.9210985898971558,
      0.9259216785430908,
      0.8852331638336182,
      0.905746340751648,
      0.8622243404388428,
      0.8380008935928345,
      0.8972350358963013,
      0.9109949469566345,
      0.944413959980011,
      0.9760115146636963,
      0.9899423122406006,
      0.9870103001594543,
      0.9961009621620178,
      0.9986293911933899,
      0.9983696341514587,
      0.9983202219009399,
      0.998074471950531,
      0.9988426566123962,
      0.9970991015434265,
      0.9978080987930298,
      0.9987105131149292,
      0.9976769089698792,
      0.9968619346618652,
      0.9986577033996582,
      0.9982882738113403,
      0.9986947774887085,
      0.9973325729370117,
      0.9991258382797241,
      0.9990217089653015,
      0.999576210975647,
      0.9995036721229553,
      0.9991938471794128,
      0.9985426068305969,
      0.9979208111763,
      0.9967957139015198,
      0.9875345826148987,
      0.9823817014694214,
      0.991454541683197,
      0.9735054969787598,
      0.93140709400177,
      0.896102786064148,
      0.9188169240951538,
      0.8876242637634277,
      0.9219145774841309,
      0.8718299269676208,
      0.9020408987998962,
      0.8470712900161743,
      0.8858957290649414,
      0.8323955535888672,
      0.7926769256591797,
      0.8076964616775513,
      0.8232476711273193,
      0.8564528822898865,
      0.873320460319519,
      0.8843631744384766,
      0.9307762980461121,
      0.9366175532341003,
      0.9733728766441345,
      0.9707397818565369,
      0.9831838607788086,
      0.9824122190475464
    ],
    [
      0.21582332253456116,
      0.28098273277282715,
      0.26813799142837524,
      0.2685315012931824,
      0.27240729331970215,
      0.26595228910446167,
      0.2547493875026703,
      0.26033705472946167,
      0.2738419771194458,
      0.258082777261734,
      0.24555936455726624,
      0.25887224078178406,
      0.25071781873703003,
      0.22101180255413055,
      0.2256489396095276,
      0.22209832072257996,
      0.19860467314720154,
      0.18175965547561646,
      0.19958116114139557,
      0.18480834364891052,
      0.1592428833246231,
      0.1772567629814148,
      0.17736002802848816,
      0.1533014476299286,
      0.1485401839017868,
      0.16668450832366943,
      0.15761920809745789,
      0.1493682861328125,
      0.15463939309120178,
      0.16318649053573608,
      0.15067826211452484,
      0.14420363306999207,
      0.14662566781044006,
      0.14011897146701813,
      0.12795047461986542,
      0.1364806890487671,
      0.1492912918329239,
      0.15463575720787048,
      0.167565256357193,
      0.17809417843818665,
      0.18895533680915833,
      0.17448800802230835,
      0.18674948811531067,
      0.21531477570533752,
      0.20834705233573914,
      0.19843855500221252,
      0.22381998598575592,
      0.24365590512752533,
      0.23510125279426575,
      0.2424326390028,
      0.29643723368644714,
      0.29986366629600525,
      0.2970917522907257,
      0.31694021821022034,
      0.3461206257343292,
      0.3403746783733368,
      0.3490985631942749,
      0.3542836010456085,
      0.35770243406295776,
      0.3522891402244568,
      0.346627801656723,
      0.32888439297676086,
      0.31852105259895325,
      0.32489752769470215,
      0.3175109624862671,
      0.3282829523086548,
      0.34168994426727295,
      0.8928478956222534,
      0.8296091556549072,
      0.8726518750190735,
      0.8989197015762329,
      0.939289927482605,
      0.9634397625923157,
      0.9767298698425293,
      0.9878092408180237,
      0.9751307964324951,
      0.9490868449211121,
      0.9573213458061218,
      0.9818572998046875,
      0.9871625900268555,
      0.9949148893356323,
      0.994178295135498,
      0.9956690669059753,
      0.9971885085105896,
      0.9983740448951721,
      0.999309241771698,
      0.9994664788246155,
      0.9992660880088806,
      0.9984510540962219,
      0.9980741739273071,
      0.9933834671974182,
      0.9952248334884644,
      0.9854757785797119,
      0.9876110553741455,
      0.9935846924781799,
      0.9902073740959167,
      0.9855682849884033,
      0.9808381795883179,
      0.9726599454879761,
      0.9297192096710205,
      0.9144375920295715,
      0.8172739744186401,
      0.8317779302597046,
      0.8906269669532776,
      0.8769578337669373,
      0.9146630764007568,
      0.8911295533180237,
      0.9284298419952393,
      0.9004936218261719,
      0.904561460018158,
      0.8416925072669983,
      0.7991150617599487,
      0.871568500995636,
      0.8821731805801392,
      0.9470821022987366,
      0.9458019137382507,
      0.9000033140182495,
      0.9059589505195618,
      0.8595722317695618,
      0.8242612481117249,
      0.9067935943603516,
      0.9204530119895935,
      0.9255267977714539,
      0.8823120594024658,
      0.9058459401130676,
      0.8626191020011902,
      0.8367904424667358,
      0.8981959819793701,
      0.9100519418716431,
      0.9409484267234802,
      0.972977340221405,
      0.9886106848716736,
      0.9853982925415039,
      0.99571293592453,
      0.9986156225204468,
      0.9983316659927368,
      0.9982936978340149,
      0.9980311989784241,
      0.9988835453987122,
      0.997139573097229,
      0.99795001745224,
      0.9987520575523376,
      0.9976522326469421,
      0.9969952702522278,
      0.9987072348594666,
      0.9982662200927734,
      0.9986343383789062,
      0.9971795082092285,
      0.9991037845611572,
      0.999002993106842,
      0.999577522277832,
      0.9995269179344177,
      0.999272882938385,
      0.9987420439720154,
      0.9982252717018127,
      0.9972589612007141,
      0.9889943599700928,
      0.9829961061477661,
      0.9916115403175354,
      0.9743767380714417,
      0.932206392288208,
      0.8968334794044495,
      0.9173526167869568,
      0.8863877654075623,
      0.9205411076545715,
      0.8681071996688843,
      0.8912302255630493,
      0.84234619140625,
      0.8869259357452393,
      0.8337734937667847,
      0.7895655632019043,
      0.7994993925094604,
      0.817266583442688,
      0.8533628582954407,
      0.8727587461471558,
      0.8835037350654602,
      0.9298136234283447,
      0.9369757175445557,
      0.9746979475021362,
      0.973422110080719,
      0.9852925539016724,
      0.985870361328125
    ],
    [
      0.19716165959835052,
      0.26333218812942505,
      0.26247933506965637,
      0.263802170753479,
      0.2656342387199402,
      0.2598073482513428,
      0.2558635473251343,
      0.2661426365375519,
      0.2787030041217804,
      0.2639438509941101,
      0.2511557340621948,
      0.26799285411834717,
      0.26786455512046814,
      0.23903504014015198,
      0.24166369438171387,
      0.24265649914741516,
      0.22182872891426086,
      0.20607209205627441,
      0.22219792008399963,
      0.2119801938533783,
      0.18744027614593506,
      0.2053743302822113,
      0.2046767771244049,
      0.17928484082221985,
      0.17419913411140442,
      0.19483256340026855,
      0.18950918316841125,
      0.18273517489433289,
      0.18749845027923584,
      0.19084826111793518,
      0.1791863739490509,
      0.17261335253715515,
      0.17487825453281403,
      0.17217956483364105,
      0.16711477935314178,
      0.16345036029815674,
      0.1730179786682129,
      0.18100768327713013,
      0.1913958340883255,
      0.2081461399793625,
      0.22098439931869507,
      0.21116232872009277,
      0.22822916507720947,
      0.26055991649627686,
      0.25661998987197876,
      0.24307066202163696,
      0.27383044362068176,
      0.30012238025665283,
      0.29461538791656494,
      0.3053876459598541,
      0.3515082895755768,
      0.3584897518157959,
      0.35067489743232727,
      0.3670191168785095,
      0.38102516531944275,
      0.37898528575897217,
      0.3841358423233032,
      0.38045835494995117,
      0.38387471437454224,
      0.3809889554977417,
      0.36116063594818115,
      0.3431331515312195,
      0.3334941565990448,
      0.3587625026702881,
      0.3519931435585022,
      0.3650074899196625,
      0.3864699602127075,
      0.900595486164093,
      0.8308233022689819,
      0.8724335432052612,
      0.8965284824371338,
      0.9388919472694397,
      0.9627599120140076,
      0.9756588339805603,
      0.9880982637405396,
      0.9752559661865234,
      0.9492026567459106,
      0.9588077068328857,
      0.9832311272621155,
      0.9891946315765381,
      0.9959980249404907,
      0.9955615997314453,
      0.9967123866081238,
      0.9977802038192749,
      0.9986816048622131,
      0.9994156360626221,
      0.9995216131210327,
      0.9992877244949341,
      0.998414933681488,
      0.9979952573776245,
      0.992843508720398,
      0.9949479103088379,
      0.9845850467681885,
      0.9869391322135925,
      0.9935572147369385,
      0.990222156047821,
      0.9857859015464783,
      0.9812917113304138,
      0.9732998609542847,
      0.9286096096038818,
      0.912503719329834,
      0.815515398979187,
      0.8308578133583069,
      0.890082597732544,
      0.8682180643081665,
      0.9082973003387451,
      0.886176347732544,
      0.9250312447547913,
      0.89564049243927,
      0.9052037596702576,
      0.8433794975280762,
      0.7921623587608337,
      0.8722009658813477,
      0.8811524510383606,
      0.9479703903198242,
      0.9451109766960144,
      0.8954477310180664,
      0.9046915173530579,
      0.8564837574958801,
      0.8221001029014587,
      0.9052598476409912,
      0.9197694063186646,
      0.9255762100219727,
      0.8770365118980408,
      0.9056543707847595,
      0.8625806570053101,
      0.8328456878662109,
      0.8976094722747803,
      0.9092351198196411,
      0.9409258365631104,
      0.972575843334198,
      0.9882771372795105,
      0.984778642654419,
      0.9956751465797424,
      0.9986673593521118,
      0.9983174204826355,
      0.9982816576957703,
      0.9980403780937195,
      0.998909592628479,
      0.9972274899482727,
      0.9980953931808472,
      0.9988150596618652,
      0.9976473450660706,
      0.9970531463623047,
      0.9987536072731018,
      0.9982470273971558,
      0.9986058473587036,
      0.9970953464508057,
      0.9990850687026978,
      0.999000608921051,
      0.9995864033699036,
      0.999549925327301,
      0.9993610978126526,
      0.9989412426948547,
      0.998515784740448,
      0.9977935552597046,
      0.9908750057220459,
      0.9849693179130554,
      0.9923179149627686,
      0.9758515357971191,
      0.9341117739677429,
      0.8960686922073364,
      0.9178156852722168,
      0.8856724500656128,
      0.9206459522247314,
      0.8616020083427429,
      0.8839095234870911,
      0.8371520042419434,
      0.8819729089736938,
      0.8254013061523438,
      0.7853825092315674,
      0.7972027659416199,
      0.8159192800521851,
      0.8512392640113831,
      0.8753672242164612,
      0.8842707872390747,
      0.9292203187942505,
      0.9372878670692444,
      0.9754599928855896,
      0.9757037162780762,
      0.9880030751228333,
      0.9886454343795776
    ],
    [
      0.21194453537464142,
      0.28557080030441284,
      0.2948897182941437,
      0.29791828989982605,
      0.30431026220321655,
      0.30351924896240234,
      0.2894253134727478,
      0.2940499484539032,
      0.30097511410713196,
      0.2900773882865906,
      0.2668161392211914,
      0.2812342047691345,
      0.2865132987499237,
      0.24829784035682678,
      0.24720832705497742,
      0.2501915395259857,
      0.23569785058498383,
      0.21585366129875183,
      0.23737359046936035,
      0.22696688771247864,
      0.20201966166496277,
      0.21747148036956787,
      0.2188013792037964,
      0.2033279836177826,
      0.19268259406089783,
      0.21503204107284546,
      0.2097763866186142,
      0.20476886630058289,
      0.2065018117427826,
      0.21568943560123444,
      0.20355644822120667,
      0.19328606128692627,
      0.19639429450035095,
      0.19507534801959991,
      0.19504094123840332,
      0.18737047910690308,
      0.19689670205116272,
      0.2014203667640686,
      0.21601083874702454,
      0.23630666732788086,
      0.2501184344291687,
      0.24171999096870422,
      0.26215505599975586,
      0.2869523763656616,
      0.2931084632873535,
      0.26745083928108215,
      0.3117116689682007,
      0.3439832329750061,
      0.33657851815223694,
      0.3419484496116638,
      0.37396955490112305,
      0.3907758593559265,
      0.3878050446510315,
      0.3889602720737457,
      0.403696209192276,
      0.4129635989665985,
      0.413443922996521,
      0.39986276626586914,
      0.3972439467906952,
      0.3965173363685608,
      0.3880685567855835,
      0.36777961254119873,
      0.3616972863674164,
      0.39804989099502563,
      0.402607262134552,
      0.42072537541389465,
      0.43175631761550903,
      0.9025717973709106,
      0.8405944108963013,
      0.8751160502433777,
      0.8989619612693787,
      0.9389297962188721,
      0.9634802341461182,
      0.9763637185096741,
      0.9888423085212708,
      0.9768473505973816,
      0.951098620891571,
      0.961586058139801,
      0.9851076602935791,
      0.9912749528884888,
      0.996878445148468,
      0.9965115785598755,
      0.9974154233932495,
      0.9981798529624939,
      0.9988957047462463,
      0.9994919896125793,
      0.9995675683021545,
      0.9993167519569397,
      0.9984635710716248,
      0.9980074167251587,
      0.9927282929420471,
      0.9951814413070679,
      0.9851555824279785,
      0.987482488155365,
      0.9937700033187866,
      0.9905353784561157,
      0.985741376876831,
      0.9808340072631836,
      0.9742029905319214,
      0.9290623664855957,
      0.9134533405303955,
      0.815859317779541,
      0.8349369168281555,
      0.8922794461250305,
      0.8663991689682007,
      0.903775691986084,
      0.8838475346565247,
      0.9225291013717651,
      0.8920638561248779,
      0.9046083688735962,
      0.8432478904724121,
      0.7881743907928467,
      0.871837854385376,
      0.8788555860519409,
      0.9471553564071655,
      0.9445939660072327,
      0.8911381959915161,
      0.9054234027862549,
      0.8568979501724243,
      0.8243237733840942,
      0.9060302972793579,
      0.9176074266433716,
      0.9249604940414429,
      0.878692626953125,
      0.9054147005081177,
      0.8615624308586121,
      0.8324974179267883,
      0.8982484936714172,
      0.911126971244812,
      0.9420800805091858,
      0.9734503626823425,
      0.9887454509735107,
      0.9851278066635132,
      0.9958920478820801,
      0.9987496733665466,
      0.9983276724815369,
      0.9982739686965942,
      0.9980035424232483,
      0.998976469039917,
      0.9973730444908142,
      0.9982035756111145,
      0.9989084005355835,
      0.9977819919586182,
      0.9972067475318909,
      0.9988123178482056,
      0.9983388185501099,
      0.9986838102340698,
      0.9971323609352112,
      0.9990984797477722,
      0.9989996552467346,
      0.9995994567871094,
      0.999573290348053,
      0.9994277358055115,
      0.9990916848182678,
      0.9987348318099976,
      0.9982149600982666,
      0.9924682378768921,
      0.986990213394165,
      0.9933586716651917,
      0.9776579141616821,
      0.9362566471099854,
      0.89645916223526,
      0.917474627494812,
      0.8864530920982361,
      0.9209871292114258,
      0.859886109828949,
      0.8828437924385071,
      0.8388097882270813,
      0.8822035193443298,
      0.8270063400268555,
      0.7896857857704163,
      0.7951011657714844,
      0.8207414150238037,
      0.8507809638977051,
      0.8739349842071533,
      0.8801254034042358,
      0.9302564859390259,
      0.9396350383758545,
      0.977471113204956,
      0.9787833094596863,
      0.9903520941734314,
      0.9910294413566589
    ],
    [
      0.19060403108596802,
      0.256527841091156,
      0.27202308177948,
      0.27292096614837646,
      0.27342933416366577,
      0.27321094274520874,
      0.2673197090625763,
      0.2755545377731323,
      0.2851025462150574,
      0.2798927128314972,
      0.2656770944595337,
      0.2762072682380676,
      0.28306591510772705,
      0.25111204385757446,
      0.252135694026947,
      0.25370243191719055,
      0.24800607562065125,
      0.22437849640846252,
      0.24860158562660217,
      0.23754210770130157,
      0.2169637382030487,
      0.22853778302669525,
      0.24296920001506805,
      0.2308017909526825,
      0.22164286673069,
      0.2428007423877716,
      0.24101820588111877,
      0.22793066501617432,
      0.23025834560394287,
      0.24105215072631836,
      0.2287895679473877,
      0.22232003509998322,
      0.22971276938915253,
      0.22932294011116028,
      0.22909148037433624,
      0.21724891662597656,
      0.23051200807094574,
      0.2511739432811737,
      0.2611119747161865,
      0.2875934839248657,
      0.3095247149467468,
      0.2971624732017517,
      0.3042285144329071,
      0.3558082580566406,
      0.35176411271095276,
      0.33568495512008667,
      0.37332504987716675,
      0.4038510322570801,
      0.39463603496551514,
      0.3879340589046478,
      0.4293312430381775,
      0.4418672025203705,
      0.4379526376724243,
      0.44149404764175415,
      0.4535262882709503,
      0.4703318774700165,
      0.4612632691860199,
      0.44887349009513855,
      0.4419557750225067,
      0.4441748857498169,
      0.4364001154899597,
      0.41899579763412476,
      0.41905489563941956,
      0.4624668061733246,
      0.46804457902908325,
      0.4862458407878876,
      0.5060297250747681,
      0.9011489152908325,
      0.833340048789978,
      0.876042366027832,
      0.8992340564727783,
      0.9399158358573914,
      0.9654448628425598,
      0.9794293642044067,
      0.9910485744476318,
      0.9820858836174011,
      0.9589991569519043,
      0.9682221412658691,
      0.988369882106781,
      0.9939701557159424,
      0.997898519039154,
      0.9975970983505249,
      0.9981790781021118,
      0.9986447095870972,
      0.9991492629051208,
      0.999590277671814,
      0.9996445775032043,
      0.9993556141853333,
      0.9985836744308472,
      0.9981197714805603,
      0.9927329421043396,
      0.9951902627944946,
      0.9848355054855347,
      0.9872868657112122,
      0.9939446449279785,
      0.991081953048706,
      0.9870542883872986,
      0.9819947481155396,
      0.9751853942871094,
      0.9309024810791016,
      0.9132701754570007,
      0.8185790777206421,
      0.8351048231124878,
      0.8892747163772583,
      0.8644481897354126,
      0.8984309434890747,
      0.87907874584198,
      0.9188162088394165,
      0.8862500190734863,
      0.9079816341400146,
      0.8478956818580627,
      0.7832564115524292,
      0.8733382225036621,
      0.8744403123855591,
      0.9486194252967834,
      0.9455386996269226,
      0.8887848258018494,
      0.898314356803894,
      0.8547879457473755,
      0.8239011764526367,
      0.905595064163208,
      0.9166960120201111,
      0.9262889623641968,
      0.8779205679893494,
      0.9072881937026978,
      0.8650712966918945,
      0.8340697884559631,
      0.9000875949859619,
      0.9123374223709106,
      0.9432297945022583,
      0.9742610454559326,
      0.989117443561554,
      0.9852349162101746,
      0.9962143301963806,
      0.9988771677017212,
      0.9983798265457153,
      0.9983170628547668,
      0.9980758428573608,
      0.999090313911438,
      0.9977371096611023,
      0.9985373616218567,
      0.9990600943565369,
      0.9979199171066284,
      0.9974640607833862,
      0.9989217519760132,
      0.9983862042427063,
      0.9987291097640991,
      0.9971718788146973,
      0.9991260170936584,
      0.9990376234054565,
      0.999631941318512,
      0.9996136426925659,
      0.9995177984237671,
      0.9992702007293701,
      0.9990068078041077,
      0.9987291097640991,
      0.9947338104248047,
      0.989975094795227,
      0.9946263432502747,
      0.9814001321792603,
      0.942392110824585,
      0.9038438200950623,
      0.9212645888328552,
      0.8870460391044617,
      0.9197425246238708,
      0.857316255569458,
      0.8797454237937927,
      0.8398325443267822,
      0.8832446336746216,
      0.8262367844581604,
      0.7953096628189087,
      0.799248218536377,
      0.8142778873443604,
      0.8538416624069214,
      0.8757728338241577,
      0.8899679780006409,
      0.9354695677757263,
      0.9462090730667114,
      0.9798494577407837,
      0.9835342764854431,
      0.993489146232605,
      0.9937551021575928
    ],
    [
      0.16638725996017456,
      0.23210175335407257,
      0.24087634682655334,
      0.24950110912322998,
      0.2514907717704773,
      0.25163906812667847,
      0.2577507197856903,
      0.27230799198150635,
      0.27655044198036194,
      0.2723686099052429,
      0.2659655809402466,
      0.2764304578304291,
      0.277261346578598,
      0.2497067004442215,
      0.2550738453865051,
      0.25689101219177246,
      0.25428587198257446,
      0.2301652431488037,
      0.2574343681335449,
      0.2552909851074219,
      0.23232847452163696,
      0.235006645321846,
      0.25687193870544434,
      0.25655218958854675,
      0.23548418283462524,
      0.25582271814346313,
      0.26316988468170166,
      0.24348953366279602,
      0.24134200811386108,
      0.25140368938446045,
      0.23752719163894653,
      0.23320114612579346,
      0.23139874637126923,
      0.24145573377609253,
      0.24008174240589142,
      0.23184725642204285,
      0.25426042079925537,
      0.2704586982727051,
      0.27278953790664673,
      0.30218756198883057,
      0.3326982259750366,
      0.31819862127304077,
      0.3280668258666992,
      0.3861217200756073,
      0.37635207176208496,
      0.3699958026409149,
      0.4120250940322876,
      0.4387376010417938,
      0.4198511242866516,
      0.42279037833213806,
      0.45762357115745544,
      0.46483156085014343,
      0.4662933349609375,
      0.4657796025276184,
      0.47703391313552856,
      0.4891253113746643,
      0.4805791974067688,
      0.4639739394187927,
      0.4647635817527771,
      0.46476367115974426,
      0.4670267701148987,
      0.44812148809432983,
      0.44641590118408203,
      0.49562758207321167,
      0.5041292905807495,
      0.5127502083778381,
      0.5318138599395752,
      0.8903376460075378,
      0.8283349871635437,
      0.8733498454093933,
      0.8953312635421753,
      0.9388229250907898,
      0.9666517972946167,
      0.9820494651794434,
      0.992999792098999,
      0.9861064553260803,
      0.9651954174041748,
      0.9740767478942871,
      0.9913063645362854,
      0.9959444999694824,
      0.9985449314117432,
      0.9982365369796753,
      0.9985995292663574,
      0.9989035725593567,
      0.9992957711219788,
      0.9996516704559326,
      0.9997019171714783,
      0.9993994235992432,
      0.998652994632721,
      0.9982353448867798,
      0.9930374026298523,
      0.9953518509864807,
      0.9842283129692078,
      0.9870914816856384,
      0.9940183758735657,
      0.9915971755981445,
      0.9879443645477295,
      0.9824706315994263,
      0.9759030342102051,
      0.9287079572677612,
      0.912219762802124,
      0.8165740370750427,
      0.834852397441864,
      0.8837313652038574,
      0.8596346974372864,
      0.8947286605834961,
      0.8780456185340881,
      0.9155402183532715,
      0.8820942044258118,
      0.9077496528625488,
      0.8550654649734497,
      0.7897124290466309,
      0.8716322779655457,
      0.874660313129425,
      0.9486111402511597,
      0.9455087184906006,
      0.8874590992927551,
      0.8960819244384766,
      0.8520746827125549,
      0.8247472047805786,
      0.9043999314308167,
      0.9154970049858093,
      0.9258461594581604,
      0.8811695575714111,
      0.9070309996604919,
      0.8653967380523682,
      0.8394293189048767,
      0.9013331532478333,
      0.9121266007423401,
      0.9434242844581604,
      0.9745583534240723,
      0.9890562891960144,
      0.9850430488586426,
      0.9963202476501465,
      0.9989365935325623,
      0.9984015226364136,
      0.998323917388916,
      0.9980422258377075,
      0.999160885810852,
      0.9979329705238342,
      0.9987340569496155,
      0.999129056930542,
      0.9980171322822571,
      0.9977286458015442,
      0.9989984035491943,
      0.9984027147293091,
      0.9987449645996094,
      0.9971337914466858,
      0.9991264343261719,
      0.9990617632865906,
      0.9996452927589417,
      0.9996404647827148,
      0.9995682835578918,
      0.9993739724159241,
      0.9991676807403564,
      0.9990450143814087,
      0.9962583184242249,
      0.9926696419715881,
      0.995989203453064,
      0.9854733347892761,
      0.9501298666000366,
      0.9121778011322021,
      0.9271036982536316,
      0.8884491920471191,
      0.9188933372497559,
      0.8562806844711304,
      0.8730819225311279,
      0.8351519703865051,
      0.8814189434051514,
      0.8250527381896973,
      0.7882944345474243,
      0.7940410375595093,
      0.803860068321228,
      0.8516362905502319,
      0.8783259391784668,
      0.8954072594642639,
      0.9419656991958618,
      0.9538307189941406,
      0.9842089414596558,
      0.9880314469337463,
      0.9955576658248901,
      0.9954670071601868
    ],
    [
      0.16466523706912994,
      0.23354895412921906,
      0.23296986520290375,
      0.22871050238609314,
      0.23289920389652252,
      0.24242252111434937,
      0.2511724531650543,
      0.265877366065979,
      0.2737370431423187,
      0.2808391749858856,
      0.27980607748031616,
      0.2830613851547241,
      0.2807450294494629,
      0.2632119059562683,
      0.2677396833896637,
      0.2734575569629669,
      0.2694803476333618,
      0.24924317002296448,
      0.27417370676994324,
      0.2840694189071655,
      0.25898879766464233,
      0.2667705714702606,
      0.29162824153900146,
      0.28626468777656555,
      0.2595347464084625,
      0.28179776668548584,
      0.2945464849472046,
      0.2655531167984009,
      0.26234155893325806,
      0.26534393429756165,
      0.2477162778377533,
      0.25616776943206787,
      0.2494674026966095,
      0.25775063037872314,
      0.2523426413536072,
      0.24657224118709564,
      0.27484166622161865,
      0.28790903091430664,
      0.28807783126831055,
      0.32433798909187317,
      0.34723660349845886,
      0.3437541723251343,
      0.36278459429740906,
      0.40979844331741333,
      0.40600860118865967,
      0.41495978832244873,
      0.45133018493652344,
      0.4655730128288269,
      0.4521822929382324,
      0.4604266285896301,
      0.48860734701156616,
      0.49004438519477844,
      0.49291765689849854,
      0.49383172392845154,
      0.5066485404968262,
      0.5142977237701416,
      0.5108547210693359,
      0.48914217948913574,
      0.5020250082015991,
      0.5119426250457764,
      0.5253928899765015,
      0.4983130991458893,
      0.5054664611816406,
      0.5384448170661926,
      0.5373891592025757,
      0.5385804772377014,
      0.544617772102356,
      0.8854626417160034,
      0.8197534084320068,
      0.869037389755249,
      0.8935352563858032,
      0.9383379220962524,
      0.9673250913619995,
      0.9824836850166321,
      0.9933729767799377,
      0.9873065948486328,
      0.9671059846878052,
      0.9761989712715149,
      0.9924470782279968,
      0.9967108368873596,
      0.9988448619842529,
      0.9986085295677185,
      0.9988940954208374,
      0.9991028904914856,
      0.9994017481803894,
      0.9996991157531738,
      0.9997360110282898,
      0.9994322061538696,
      0.9986881017684937,
      0.9982615113258362,
      0.9932116866111755,
      0.9953732490539551,
      0.9834998250007629,
      0.9866731762886047,
      0.9934503436088562,
      0.9905658960342407,
      0.9866447448730469,
      0.9812096357345581,
      0.9744776487350464,
      0.9250237941741943,
      0.907660722732544,
      0.8098524808883667,
      0.8313262462615967,
      0.872751772403717,
      0.8540805578231812,
      0.8887425065040588,
      0.8736205101013184,
      0.9113910794258118,
      0.878829836845398,
      0.9045875072479248,
      0.8580408096313477,
      0.7974338531494141,
      0.8701334595680237,
      0.8744247555732727,
      0.9474505186080933,
      0.9457050561904907,
      0.8823609352111816,
      0.8899489641189575,
      0.8491635918617249,
      0.8225395679473877,
      0.9060373306274414,
      0.9167473316192627,
      0.9260647296905518,
      0.8841019868850708,
      0.90791916847229,
      0.8679172992706299,
      0.8412172794342041,
      0.901311993598938,
      0.9113656282424927,
      0.9444198608398438,
      0.9754065275192261,
      0.9894574880599976,
      0.9856188893318176,
      0.99667888879776,
      0.9990148544311523,
      0.9984211325645447,
      0.9983333945274353,
      0.9980478286743164,
      0.99921715259552,
      0.9980521202087402,
      0.9988626837730408,
      0.9991874098777771,
      0.9980617165565491,
      0.9976747035980225,
      0.9990260004997253,
      0.9983727931976318,
      0.9986943602561951,
      0.997080385684967,
      0.9991234540939331,
      0.9990510940551758,
      0.9996621012687683,
      0.9996658563613892,
      0.9996119141578674,
      0.9994602203369141,
      0.9992842078208923,
      0.9992579817771912,
      0.9972181916236877,
      0.9945271015167236,
      0.9967634081840515,
      0.987683892250061,
      0.9543566703796387,
      0.9160929918289185,
      0.9263324737548828,
      0.8833271265029907,
      0.9138405323028564,
      0.852586030960083,
      0.8693850636482239,
      0.8248441219329834,
      0.8672193288803101,
      0.8188756704330444,
      0.780337929725647,
      0.7873770594596863,
      0.7971569895744324,
      0.8507826924324036,
      0.8759951591491699,
      0.8954856991767883,
      0.9445563554763794,
      0.9564473628997803,
      0.9859946370124817,
      0.9898318648338318,
      0.9965319037437439,
      0.9963926076889038
    ],
    [
      0.26729926466941833,
      0.35707128047943115,
      0.361858069896698,
      0.3414382040500641,
      0.3896395266056061,
      0.41904935240745544,
      0.42674723267555237,
      0.4112454056739807,
      0.4169654846191406,
      0.4388766586780548,
      0.43409818410873413,
      0.4156498610973358,
      0.4003535509109497,
      0.40039923787117004,
      0.39551377296447754,
      0.3932372033596039,
      0.3902759850025177,
      0.36136993765830994,
      0.3871786594390869,
      0.3861291706562042,
      0.35600244998931885,
      0.3389004170894623,
      0.3607555627822876,
      0.35327279567718506,
      0.3228670060634613,
      0.33615195751190186,
      0.3349516987800598,
      0.31140387058258057,
      0.28769755363464355,
      0.2906225323677063,
      0.2906922698020935,
      0.3129825294017792,
      0.27744609117507935,
      0.2987901270389557,
      0.3052169382572174,
      0.2819398045539856,
      0.31263360381126404,
      0.3450511693954468,
      0.34216487407684326,
      0.36947429180145264,
      0.4016840159893036,
      0.4199654757976532,
      0.43726757168769836,
      0.46149110794067383,
      0.4648163616657257,
      0.49076899886131287,
      0.5124968886375427,
      0.5125313997268677,
      0.5017316341400146,
      0.5182945728302002,
      0.542184591293335,
      0.5487490892410278,
      0.5363274216651917,
      0.5593158006668091,
      0.5815174579620361,
      0.5862150192260742,
      0.5995191335678101,
      0.5946630239486694,
      0.6066656112670898,
      0.6249206066131592,
      0.5839526057243347,
      0.5493364334106445,
      0.5456898808479309,
      0.5685102939605713,
      0.5672938823699951,
      0.5826195478439331,
      0.5643667578697205,
      0.8881630897521973,
      0.8241409063339233,
      0.8707301616668701,
      0.8984582424163818,
      0.9417624473571777,
      0.9698972702026367,
      0.9848595261573792,
      0.9950129985809326,
      0.9913331270217896,
      0.9745156168937683,
      0.9828709959983826,
      0.9957408905029297,
      0.9984975457191467,
      0.9994405508041382,
      0.9993515014648438,
      0.9994523525238037,
      0.9995116591453552,
      0.9996350407600403,
      0.9998018145561218,
      0.9998180270195007,
      0.9995669722557068,
      0.9989190697669983,
      0.9984610676765442,
      0.993807315826416,
      0.9958242774009705,
      0.9841147661209106,
      0.9863520860671997,
      0.9934576153755188,
      0.9905984997749329,
      0.9884313941001892,
      0.9829679131507874,
      0.976252019405365,
      0.9225330352783203,
      0.9120106101036072,
      0.8156117796897888,
      0.8216975927352905,
      0.8681297302246094,
      0.8498784303665161,
      0.890558123588562,
      0.874584972858429,
      0.9110668897628784,
      0.8772672414779663,
      0.9032490253448486,
      0.8646597862243652,
      0.8000398874282837,
      0.8657246828079224,
      0.8690430521965027,
      0.9470512866973877,
      0.946512758731842,
      0.8841062784194946,
      0.8892939686775208,
      0.8485658168792725,
      0.8232642412185669,
      0.9136779308319092,
      0.9200798273086548,
      0.9301847219467163,
      0.8828303217887878,
      0.9094573259353638,
      0.8688567280769348,
      0.842970073223114,
      0.9021706581115723,
      0.9120937585830688,
      0.9445809125900269,
      0.9758714437484741,
      0.9889739751815796,
      0.9844793081283569,
      0.997001588344574,
      0.9991066455841064,
      0.9984759092330933,
      0.9984134435653687,
      0.9982624053955078,
      0.9993818402290344,
      0.9986323714256287,
      0.9992910027503967,
      0.9993966221809387,
      0.9984052181243896,
      0.9983294010162354,
      0.9992647171020508,
      0.9985044598579407,
      0.9988211393356323,
      0.9973574280738831,
      0.9992005825042725,
      0.9991647601127625,
      0.9997001886367798,
      0.9997152090072632,
      0.9997139573097229,
      0.999653160572052,
      0.9995271563529968,
      0.9996297955513,
      0.9989374279975891,
      0.9976435899734497,
      0.9980863928794861,
      0.9933356046676636,
      0.9662328362464905,
      0.9281503558158875,
      0.9317933917045593,
      0.8843389749526978,
      0.9118725657463074,
      0.8556734919548035,
      0.8691934943199158,
      0.8198034167289734,
      0.8551476001739502,
      0.8037481904029846,
      0.7748873829841614,
      0.7872757911682129,
      0.7929548621177673,
      0.8554270267486572,
      0.8849356174468994,
      0.9055825471878052,
      0.9526581764221191,
      0.9667010307312012,
      0.9919853806495667,
      0.9955100417137146,
      0.9986253380775452,
      0.998375654220581
    ],
    [
      0.5206208825111389,
      0.5472937226295471,
      0.5811277627944946,
      0.5823814272880554,
      0.590148389339447,
      0.6041799783706665,
      0.63213050365448,
      0.6112155914306641,
      0.5880882740020752,
      0.6419438719749451,
      0.6459079384803772,
      0.5850434899330139,
      0.5730613470077515,
      0.6251594424247742,
      0.5858556628227234,
      0.5388083457946777,
      0.5533525943756104,
      0.5162511467933655,
      0.4903324842453003,
      0.4971866011619568,
      0.4731680750846863,
      0.4250848889350891,
      0.4298025965690613,
      0.40313786268234253,
      0.37287360429763794,
      0.37288516759872437,
      0.3610875606536865,
      0.32759708166122437,
      0.3126155138015747,
      0.305717408657074,
      0.29976916313171387,
      0.3112237751483917,
      0.31325724720954895,
      0.32982832193374634,
      0.3229078948497772,
      0.3313326835632324,
      0.3663705289363861,
      0.3802299499511719,
      0.3898312449455261,
      0.4470624327659607,
      0.46319690346717834,
      0.4843207895755768,
      0.5146397948265076,
      0.539647102355957,
      0.5355017185211182,
      0.5483425855636597,
      0.5863170027732849,
      0.584375262260437,
      0.5755941271781921,
      0.5938930511474609,
      0.6438624858856201,
      0.6331208944320679,
      0.6145802736282349,
      0.6511272192001343,
      0.6910105347633362,
      0.6672673225402832,
      0.6684887409210205,
      0.707734227180481,
      0.718650221824646,
      0.6862635612487793,
      0.694258451461792,
      0.718406081199646,
      0.7021847367286682,
      0.6924243569374084,
      0.7028871774673462,
      0.6949237585067749,
      0.6723157167434692,
      0.9151979684829712,
      0.8381720781326294,
      0.8769130706787109,
      0.9098662734031677,
      0.9509069919586182,
      0.977292537689209,
      0.9900979995727539,
      0.9969968199729919,
      0.9955911636352539,
      0.983798623085022,
      0.9904428720474243,
      0.9981541633605957,
      0.9993971586227417,
      0.9997261762619019,
      0.9997007250785828,
      0.9997305870056152,
      0.9997491240501404,
      0.9997959136962891,
      0.9998741149902344,
      0.9998847246170044,
      0.9997057914733887,
      0.9992236495018005,
      0.9987963438034058,
      0.9949358701705933,
      0.9964553117752075,
      0.9863143563270569,
      0.9878559708595276,
      0.9948880672454834,
      0.9940758347511292,
      0.994613528251648,
      0.9922605752944946,
      0.9851589202880859,
      0.9299508333206177,
      0.9244133234024048,
      0.8248276710510254,
      0.8209786415100098,
      0.8764633536338806,
      0.8593851923942566,
      0.8969688415527344,
      0.8807988166809082,
      0.9158287048339844,
      0.8851966261863708,
      0.9099918603897095,
      0.8702252507209778,
      0.8094602823257446,
      0.8695740699768066,
      0.8707009553909302,
      0.9484311938285828,
      0.9498482346534729,
      0.8890554904937744,
      0.8978389501571655,
      0.8563075065612793,
      0.835989773273468,
      0.9250104427337646,
      0.9316532611846924,
      0.9358294010162354,
      0.8833011388778687,
      0.9156048893928528,
      0.8727614879608154,
      0.8554394841194153,
      0.9110212326049805,
      0.9212729334831238,
      0.9475802779197693,
      0.9776309132575989,
      0.9893622398376465,
      0.9842765927314758,
      0.9971951246261597,
      0.9991979002952576,
      0.9986225366592407,
      0.9986072778701782,
      0.9985450506210327,
      0.9995001554489136,
      0.9989350438117981,
      0.9995312094688416,
      0.999576210975647,
      0.9987154006958008,
      0.9987413883209229,
      0.9994181990623474,
      0.9986704587936401,
      0.9990025758743286,
      0.9978204369544983,
      0.9993371963500977,
      0.9993501901626587,
      0.9997590184211731,
      0.9997739791870117,
      0.999799907207489,
      0.999782145023346,
      0.9997105002403259,
      0.9998149275779724,
      0.9996000528335571,
      0.9990583658218384,
      0.998929500579834,
      0.997220516204834,
      0.9774795174598694,
      0.9457966089248657,
      0.9400063753128052,
      0.8934988975524902,
      0.9173579216003418,
      0.8626608848571777,
      0.8779227137565613,
      0.8263658285140991,
      0.860267162322998,
      0.8002851009368896,
      0.7824179530143738,
      0.7942137718200684,
      0.8059523105621338,
      0.8658943176269531,
      0.905453085899353,
      0.9225067496299744,
      0.9638606309890747,
      0.9787139892578125,
      0.9962657690048218,
      0.9985963702201843,
      0.9994827508926392,
      0.9993205666542053
    ],
    [
      0.5710693001747131,
      0.593584418296814,
      0.6471810340881348,
      0.6539281606674194,
      0.6446292996406555,
      0.6684831976890564,
      0.7092239260673523,
      0.6777955293655396,
      0.6464669704437256,
      0.7050885558128357,
      0.7141522169113159,
      0.6419352293014526,
      0.6498892903327942,
      0.7028412818908691,
      0.6473214626312256,
      0.5959252715110779,
      0.620949923992157,
      0.6103945970535278,
      0.549091637134552,
      0.5406782627105713,
      0.5229716300964355,
      0.46992430090904236,
      0.45679768919944763,
      0.4390351176261902,
      0.41300877928733826,
      0.39755821228027344,
      0.38462990522384644,
      0.36566659808158875,
      0.35031017661094666,
      0.3357110023498535,
      0.31941741704940796,
      0.33998894691467285,
      0.3587758541107178,
      0.36309510469436646,
      0.36372342705726624,
      0.3690973222255707,
      0.403346985578537,
      0.42103442549705505,
      0.43549472093582153,
      0.49269264936447144,
      0.5080752372741699,
      0.5241531729698181,
      0.5662170648574829,
      0.582183837890625,
      0.5781263709068298,
      0.5835934281349182,
      0.6278132200241089,
      0.6309279203414917,
      0.6161931157112122,
      0.6464853286743164,
      0.6937459111213684,
      0.6829129457473755,
      0.6625893712043762,
      0.7088220119476318,
      0.7474451661109924,
      0.7106335163116455,
      0.7056703567504883,
      0.7570375800132751,
      0.7639314532279968,
      0.719152569770813,
      0.7340761423110962,
      0.7735599279403687,
      0.7504120469093323,
      0.7308434247970581,
      0.751745343208313,
      0.7515788674354553,
      0.7171429395675659,
      0.9213089942932129,
      0.853980302810669,
      0.8805038928985596,
      0.9157425761222839,
      0.9560681581497192,
      0.9819499254226685,
      0.9931842684745789,
      0.9979793429374695,
      0.9974797368049622,
      0.9906319379806519,
      0.9954327940940857,
      0.9989615678787231,
      0.9995943307876587,
      0.9997941255569458,
      0.9997757077217102,
      0.999789297580719,
      0.9998050332069397,
      0.9998379945755005,
      0.9998944997787476,
      0.9999045133590698,
      0.9997492432594299,
      0.9993467330932617,
      0.9989808201789856,
      0.9958316683769226,
      0.9968478083610535,
      0.9872632026672363,
      0.9887077808380127,
      0.9952753782272339,
      0.9952269792556763,
      0.995977520942688,
      0.9940809607505798,
      0.9874271154403687,
      0.9355511665344238,
      0.930351972579956,
      0.8347768783569336,
      0.8298050761222839,
      0.8839015364646912,
      0.8668918609619141,
      0.9029576778411865,
      0.8851281404495239,
      0.9235761165618896,
      0.89336097240448,
      0.9152435064315796,
      0.8795996904373169,
      0.8224697709083557,
      0.8793370723724365,
      0.8774063587188721,
      0.9512547850608826,
      0.9515571594238281,
      0.8949978351593018,
      0.9054142236709595,
      0.8664785623550415,
      0.8470351696014404,
      0.9314742684364319,
      0.9354046583175659,
      0.9425371885299683,
      0.8945648670196533,
      0.924964189529419,
      0.8901714086532593,
      0.8659267425537109,
      0.9172524213790894,
      0.9265848994255066,
      0.9556766748428345,
      0.981863260269165,
      0.9922734498977661,
      0.9886345267295837,
      0.9980558753013611,
      0.9993810653686523,
      0.9988113045692444,
      0.9987637996673584,
      0.9986891746520996,
      0.9995423555374146,
      0.999021053314209,
      0.9995952844619751,
      0.9996349215507507,
      0.9988139271736145,
      0.9988499879837036,
      0.9994669556617737,
      0.9987355470657349,
      0.9990653395652771,
      0.9980406165122986,
      0.9994169473648071,
      0.9994257688522339,
      0.9997861981391907,
      0.9997991323471069,
      0.999830424785614,
      0.9998235106468201,
      0.9997707605361938,
      0.9998611211776733,
      0.9997149705886841,
      0.9993667006492615,
      0.9991938471794128,
      0.9982545375823975,
      0.9811643362045288,
      0.9533950090408325,
      0.9442061185836792,
      0.8998777270317078,
      0.9221609830856323,
      0.8683809041976929,
      0.8846533298492432,
      0.8318353891372681,
      0.8644367456436157,
      0.8053548336029053,
      0.7919496297836304,
      0.7981942892074585,
      0.8161956071853638,
      0.869279146194458,
      0.9138645529747009,
      0.932253897190094,
      0.9694782495498657,
      0.9842655062675476,
      0.9973859190940857,
      0.9991472363471985,
      0.9996262192726135,
      0.9995025992393494
    ],
    [
      0.6014082431793213,
      0.6291909217834473,
      0.6893843412399292,
      0.6984014511108398,
      0.6791126728057861,
      0.7026891708374023,
      0.7513453960418701,
      0.719239354133606,
      0.688535213470459,
      0.7407369613647461,
      0.754652738571167,
      0.6833007335662842,
      0.689793586730957,
      0.744423508644104,
      0.6949641108512878,
      0.6374701857566833,
      0.6651119589805603,
      0.666371762752533,
      0.598412036895752,
      0.5697314739227295,
      0.5823038220405579,
      0.527930736541748,
      0.48677554726600647,
      0.481584370136261,
      0.4605516791343689,
      0.4270596206188202,
      0.3993016481399536,
      0.3862745761871338,
      0.3783562183380127,
      0.3582848906517029,
      0.33586379885673523,
      0.3639361262321472,
      0.39087748527526855,
      0.39046359062194824,
      0.3915138840675354,
      0.41048598289489746,
      0.4330430030822754,
      0.4503374993801117,
      0.4597167372703552,
      0.5311151146888733,
      0.5378410220146179,
      0.5402615666389465,
      0.5940149426460266,
      0.6172580122947693,
      0.608075737953186,
      0.6074703931808472,
      0.6611766219139099,
      0.6639183759689331,
      0.6428437232971191,
      0.6790108680725098,
      0.7280491590499878,
      0.7112847566604614,
      0.6943320035934448,
      0.7400009632110596,
      0.7732468843460083,
      0.7349338531494141,
      0.7295711040496826,
      0.7785905599594116,
      0.7813783288002014,
      0.7351692318916321,
      0.7543078660964966,
      0.7951852679252625,
      0.7684119343757629,
      0.7468554973602295,
      0.772835373878479,
      0.7743545770645142,
      0.7416368722915649,
      0.924943208694458,
      0.8446409702301025,
      0.8805862665176392,
      0.9168229699134827,
      0.9598227739334106,
      0.9852384924888611,
      0.9950117468833923,
      0.9984485507011414,
      0.9982980489730835,
      0.9940891861915588,
      0.9971574544906616,
      0.9992278218269348,
      0.999657928943634,
      0.9998260140419006,
      0.999809205532074,
      0.9998193979263306,
      0.9998335838317871,
      0.9998606443405151,
      0.9999067783355713,
      0.99991375207901,
      0.9997832179069519,
      0.9994365572929382,
      0.999116063117981,
      0.9965583086013794,
      0.997083842754364,
      0.9880567193031311,
      0.9891535043716431,
      0.9956205487251282,
      0.9958747625350952,
      0.9966834783554077,
      0.9953647255897522,
      0.9889086484909058,
      0.9398924112319946,
      0.9353276491165161,
      0.8438283205032349,
      0.8344475030899048,
      0.889434814453125,
      0.870403528213501,
      0.9068744778633118,
      0.88991379737854,
      0.9277753829956055,
      0.9002481698989868,
      0.9201711416244507,
      0.8863102197647095,
      0.833911657333374,
      0.889143168926239,
      0.8852827548980713,
      0.9548060894012451,
      0.9543888568878174,
      0.9002500176429749,
      0.9123271703720093,
      0.8729431629180908,
      0.8566811084747314,
      0.9383178949356079,
      0.9424572587013245,
      0.9458502531051636,
      0.902501106262207,
      0.9319851994514465,
      0.8978374004364014,
      0.8748837113380432,
      0.9220697283744812,
      0.934411883354187,
      0.9629042148590088,
      0.9867145419120789,
      0.9943100214004517,
      0.9921464323997498,
      0.9985904097557068,
      0.9995071887969971,
      0.9989661574363708,
      0.9988616704940796,
      0.9988166093826294,
      0.999582052230835,
      0.9991070628166199,
      0.9996466040611267,
      0.9996756911277771,
      0.9989251494407654,
      0.9989607930183411,
      0.9995089769363403,
      0.9987989664077759,
      0.9991269111633301,
      0.9982330203056335,
      0.9994657039642334,
      0.9994987845420837,
      0.9998064637184143,
      0.9998273849487305,
      0.9998498558998108,
      0.9998464584350586,
      0.999807596206665,
      0.999884307384491,
      0.9997668862342834,
      0.9995092749595642,
      0.999318540096283,
      0.9986072182655334,
      0.9833087921142578,
      0.9573671817779541,
      0.9476282000541687,
      0.9033147096633911,
      0.9257522821426392,
      0.8713862895965576,
      0.8880133628845215,
      0.8355690240859985,
      0.8667187690734863,
      0.8077875971794128,
      0.7911353707313538,
      0.7986478209495544,
      0.8187962174415588,
      0.8698158860206604,
      0.9153878092765808,
      0.9365877509117126,
      0.9733978509902954,
      0.987025260925293,
      0.997847855091095,
      0.9993202686309814,
      0.999692440032959,
      0.9995806217193604
    ],
    [
      0.6518986225128174,
      0.6787540912628174,
      0.742953360080719,
      0.7543059587478638,
      0.7184852957725525,
      0.7303833365440369,
      0.7811776995658875,
      0.756426215171814,
      0.7185859680175781,
      0.7635997533798218,
      0.7881311178207397,
      0.7262126803398132,
      0.7150117754936218,
      0.771859884262085,
      0.7348443269729614,
      0.6790248155593872,
      0.6958946585655212,
      0.7178815603256226,
      0.6513414978981018,
      0.6187695264816284,
      0.6545841693878174,
      0.5966635346412659,
      0.5459530353546143,
      0.5398058891296387,
      0.5198290348052979,
      0.46563607454299927,
      0.43769171833992004,
      0.41923078894615173,
      0.4389953017234802,
      0.38947543501853943,
      0.36382463574409485,
      0.38776662945747375,
      0.41269972920417786,
      0.4175892472267151,
      0.41066011786460876,
      0.4362117648124695,
      0.44569677114486694,
      0.46124517917633057,
      0.4713079035282135,
      0.5450201034545898,
      0.545255184173584,
      0.5496817827224731,
      0.6065413951873779,
      0.6367671489715576,
      0.6278719902038574,
      0.6290550231933594,
      0.6813695430755615,
      0.6804032921791077,
      0.6623826026916504,
      0.6967470645904541,
      0.7483789324760437,
      0.7270228862762451,
      0.7133792638778687,
      0.7589905261993408,
      0.7881079316139221,
      0.7436970472335815,
      0.7408567070960999,
      0.7902141809463501,
      0.7865615487098694,
      0.7423044443130493,
      0.7641428709030151,
      0.8034295439720154,
      0.7757733464241028,
      0.7525248527526855,
      0.7819744348526001,
      0.7797552347183228,
      0.7427456974983215,
      0.928757905960083,
      0.8487114906311035,
      0.8831078410148621,
      0.9188790321350098,
      0.9599166512489319,
      0.9868870973587036,
      0.9957470297813416,
      0.9986419677734375,
      0.9986156225204468,
      0.9956260323524475,
      0.9977222681045532,
      0.999334454536438,
      0.9996837973594666,
      0.99984210729599,
      0.9998260140419006,
      0.9998336434364319,
      0.9998476505279541,
      0.9998720288276672,
      0.9999135732650757,
      0.9999172687530518,
      0.9997976422309875,
      0.9994718432426453,
      0.9991689920425415,
      0.9967983961105347,
      0.9973716735839844,
      0.9888823628425598,
      0.9898175001144409,
      0.9958496689796448,
      0.9963028430938721,
      0.996985137462616,
      0.9956970810890198,
      0.9892516732215881,
      0.9426611065864563,
      0.9390224814414978,
      0.8496497869491577,
      0.8374875783920288,
      0.8932886123657227,
      0.8736813068389893,
      0.9098538160324097,
      0.8945955038070679,
      0.9311167597770691,
      0.9060468673706055,
      0.924445629119873,
      0.8933215737342834,
      0.8468069434165955,
      0.894118070602417,
      0.8895196914672852,
      0.9565069079399109,
      0.9553768038749695,
      0.9031437635421753,
      0.9138810634613037,
      0.8771182298660278,
      0.8626852035522461,
      0.9430739879608154,
      0.9442099332809448,
      0.9489968419075012,
      0.9063580632209778,
      0.9383863210678101,
      0.9020799994468689,
      0.8800879716873169,
      0.9217058420181274,
      0.9377968907356262,
      0.9680908918380737,
      0.9896233677864075,
      0.9954125881195068,
      0.9941640496253967,
      0.9988755583763123,
      0.9995741844177246,
      0.9990620017051697,
      0.9989418387413025,
      0.9989172220230103,
      0.9996083378791809,
      0.9991631507873535,
      0.9996751546859741,
      0.999707043170929,
      0.9989961385726929,
      0.9990027546882629,
      0.999535083770752,
      0.9988599419593811,
      0.999174177646637,
      0.9983614683151245,
      0.9994942545890808,
      0.9995309114456177,
      0.9998175501823425,
      0.9998418092727661,
      0.9998599290847778,
      0.9998421669006348,
      0.9998287558555603,
      0.999895453453064,
      0.9997929930686951,
      0.9995794892311096,
      0.9993830323219299,
      0.9987838268280029,
      0.9845075607299805,
      0.9591389298439026,
      0.9518656730651855,
      0.908618152141571,
      0.9281572699546814,
      0.875602126121521,
      0.8915785551071167,
      0.8402563333511353,
      0.8697725534439087,
      0.8089183568954468,
      0.7911365628242493,
      0.8023777008056641,
      0.8246369361877441,
      0.8722627758979797,
      0.9184079170227051,
      0.9407970309257507,
      0.9757999777793884,
      0.9883613586425781,
      0.9980869889259338,
      0.9994008541107178,
      0.9997268915176392,
      0.9996182918548584
    ],
    [
      0.6793962717056274,
      0.7003294229507446,
      0.7621070742607117,
      0.777335524559021,
      0.7339324951171875,
      0.7418466210365295,
      0.7911950349807739,
      0.7740243673324585,
      0.7330475449562073,
      0.7648429274559021,
      0.8032352328300476,
      0.7406852841377258,
      0.7311252355575562,
      0.7791121006011963,
      0.7515748739242554,
      0.7027035355567932,
      0.7133828401565552,
      0.7448215484619141,
      0.6787686347961426,
      0.6567121744155884,
      0.6878273487091064,
      0.6504545211791992,
      0.5983941555023193,
      0.5923539996147156,
      0.5978579521179199,
      0.5260146856307983,
      0.5026097297668457,
      0.4781651496887207,
      0.48803284764289856,
      0.43804800510406494,
      0.427198588848114,
      0.4434771239757538,
      0.45917198061943054,
      0.4485994577407837,
      0.42252999544143677,
      0.46171146631240845,
      0.4695843458175659,
      0.4642826020717621,
      0.4754951000213623,
      0.5509715676307678,
      0.5471482276916504,
      0.5412821173667908,
      0.5946816205978394,
      0.6369653344154358,
      0.6258219480514526,
      0.6257883310317993,
      0.6827321648597717,
      0.6832091808319092,
      0.6607344746589661,
      0.701848566532135,
      0.7507197856903076,
      0.7322066426277161,
      0.716820240020752,
      0.7654551863670349,
      0.7891336679458618,
      0.7464724779129028,
      0.744673490524292,
      0.7984791398048401,
      0.7907418012619019,
      0.7496343851089478,
      0.7716946005821228,
      0.8107814192771912,
      0.7816858291625977,
      0.7546027898788452,
      0.7884259819984436,
      0.7874110341072083,
      0.7446128129959106,
      0.9326748251914978,
      0.8592973351478577,
      0.8891124725341797,
      0.9244712591171265,
      0.9638506770133972,
      0.9896525144577026,
      0.9966822862625122,
      0.998907208442688,
      0.999004065990448,
      0.9973127841949463,
      0.9985384345054626,
      0.9995269775390625,
      0.9997417330741882,
      0.9998631477355957,
      0.9998429417610168,
      0.9998503923416138,
      0.9998573660850525,
      0.9998806715011597,
      0.9999180436134338,
      0.9999207258224487,
      0.9997959136962891,
      0.9995098114013672,
      0.9992262721061707,
      0.9972143769264221,
      0.9976148009300232,
      0.9897047877311707,
      0.9902258515357971,
      0.9957235455513,
      0.9961763620376587,
      0.9968858361244202,
      0.9953977465629578,
      0.9885061979293823,
      0.9446229338645935,
      0.9391762018203735,
      0.8468075394630432,
      0.8388265371322632,
      0.8915483951568604,
      0.873651921749115,
      0.9104586243629456,
      0.8975730538368225,
      0.9329156279563904,
      0.910481870174408,
      0.9295482635498047,
      0.900760293006897,
      0.8517101407051086,
      0.8963654637336731,
      0.8910273909568787,
      0.9565778970718384,
      0.9549465775489807,
      0.9025542736053467,
      0.9110562801361084,
      0.8737574815750122,
      0.8600090742111206,
      0.9431638121604919,
      0.945931077003479,
      0.9472054839134216,
      0.9045881628990173,
      0.9413013458251953,
      0.909095048904419,
      0.8778746128082275,
      0.9229520559310913,
      0.9361883997917175,
      0.971501350402832,
      0.9914652109146118,
      0.9962309002876282,
      0.9956206679344177,
      0.9990733861923218,
      0.9996227025985718,
      0.9991177916526794,
      0.9989823698997498,
      0.9988919496536255,
      0.9996004700660706,
      0.9991391897201538,
      0.9996733069419861,
      0.9997053742408752,
      0.9989592432975769,
      0.9989331960678101,
      0.9995315074920654,
      0.9988611340522766,
      0.9991835951805115,
      0.9983567595481873,
      0.9994977116584778,
      0.9995323419570923,
      0.99982088804245,
      0.9998510479927063,
      0.9998665452003479,
      0.9998510479927063,
      0.9998482465744019,
      0.9998993873596191,
      0.9998267292976379,
      0.9996768832206726,
      0.999493420124054,
      0.9991530179977417,
      0.9881615042686462,
      0.9650470018386841,
      0.9556534290313721,
      0.9142249822616577,
      0.9292686581611633,
      0.8797787427902222,
      0.8946273922920227,
      0.8426600694656372,
      0.871506929397583,
      0.8129449486732483,
      0.7979966402053833,
      0.806635856628418,
      0.8307098150253296,
      0.8791643381118774,
      0.9240715503692627,
      0.9464495182037354,
      0.9797667264938354,
      0.9910252690315247,
      0.9986284375190735,
      0.9995596408843994,
      0.999769926071167,
      0.9996650218963623
    ],
    [
      0.7017306685447693,
      0.7195414304733276,
      0.7807832956314087,
      0.7966878414154053,
      0.7467485666275024,
      0.7559442520141602,
      0.806787371635437,
      0.786476194858551,
      0.7450485825538635,
      0.7818354368209839,
      0.8161637783050537,
      0.7486101984977722,
      0.7467848658561707,
      0.7996143102645874,
      0.7665433883666992,
      0.7144985198974609,
      0.7476748824119568,
      0.7778242826461792,
      0.7094227075576782,
      0.7065539360046387,
      0.7451596260070801,
      0.7182321548461914,
      0.6748631000518799,
      0.6722052097320557,
      0.7028297185897827,
      0.6348191499710083,
      0.6107886433601379,
      0.6215599775314331,
      0.62384033203125,
      0.5790858268737793,
      0.5602999329566956,
      0.5862469673156738,
      0.5667442679405212,
      0.5423645973205566,
      0.5115624070167542,
      0.5399012565612793,
      0.5141260623931885,
      0.5238924026489258,
      0.5482683777809143,
      0.6268715262413025,
      0.5970631241798401,
      0.5848770141601562,
      0.6520690321922302,
      0.6915445327758789,
      0.6521507501602173,
      0.6793465614318848,
      0.7274176478385925,
      0.7235474586486816,
      0.6860651969909668,
      0.7247534394264221,
      0.7752264738082886,
      0.7537745237350464,
      0.7197889089584351,
      0.7734687328338623,
      0.8043863773345947,
      0.7550120949745178,
      0.7499833106994629,
      0.8079578876495361,
      0.7979713678359985,
      0.7549855709075928,
      0.7726225852966309,
      0.8125625848770142,
      0.7777271270751953,
      0.7490994334220886,
      0.7880656719207764,
      0.7854415774345398,
      0.7302671074867249,
      0.9382556080818176,
      0.8639652132987976,
      0.8972083330154419,
      0.9306637048721313,
      0.9665511846542358,
      0.9914345145225525,
      0.997236430644989,
      0.9990473985671997,
      0.9991992712020874,
      0.9981334209442139,
      0.999041736125946,
      0.9996736645698547,
      0.9997931718826294,
      0.9998828768730164,
      0.9998594522476196,
      0.9998645782470703,
      0.9998672604560852,
      0.9998918771743774,
      0.999926745891571,
      0.9999278783798218,
      0.999816358089447,
      0.999553918838501,
      0.9992774128913879,
      0.9976558685302734,
      0.9977850914001465,
      0.9898454546928406,
      0.9911404848098755,
      0.9958198666572571,
      0.9964154958724976,
      0.9970945119857788,
      0.9954783916473389,
      0.9882187843322754,
      0.9414770007133484,
      0.9386003613471985,
      0.8426196575164795,
      0.8349802494049072,
      0.8930943608283997,
      0.8760685324668884,
      0.9140968918800354,
      0.9030652046203613,
      0.9350947141647339,
      0.9168646335601807,
      0.9347394704818726,
      0.9068224430084229,
      0.8602775931358337,
      0.9009318351745605,
      0.8959893584251404,
      0.9533741474151611,
      0.9530850052833557,
      0.9043548107147217,
      0.9137227535247803,
      0.8725483417510986,
      0.8634114265441895,
      0.9425177574157715,
      0.9501861333847046,
      0.9489912986755371,
      0.9045066833496094,
      0.9429703950881958,
      0.9127962589263916,
      0.8716853260993958,
      0.91544508934021,
      0.9276803135871887,
      0.9706277847290039,
      0.9911597371101379,
      0.9961698055267334,
      0.9965956807136536,
      0.9992501735687256,
      0.9996614456176758,
      0.9991748332977295,
      0.9990687370300293,
      0.9989739656448364,
      0.9996224045753479,
      0.999167799949646,
      0.9996909499168396,
      0.9997274279594421,
      0.9989344477653503,
      0.998866617679596,
      0.9995209574699402,
      0.9988311529159546,
      0.9991821646690369,
      0.9984156489372253,
      0.9995002150535583,
      0.999570369720459,
      0.999835193157196,
      0.9998633861541748,
      0.9998763799667358,
      0.9998602271080017,
      0.9998714923858643,
      0.9999129176139832,
      0.9998564124107361,
      0.9997442364692688,
      0.9996122121810913,
      0.9994344711303711,
      0.991755485534668,
      0.9705889821052551,
      0.9603081941604614,
      0.9247588515281677,
      0.9341171979904175,
      0.8880614042282104,
      0.8977060317993164,
      0.8446739912033081,
      0.873842716217041,
      0.8150392770767212,
      0.8069413304328918,
      0.813452959060669,
      0.8440994620323181,
      0.8913763761520386,
      0.9283909797668457,
      0.9534045457839966,
      0.9865112900733948,
      0.995529055595398,
      0.9991973042488098,
      0.9996930956840515,
      0.9998135566711426,
      0.999711275100708
    ],
    [
      0.7238833904266357,
      0.7355962991714478,
      0.7927098274230957,
      0.8087409734725952,
      0.7576373219490051,
      0.7669992446899414,
      0.816171407699585,
      0.7965997457504272,
      0.7540737986564636,
      0.7874234914779663,
      0.8237581253051758,
      0.7600513100624084,
      0.7536054849624634,
      0.8057865500450134,
      0.7778321504592896,
      0.7269988656044006,
      0.7586891651153564,
      0.7824613451957703,
      0.7189167141914368,
      0.7136521339416504,
      0.758245050907135,
      0.7362322211265564,
      0.6918809413909912,
      0.6969305276870728,
      0.7346935868263245,
      0.6769975423812866,
      0.6478555798530579,
      0.6720795631408691,
      0.6722561120986938,
      0.6278442144393921,
      0.628879189491272,
      0.6483578681945801,
      0.601850152015686,
      0.5902940034866333,
      0.562604546546936,
      0.5746281147003174,
      0.5523565411567688,
      0.5465565919876099,
      0.5860832333564758,
      0.655626654624939,
      0.6278048753738403,
      0.6148117184638977,
      0.6758050322532654,
      0.7160874605178833,
      0.674364447593689,
      0.6946467757225037,
      0.7502003312110901,
      0.7391533851623535,
      0.6972196698188782,
      0.7408744692802429,
      0.7925972938537598,
      0.7569795250892639,
      0.7274236083030701,
      0.7844778299331665,
      0.8144370317459106,
      0.7593762874603271,
      0.7577310800552368,
      0.815963864326477,
      0.8043117523193359,
      0.759140133857727,
      0.7719747424125671,
      0.8107579946517944,
      0.7715387344360352,
      0.7426127195358276,
      0.7815484404563904,
      0.7805150151252747,
      0.7071846723556519,
      0.9425361156463623,
      0.8727670907974243,
      0.9016125202178955,
      0.9361513257026672,
      0.9665770530700684,
      0.9926420450210571,
      0.9975662231445312,
      0.9991301894187927,
      0.999280571937561,
      0.9984362125396729,
      0.9992150664329529,
      0.9997228384017944,
      0.9998108744621277,
      0.9998908638954163,
      0.9998630285263062,
      0.9998670816421509,
      0.9998692870140076,
      0.9998949766159058,
      0.9999303817749023,
      0.9999309182167053,
      0.9998168349266052,
      0.999559223651886,
      0.9992977976799011,
      0.9978622794151306,
      0.9979978203773499,
      0.9914476871490479,
      0.9925069212913513,
      0.9959614872932434,
      0.9965227842330933,
      0.9971733093261719,
      0.9954479932785034,
      0.9881464242935181,
      0.9394788146018982,
      0.9386850595474243,
      0.8392378091812134,
      0.8364933133125305,
      0.8947488069534302,
      0.878508985042572,
      0.9178084135055542,
      0.9070814847946167,
      0.9381190538406372,
      0.9210551381111145,
      0.9395149946212769,
      0.9123839139938354,
      0.8658749461174011,
      0.9046379327774048,
      0.8990505933761597,
      0.9547767639160156,
      0.9522310495376587,
      0.9065617322921753,
      0.9163950681686401,
      0.8732520341873169,
      0.8627750277519226,
      0.9438268542289734,
      0.9504149556159973,
      0.951765775680542,
      0.903415322303772,
      0.9395015835762024,
      0.9063520431518555,
      0.870306670665741,
      0.9164378046989441,
      0.9253263473510742,
      0.9680769443511963,
      0.990331768989563,
      0.9956250786781311,
      0.9967365860939026,
      0.9992884993553162,
      0.9996731877326965,
      0.9991889595985413,
      0.9991017580032349,
      0.9989938139915466,
      0.9996252655982971,
      0.9991594552993774,
      0.9996954798698425,
      0.9997316598892212,
      0.9989092946052551,
      0.9988324642181396,
      0.9995333552360535,
      0.9988645911216736,
      0.9991983771324158,
      0.9984060525894165,
      0.9994983077049255,
      0.9995721578598022,
      0.9998438954353333,
      0.9998710751533508,
      0.9998787641525269,
      0.9998641014099121,
      0.9998806118965149,
      0.9999170899391174,
      0.9998660683631897,
      0.9997676610946655,
      0.9996528029441833,
      0.9995251893997192,
      0.9931423664093018,
      0.973360002040863,
      0.9645631313323975,
      0.9298276305198669,
      0.9380990862846375,
      0.8916589021682739,
      0.900351881980896,
      0.8479930758476257,
      0.8750118613243103,
      0.8166195154190063,
      0.812894344329834,
      0.8186247944831848,
      0.8542951345443726,
      0.8938250541687012,
      0.9332512021064758,
      0.9569737911224365,
      0.9894946217536926,
      0.9969604015350342,
      0.9993897080421448,
      0.9997336864471436,
      0.9998291730880737,
      0.9997232556343079
    ],
    [
      0.7441777586936951,
      0.7475222945213318,
      0.8026055097579956,
      0.8186017274856567,
      0.7680737972259521,
      0.7763254046440125,
      0.8239222168922424,
      0.8065133094787598,
      0.7641502618789673,
      0.7950097918510437,
      0.8323173522949219,
      0.772063136100769,
      0.7622283697128296,
      0.812495768070221,
      0.785228967666626,
      0.7362074851989746,
      0.7663496732711792,
      0.7862371802330017,
      0.7235130071640015,
      0.7201104164123535,
      0.7618744373321533,
      0.7434784173965454,
      0.6938390731811523,
      0.7057978510856628,
      0.7403630018234253,
      0.6867217421531677,
      0.6550945043563843,
      0.673636257648468,
      0.6794081926345825,
      0.6349011063575745,
      0.6221963167190552,
      0.651213526725769,
      0.6069231033325195,
      0.5962635278701782,
      0.5713874101638794,
      0.5764228701591492,
      0.5624288320541382,
      0.5492558479309082,
      0.5849038362503052,
      0.6699628233909607,
      0.6362203359603882,
      0.6199761033058167,
      0.6868981122970581,
      0.7235214114189148,
      0.6803866028785706,
      0.7017743587493896,
      0.7609219551086426,
      0.746231734752655,
      0.704523503780365,
      0.7538458704948425,
      0.8004553914070129,
      0.7602571249008179,
      0.7342318296432495,
      0.7973547577857971,
      0.8248016834259033,
      0.765701413154602,
      0.7679331302642822,
      0.8246558308601379,
      0.8105998039245605,
      0.7641250491142273,
      0.7783926129341125,
      0.8149590492248535,
      0.7721471786499023,
      0.7449790239334106,
      0.7849037647247314,
      0.7833093404769897,
      0.6934360265731812,
      0.948695182800293,
      0.8843805193901062,
      0.9071837067604065,
      0.9429528713226318,
      0.9701439738273621,
      0.9938856959342957,
      0.9979871511459351,
      0.9992473721504211,
      0.9993820190429688,
      0.9987105131149292,
      0.9993382096290588,
      0.9997549653053284,
      0.9998225569725037,
      0.9998973608016968,
      0.9998677968978882,
      0.9998709559440613,
      0.9998725652694702,
      0.9998989701271057,
      0.9999342560768127,
      0.9999338388442993,
      0.9998261332511902,
      0.9995879530906677,
      0.9993424415588379,
      0.9981179237365723,
      0.9982690215110779,
      0.9922986030578613,
      0.9936342835426331,
      0.9963518381118774,
      0.9970661997795105,
      0.9974715113639832,
      0.9959171414375305,
      0.9892649054527283,
      0.9419073462486267,
      0.9410015940666199,
      0.840897798538208,
      0.8382781744003296,
      0.896682620048523,
      0.8797365427017212,
      0.9191259741783142,
      0.9087541103363037,
      0.9396376609802246,
      0.9226458072662354,
      0.941388726234436,
      0.9147705435752869,
      0.8682231903076172,
      0.9057316184043884,
      0.8996190428733826,
      0.9547485709190369,
      0.9526678323745728,
      0.907329797744751,
      0.9170417189598083,
      0.8736648559570312,
      0.8625633716583252,
      0.9456897974014282,
      0.9521565437316895,
      0.9539636373519897,
      0.9033524990081787,
      0.9398456811904907,
      0.9052279591560364,
      0.8693982362747192,
      0.9162143468856812,
      0.9248110055923462,
      0.9666411876678467,
      0.9886782765388489,
      0.99509596824646,
      0.9967433214187622,
      0.9993113279342651,
      0.9996817111968994,
      0.9992200136184692,
      0.999136745929718,
      0.9990462064743042,
      0.9996389150619507,
      0.9991793036460876,
      0.9997075796127319,
      0.9997516870498657,
      0.9989689588546753,
      0.9989155530929565,
      0.9995786547660828,
      0.9989737272262573,
      0.9992660880088806,
      0.9985189437866211,
      0.9995235800743103,
      0.999589204788208,
      0.9998540282249451,
      0.9998790621757507,
      0.9998835325241089,
      0.9998690485954285,
      0.9998883008956909,
      0.9999217391014099,
      0.9998747706413269,
      0.9997900128364563,
      0.9996863007545471,
      0.999588131904602,
      0.993960976600647,
      0.975368082523346,
      0.9670653343200684,
      0.9328217506408691,
      0.9406002759933472,
      0.8939199447631836,
      0.9033156633377075,
      0.8519024848937988,
      0.8779052495956421,
      0.822378933429718,
      0.8209140300750732,
      0.8250921368598938,
      0.8622764348983765,
      0.8979735374450684,
      0.9375879764556885,
      0.960853099822998,
      0.9915212392807007,
      0.997613251209259,
      0.9995211958885193,
      0.9997608065605164,
      0.99984210729599,
      0.9997321367263794
    ],
    [
      0.7580404281616211,
      0.7569087147712708,
      0.8108550906181335,
      0.8278287649154663,
      0.7768493294715881,
      0.7835074067115784,
      0.8308791518211365,
      0.8138094544410706,
      0.7730399966239929,
      0.8028423190116882,
      0.8366442918777466,
      0.7793374061584473,
      0.7698787450790405,
      0.8187429904937744,
      0.7908512353897095,
      0.7430750131607056,
      0.7745556235313416,
      0.7928481101989746,
      0.7310391068458557,
      0.7281659841537476,
      0.7709890604019165,
      0.7549033164978027,
      0.7063391208648682,
      0.7202591896057129,
      0.7534106373786926,
      0.7022910714149475,
      0.6778912544250488,
      0.6967833638191223,
      0.7013499736785889,
      0.6581507921218872,
      0.6512200832366943,
      0.6819466352462769,
      0.6359844207763672,
      0.6224138140678406,
      0.5890481472015381,
      0.5954029560089111,
      0.5796647667884827,
      0.5689030289649963,
      0.6092792749404907,
      0.6885530352592468,
      0.6550797820091248,
      0.6421933174133301,
      0.7068449258804321,
      0.73533695936203,
      0.691216230392456,
      0.7127743363380432,
      0.776692807674408,
      0.7544646859169006,
      0.7140257358551025,
      0.7647998332977295,
      0.8095886707305908,
      0.7665860652923584,
      0.7420462369918823,
      0.8064625859260559,
      0.8283718228340149,
      0.7716974020004272,
      0.7759963870048523,
      0.8310980200767517,
      0.8151738047599792,
      0.7695673108100891,
      0.7840455770492554,
      0.8190922141075134,
      0.7755655646324158,
      0.7495490312576294,
      0.789187490940094,
      0.7874129414558411,
      0.6907175779342651,
      0.9540196061134338,
      0.8982598185539246,
      0.9145104885101318,
      0.9499355554580688,
      0.9747908711433411,
      0.9950551986694336,
      0.9983794689178467,
      0.9993511438369751,
      0.9994736313819885,
      0.9989386200904846,
      0.9994345307350159,
      0.9997801184654236,
      0.9998314380645752,
      0.9999019503593445,
      0.9998701810836792,
      0.9998729825019836,
      0.9998735785484314,
      0.999900758266449,
      0.9999355673789978,
      0.9999355673789978,
      0.9998335242271423,
      0.9996150135993958,
      0.999394953250885,
      0.9983550310134888,
      0.9984344840049744,
      0.992337703704834,
      0.9939727187156677,
      0.9965317249298096,
      0.9975168704986572,
      0.9977548122406006,
      0.9962475299835205,
      0.9901674389839172,
      0.9435533285140991,
      0.9426513910293579,
      0.8432841300964355,
      0.8404823541641235,
      0.8990017175674438,
      0.8817830085754395,
      0.9215368628501892,
      0.9115450382232666,
      0.9421254396438599,
      0.9255474209785461,
      0.9438463449478149,
      0.9181879758834839,
      0.8735740780830383,
      0.9078490138053894,
      0.9019744992256165,
      0.9548707008361816,
      0.9514360427856445,
      0.9091815948486328,
      0.9190152287483215,
      0.8762689232826233,
      0.8657915592193604,
      0.9484206438064575,
      0.95301353931427,
      0.9529511332511902,
      0.904641330242157,
      0.9367356300354004,
      0.9041999578475952,
      0.869369626045227,
      0.9167309999465942,
      0.9247723817825317,
      0.9645525217056274,
      0.9866282939910889,
      0.9939584136009216,
      0.9967204332351685,
      0.9993391036987305,
      0.9996885061264038,
      0.9992359280586243,
      0.9991781711578369,
      0.9990842342376709,
      0.9996472001075745,
      0.9992026090621948,
      0.9997188448905945,
      0.9997692108154297,
      0.9990137219429016,
      0.9989835619926453,
      0.9996052980422974,
      0.9990308880805969,
      0.9993037581443787,
      0.998620867729187,
      0.9995423555374146,
      0.9996138215065002,
      0.999862015247345,
      0.9998842477798462,
      0.999885618686676,
      0.9998714923858643,
      0.9998945593833923,
      0.9999250173568726,
      0.9998815059661865,
      0.9998071789741516,
      0.9997146129608154,
      0.9996370673179626,
      0.9947009682655334,
      0.9772070050239563,
      0.970047652721405,
      0.9370241165161133,
      0.9444393515586853,
      0.8981765508651733,
      0.9076530933380127,
      0.8575820922851562,
      0.8812618851661682,
      0.8292668461799622,
      0.830705463886261,
      0.8335255980491638,
      0.8703294992446899,
      0.9050202369689941,
      0.9430752396583557,
      0.9652658700942993,
      0.9932580590248108,
      0.9980852007865906,
      0.999609112739563,
      0.9997843503952026,
      0.9998528361320496,
      0.9997378587722778
    ],
    [
      0.7645294070243835,
      0.7626727819442749,
      0.818162202835083,
      0.8343141078948975,
      0.7826671600341797,
      0.7891160249710083,
      0.8355066776275635,
      0.8195475339889526,
      0.7800817489624023,
      0.8080500364303589,
      0.8406932353973389,
      0.7853055000305176,
      0.7769924402236938,
      0.8244394659996033,
      0.7980430126190186,
      0.754408597946167,
      0.7823717594146729,
      0.8010083436965942,
      0.7431555390357971,
      0.7431125640869141,
      0.783966064453125,
      0.7680768370628357,
      0.7229267954826355,
      0.7378376126289368,
      0.7687991857528687,
      0.7219352126121521,
      0.7053504586219788,
      0.723055899143219,
      0.7274978160858154,
      0.6846154928207397,
      0.6893077492713928,
      0.7132472991943359,
      0.6687970161437988,
      0.6486972570419312,
      0.6113780736923218,
      0.6292834877967834,
      0.608906626701355,
      0.605079174041748,
      0.6435146927833557,
      0.712627112865448,
      0.678536057472229,
      0.6664262413978577,
      0.7291130423545837,
      0.7547979354858398,
      0.7077714204788208,
      0.7288529872894287,
      0.7928800582885742,
      0.7689942121505737,
      0.7272844314575195,
      0.7789058685302734,
      0.8214846253395081,
      0.7771082520484924,
      0.754275918006897,
      0.8174341917037964,
      0.8366193771362305,
      0.7795526385307312,
      0.785184919834137,
      0.8377255201339722,
      0.8208548426628113,
      0.7762844562530518,
      0.7892704010009766,
      0.8243394494056702,
      0.7800338268280029,
      0.755169153213501,
      0.7936632037162781,
      0.7936839461326599,
      0.6913293600082397,
      0.9599408507347107,
      0.9108712077140808,
      0.9218741059303284,
      0.958156943321228,
      0.9804261326789856,
      0.996173620223999,
      0.9988123178482056,
      0.9994821548461914,
      0.9995839595794678,
      0.9992160797119141,
      0.9995571374893188,
      0.9998141527175903,
      0.999845027923584,
      0.9999081492424011,
      0.9998729228973389,
      0.999875009059906,
      0.9998742341995239,
      0.9999023675918579,
      0.9999367594718933,
      0.9999377131462097,
      0.9998453259468079,
      0.999662458896637,
      0.9994726777076721,
      0.9986668825149536,
      0.9986932873725891,
      0.9928156733512878,
      0.9942632913589478,
      0.9966466426849365,
      0.9978381395339966,
      0.9979854226112366,
      0.9966976046562195,
      0.9917436838150024,
      0.9461404085159302,
      0.944669246673584,
      0.8477899432182312,
      0.8451254963874817,
      0.9028576612472534,
      0.8856077194213867,
      0.9249008893966675,
      0.9156472682952881,
      0.9454115629196167,
      0.929133415222168,
      0.9467010498046875,
      0.92252516746521,
      0.8780699372291565,
      0.9099524021148682,
      0.9059948325157166,
      0.9541245698928833,
      0.9519026875495911,
      0.9121637940406799,
      0.922177791595459,
      0.8808221220970154,
      0.8705897927284241,
      0.9510476589202881,
      0.9551377296447754,
      0.9532591104507446,
      0.9083538055419922,
      0.9377334117889404,
      0.9031176567077637,
      0.8728771805763245,
      0.9180993437767029,
      0.9264664649963379,
      0.9631373286247253,
      0.9858090877532959,
      0.9932618141174316,
      0.9968671202659607,
      0.9994111061096191,
      0.9997200965881348,
      0.9992889761924744,
      0.9992569088935852,
      0.9991357922554016,
      0.9996745586395264,
      0.9992562532424927,
      0.9997321963310242,
      0.9997878670692444,
      0.9990814328193665,
      0.9990813732147217,
      0.9996340274810791,
      0.9991207122802734,
      0.9993838667869568,
      0.9987766146659851,
      0.9995880126953125,
      0.9996521472930908,
      0.9998751878738403,
      0.9998940825462341,
      0.9998903870582581,
      0.999874472618103,
      0.9999022483825684,
      0.9999351501464844,
      0.9998893141746521,
      0.9998273253440857,
      0.9997560381889343,
      0.9996966123580933,
      0.9957362413406372,
      0.9806292057037354,
      0.973882257938385,
      0.9422473907470703,
      0.9505176544189453,
      0.9043810367584229,
      0.9140042662620544,
      0.8671745657920837,
      0.8868735432624817,
      0.8406364321708679,
      0.8450881242752075,
      0.8467381000518799,
      0.8826656937599182,
      0.9131371378898621,
      0.949358344078064,
      0.9699113965034485,
      0.9950153231620789,
      0.998557448387146,
      0.9996989369392395,
      0.9998137950897217,
      0.9998664855957031,
      0.999746561050415
    ],
    [
      0.7752637267112732,
      0.7738386392593384,
      0.8262737989425659,
      0.8427379131317139,
      0.7896414399147034,
      0.7968344688415527,
      0.8430057168006897,
      0.8252557516098022,
      0.7877271771430969,
      0.8154556155204773,
      0.8468056917190552,
      0.7924853563308716,
      0.785269021987915,
      0.831558108329773,
      0.8058669567108154,
      0.764534056186676,
      0.7913175821304321,
      0.8094485402107239,
      0.7551978230476379,
      0.7553603649139404,
      0.7941251397132874,
      0.779964029788971,
      0.7339333891868591,
      0.7495672106742859,
      0.7787989377975464,
      0.7370376586914062,
      0.7211253046989441,
      0.7400784492492676,
      0.7455493211746216,
      0.7051576375961304,
      0.7117894887924194,
      0.733681857585907,
      0.6914560198783875,
      0.6669061183929443,
      0.6284763216972351,
      0.6514692902565002,
      0.6359298825263977,
      0.6289312243461609,
      0.6686866283416748,
      0.7277651429176331,
      0.6916683316230774,
      0.6811508536338806,
      0.7456619739532471,
      0.7663879990577698,
      0.7191494703292847,
      0.7392358779907227,
      0.8034284710884094,
      0.7793964147567749,
      0.736912727355957,
      0.7881882190704346,
      0.8298844695091248,
      0.7854863405227661,
      0.7641152143478394,
      0.8253514766693115,
      0.8442846536636353,
      0.787644624710083,
      0.7930351495742798,
      0.84477698802948,
      0.8280212879180908,
      0.7837429046630859,
      0.7964915037155151,
      0.8329163789749146,
      0.7923673987388611,
      0.7663244009017944,
      0.8048756122589111,
      0.805700421333313,
      0.7254451513290405,
      0.9635244607925415,
      0.9190044403076172,
      0.9261420965194702,
      0.9617092609405518,
      0.9823157787322998,
      0.99672931432724,
      0.9990589618682861,
      0.9995593428611755,
      0.9996516704559326,
      0.9993841052055359,
      0.9996327757835388,
      0.9998374581336975,
      0.9998544454574585,
      0.9999125599861145,
      0.9998749494552612,
      0.9998762011528015,
      0.9998751282691956,
      0.9999039173126221,
      0.9999380111694336,
      0.999940037727356,
      0.9998568296432495,
      0.9997106194496155,
      0.9995381832122803,
      0.9988720417022705,
      0.9988512396812439,
      0.9932262897491455,
      0.9944633841514587,
      0.9968861937522888,
      0.9981666803359985,
      0.9982447624206543,
      0.997198224067688,
      0.9934635162353516,
      0.9474725127220154,
      0.9469497799873352,
      0.8534208536148071,
      0.8494967222213745,
      0.9064204692840576,
      0.8890135288238525,
      0.9274928569793701,
      0.918992280960083,
      0.9477982521057129,
      0.9323246479034424,
      0.9492740631103516,
      0.9259850978851318,
      0.8848695755004883,
      0.9138091802597046,
      0.9104750752449036,
      0.9556881785392761,
      0.9532397985458374,
      0.9152581095695496,
      0.9251413345336914,
      0.8854241371154785,
      0.8767909407615662,
      0.953805685043335,
      0.9573384523391724,
      0.9550518989562988,
      0.9119685888290405,
      0.938831627368927,
      0.9060705900192261,
      0.8779224753379822,
      0.9211249351501465,
      0.9294328689575195,
      0.9644142985343933,
      0.9864963293075562,
      0.9935089945793152,
      0.9972604513168335,
      0.9994871020317078,
      0.9997542500495911,
      0.9993495345115662,
      0.9993221759796143,
      0.9992080926895142,
      0.9997037053108215,
      0.9993417859077454,
      0.9997514486312866,
      0.9998059868812561,
      0.9991641640663147,
      0.999192476272583,
      0.9996650815010071,
      0.9992086887359619,
      0.9994672536849976,
      0.9989171624183655,
      0.9996421933174133,
      0.9996803998947144,
      0.9998863935470581,
      0.99990314245224,
      0.9998956322669983,
      0.9998783469200134,
      0.9999088644981384,
      0.9999325275421143,
      0.9998949766159058,
      0.9998419284820557,
      0.999777615070343,
      0.9997345209121704,
      0.9963245391845703,
      0.982896625995636,
      0.9762300252914429,
      0.9458001852035522,
      0.9537846446037292,
      0.9090433120727539,
      0.9182899594306946,
      0.8741576671600342,
      0.8912051916122437,
      0.8491098284721375,
      0.8558423519134521,
      0.8582655191421509,
      0.8912901878356934,
      0.9181815385818481,
      0.9529997110366821,
      0.9722359776496887,
      0.9960029721260071,
      0.9988741278648376,
      0.9997536540031433,
      0.9998337626457214,
      0.9998760223388672,
      0.9997527003288269
    ],
    [
      0.7860862016677856,
      0.7823001742362976,
      0.8338814973831177,
      0.850318431854248,
      0.798395037651062,
      0.8044946193695068,
      0.8492916226387024,
      0.8308752775192261,
      0.7945215106010437,
      0.8226834535598755,
      0.8526744246482849,
      0.8003003597259521,
      0.7930735349655151,
      0.8381338119506836,
      0.8157973289489746,
      0.7749660611152649,
      0.7993133068084717,
      0.818718671798706,
      0.7670526504516602,
      0.7660809755325317,
      0.8031399250030518,
      0.7910506129264832,
      0.7459676861763,
      0.7609191536903381,
      0.788806140422821,
      0.7515055537223816,
      0.7369308471679688,
      0.7557271122932434,
      0.7638565897941589,
      0.7277596592903137,
      0.732151985168457,
      0.7515632510185242,
      0.7169845104217529,
      0.6874299049377441,
      0.6464932560920715,
      0.6649945974349976,
      0.6519706845283508,
      0.6502360105514526,
      0.686867356300354,
      0.7398209571838379,
      0.70262211561203,
      0.694465160369873,
      0.7576937675476074,
      0.7755526304244995,
      0.731314480304718,
      0.7474590539932251,
      0.8113977313041687,
      0.7889533638954163,
      0.7459273338317871,
      0.7947825789451599,
      0.8371925950050354,
      0.7977768182754517,
      0.7727978229522705,
      0.830851674079895,
      0.8522605895996094,
      0.7958396673202515,
      0.7989689111709595,
      0.8501904606819153,
      0.8361371159553528,
      0.7915846109390259,
      0.8014757633209229,
      0.8395112752914429,
      0.8034325838088989,
      0.7737870216369629,
      0.8090370297431946,
      0.8160185813903809,
      0.7443104982376099,
      0.9669750928878784,
      0.9268699884414673,
      0.9307339787483215,
      0.9650870561599731,
      0.9835448861122131,
      0.997253954410553,
      0.9993113875389099,
      0.9996209144592285,
      0.9997117519378662,
      0.9995134472846985,
      0.9996903538703918,
      0.9998551607131958,
      0.9998615384101868,
      0.9999156594276428,
      0.9998758435249329,
      0.999876856803894,
      0.9998753666877747,
      0.9999043345451355,
      0.9999385476112366,
      0.9999418258666992,
      0.9998668432235718,
      0.9997498989105225,
      0.9995912313461304,
      0.9990658164024353,
      0.9990206360816956,
      0.9938833713531494,
      0.9949241280555725,
      0.9972047805786133,
      0.9984950423240662,
      0.998478889465332,
      0.9976179599761963,
      0.994612455368042,
      0.949941098690033,
      0.9495660066604614,
      0.8595447540283203,
      0.8550080060958862,
      0.9107069969177246,
      0.8931416273117065,
      0.9309196472167969,
      0.9224569201469421,
      0.9506802558898926,
      0.9356726408004761,
      0.9521299600601196,
      0.9291653633117676,
      0.8895614147186279,
      0.9169533252716064,
      0.9145007133483887,
      0.9572163820266724,
      0.9545875787734985,
      0.9183670282363892,
      0.928347110748291,
      0.8899932503700256,
      0.8824876546859741,
      0.9564101696014404,
      0.9594041705131531,
      0.9564532041549683,
      0.9148431420326233,
      0.9401081800460815,
      0.908144474029541,
      0.8820621371269226,
      0.9234024286270142,
      0.93204665184021,
      0.9656588435173035,
      0.987064003944397,
      0.9936009049415588,
      0.9973794221878052,
      0.9995301961898804,
      0.9997760057449341,
      0.9993910193443298,
      0.9993700385093689,
      0.9992760419845581,
      0.9997292757034302,
      0.9994231462478638,
      0.9997724890708923,
      0.9998237490653992,
      0.9992499947547913,
      0.9993098378181458,
      0.9997003078460693,
      0.9993480443954468,
      0.9995526671409607,
      0.9990605115890503,
      0.9996909499168396,
      0.999710738658905,
      0.9998942613601685,
      0.9999091625213623,
      0.9998986721038818,
      0.9998798966407776,
      0.9999136328697205,
      0.9999350309371948,
      0.9998994469642639,
      0.9998538494110107,
      0.9997999668121338,
      0.9997650980949402,
      0.9967080354690552,
      0.9850348234176636,
      0.9787929058074951,
      0.9499687552452087,
      0.9574635624885559,
      0.9143365621566772,
      0.9232070446014404,
      0.8822479248046875,
      0.8970640301704407,
      0.8590255379676819,
      0.8681105375289917,
      0.8710958361625671,
      0.9003796577453613,
      0.9250442981719971,
      0.9595199823379517,
      0.9763402342796326,
      0.9967978000640869,
      0.9990876913070679,
      0.9997932314872742,
      0.9998490810394287,
      0.9998829364776611,
      0.9997547268867493
    ],
    [
      0.7961618900299072,
      0.7895002961158752,
      0.8425167798995972,
      0.8598202466964722,
      0.8079685568809509,
      0.8129429221153259,
      0.8560416102409363,
      0.8399750590324402,
      0.803912878036499,
      0.8288645148277283,
      0.860542356967926,
      0.81169193983078,
      0.8024908304214478,
      0.845180332660675,
      0.8279465436935425,
      0.78863525390625,
      0.810137152671814,
      0.8297085165977478,
      0.783586323261261,
      0.7796227931976318,
      0.815766453742981,
      0.8077456951141357,
      0.762791633605957,
      0.7771780490875244,
      0.803792417049408,
      0.7719662189483643,
      0.7570483684539795,
      0.777206301689148,
      0.7859928011894226,
      0.7530992031097412,
      0.760685920715332,
      0.7741982936859131,
      0.7437925934791565,
      0.7090730667114258,
      0.668607234954834,
      0.6785427927970886,
      0.6629539132118225,
      0.6785181164741516,
      0.7120500802993774,
      0.7570623755455017,
      0.7181718945503235,
      0.7138082385063171,
      0.771645188331604,
      0.7883903384208679,
      0.7487660646438599,
      0.760029673576355,
      0.822087287902832,
      0.8017895221710205,
      0.7591259479522705,
      0.8061836957931519,
      0.8463471531867981,
      0.8085826635360718,
      0.7842296361923218,
      0.8397044539451599,
      0.8597396016120911,
      0.805206298828125,
      0.8072971105575562,
      0.8568309545516968,
      0.8433117270469666,
      0.7996600866317749,
      0.8079147338867188,
      0.8455708026885986,
      0.8062015771865845,
      0.779871940612793,
      0.8169007897377014,
      0.8231973648071289,
      0.7548954486846924,
      0.9699030518531799,
      0.9338545799255371,
      0.9367393255233765,
      0.9693109393119812,
      0.9865097999572754,
      0.9981057047843933,
      0.9995397925376892,
      0.9997112154960632,
      0.9997778534889221,
      0.9996634125709534,
      0.999758243560791,
      0.9998764395713806,
      0.9998694062232971,
      0.999918520450592,
      0.9998766779899597,
      0.9998769760131836,
      0.9998751282691956,
      0.9999048709869385,
      0.9999394416809082,
      0.9999437928199768,
      0.9998792409896851,
      0.9997961521148682,
      0.9996891021728516,
      0.9993143081665039,
      0.9992489814758301,
      0.9948738217353821,
      0.9956041574478149,
      0.9976228475570679,
      0.9987314939498901,
      0.9987042546272278,
      0.9980134963989258,
      0.9957361817359924,
      0.9534221887588501,
      0.9533206820487976,
      0.8678430318832397,
      0.8629255890846252,
      0.9168406128883362,
      0.8995500802993774,
      0.9360985159873962,
      0.9277332425117493,
      0.9552474021911621,
      0.9402766823768616,
      0.9560278654098511,
      0.933042049407959,
      0.8939999341964722,
      0.9204386472702026,
      0.9191226959228516,
      0.959513247013092,
      0.9567673802375793,
      0.9226624369621277,
      0.9331344366073608,
      0.8968374133110046,
      0.8900890350341797,
      0.9605367183685303,
      0.9624413251876831,
      0.9584282636642456,
      0.9183306694030762,
      0.9421339631080627,
      0.9109207987785339,
      0.8870294094085693,
      0.9259128570556641,
      0.9352442026138306,
      0.9669439792633057,
      0.9870664477348328,
      0.9937824606895447,
      0.9975831508636475,
      0.9995927214622498,
      0.9998076558113098,
      0.9994837641716003,
      0.9994434714317322,
      0.999393880367279,
      0.9997578859329224,
      0.9995213150978088,
      0.9997988939285278,
      0.9998437166213989,
      0.9993639588356018,
      0.9994426965713501,
      0.99974125623703,
      0.9995121359825134,
      0.9996630549430847,
      0.9992560744285583,
      0.9997557401657104,
      0.999758780002594,
      0.9999050498008728,
      0.9999175071716309,
      0.9999038577079773,
      0.9998823404312134,
      0.9999189972877502,
      0.9999374747276306,
      0.9999033808708191,
      0.9998648166656494,
      0.9998204112052917,
      0.9997956156730652,
      0.997103214263916,
      0.9877734184265137,
      0.9819294214248657,
      0.9564650058746338,
      0.9628556966781616,
      0.922359049320221,
      0.9305099844932556,
      0.8933253288269043,
      0.9061304926872253,
      0.8730770349502563,
      0.8840066194534302,
      0.8886980414390564,
      0.9141682386398315,
      0.9343132972717285,
      0.9681447744369507,
      0.9815936088562012,
      0.9975797533988953,
      0.9993128776550293,
      0.9998357892036438,
      0.9998657703399658,
      0.9998903274536133,
      0.9997540712356567
    ],
    [
      0.8031156659126282,
      0.7945669293403625,
      0.8486419320106506,
      0.8659335970878601,
      0.8143571615219116,
      0.8195770978927612,
      0.8617390394210815,
      0.8461953401565552,
      0.8111451864242554,
      0.8341963291168213,
      0.8665990829467773,
      0.8201206922531128,
      0.8094158172607422,
      0.8505562543869019,
      0.8343141674995422,
      0.797589123249054,
      0.8167294263839722,
      0.836620569229126,
      0.7932073473930359,
      0.7885587811470032,
      0.8236622214317322,
      0.8183480501174927,
      0.7757390141487122,
      0.786956787109375,
      0.8135910630226135,
      0.7876412868499756,
      0.7711864113807678,
      0.7897274494171143,
      0.8013865351676941,
      0.7704981565475464,
      0.7754511833190918,
      0.7898138165473938,
      0.76386559009552,
      0.7308942675590515,
      0.6896780729293823,
      0.6917402744293213,
      0.6756044626235962,
      0.6959865093231201,
      0.730652928352356,
      0.7675413489341736,
      0.7308622002601624,
      0.7264633178710938,
      0.7841498255729675,
      0.7974051833152771,
      0.7601639032363892,
      0.7695457339286804,
      0.830464243888855,
      0.8099757432937622,
      0.7696846723556519,
      0.8151078820228577,
      0.8533730506896973,
      0.8170178532600403,
      0.7929332256317139,
      0.8467471599578857,
      0.8662649393081665,
      0.8129246234893799,
      0.814588725566864,
      0.8634392023086548,
      0.8496845960617065,
      0.8070088624954224,
      0.8147265911102295,
      0.8517063856124878,
      0.8104810118675232,
      0.7865440249443054,
      0.8240635395050049,
      0.8315211534500122,
      0.7632632255554199,
      0.9728251099586487,
      0.9393203258514404,
      0.9413890838623047,
      0.9728206396102905,
      0.9892598390579224,
      0.9986186027526855,
      0.9996590614318848,
      0.9997628331184387,
      0.9998199343681335,
      0.9997339248657227,
      0.999795138835907,
      0.9998896718025208,
      0.9998749494552612,
      0.999920666217804,
      0.9998764991760254,
      0.9998762011528015,
      0.9998742938041687,
      0.9999047517776489,
      0.9999400973320007,
      0.9999458193778992,
      0.999889612197876,
      0.9998286366462708,
      0.9997568130493164,
      0.9994943737983704,
      0.9994480013847351,
      0.9956710934638977,
      0.9961880445480347,
      0.9979157447814941,
      0.9989379644393921,
      0.9988595247268677,
      0.9983335733413696,
      0.9965312480926514,
      0.956649124622345,
      0.9573358297348022,
      0.8747023344039917,
      0.8700289726257324,
      0.9220967292785645,
      0.9048557281494141,
      0.9401701092720032,
      0.9317119717597961,
      0.9586518406867981,
      0.9438432455062866,
      0.958959698677063,
      0.9369031190872192,
      0.8985073566436768,
      0.9234476089477539,
      0.922846794128418,
      0.9616196155548096,
      0.9587665796279907,
      0.925979495048523,
      0.9367023706436157,
      0.9017785787582397,
      0.8954451084136963,
      0.9633237719535828,
      0.9644933938980103,
      0.9603914618492126,
      0.921146035194397,
      0.9440819025039673,
      0.9128459095954895,
      0.8906489610671997,
      0.9280650615692139,
      0.9379650354385376,
      0.9682941436767578,
      0.9876403212547302,
      0.9940251708030701,
      0.9975453615188599,
      0.9996236562728882,
      0.9998254776000977,
      0.9995394945144653,
      0.999515175819397,
      0.9994896650314331,
      0.9997956156730652,
      0.9995970726013184,
      0.9998193383216858,
      0.9998629689216614,
      0.9994592666625977,
      0.9995371103286743,
      0.9997733235359192,
      0.999624490737915,
      0.9997290968894958,
      0.9993933439254761,
      0.9998038411140442,
      0.9998012185096741,
      0.9999143481254578,
      0.9999238848686218,
      0.9999073147773743,
      0.9998834729194641,
      0.9999223351478577,
      0.9999392032623291,
      0.9999063014984131,
      0.9998727440834045,
      0.999834418296814,
      0.9998153448104858,
      0.9973168969154358,
      0.9892054796218872,
      0.983858585357666,
      0.9601302742958069,
      0.9660446643829346,
      0.9281721115112305,
      0.9368022680282593,
      0.9013775587081909,
      0.9127245545387268,
      0.8837701678276062,
      0.894883930683136,
      0.8987417221069336,
      0.9225010871887207,
      0.9400404691696167,
      0.9725889563560486,
      0.9840732216835022,
      0.9979868531227112,
      0.9994463324546814,
      0.9998610019683838,
      0.999876856803894,
      0.9998947381973267,
      0.9997525811195374
    ],
    [
      0.8132188320159912,
      0.8028931617736816,
      0.8564126491546631,
      0.8732112050056458,
      0.8228082656860352,
      0.8285972476005554,
      0.8684779405593872,
      0.8531662821769714,
      0.81951904296875,
      0.8413960337638855,
      0.8737059235572815,
      0.8292005658149719,
      0.817440390586853,
      0.8566446304321289,
      0.8411104679107666,
      0.807624340057373,
      0.8242814540863037,
      0.845277726650238,
      0.805869460105896,
      0.7989733219146729,
      0.8322296142578125,
      0.8323490619659424,
      0.7919315099716187,
      0.7988399267196655,
      0.8254448175430298,
      0.8069226741790771,
      0.7863829135894775,
      0.8025275468826294,
      0.8176937699317932,
      0.7903424501419067,
      0.7908884286880493,
      0.8036641478538513,
      0.7830451726913452,
      0.7500837445259094,
      0.7072535157203674,
      0.7070950269699097,
      0.6893079280853271,
      0.7152667045593262,
      0.7498900294303894,
      0.7773377895355225,
      0.744065523147583,
      0.7403715252876282,
      0.7954064607620239,
      0.8064700961112976,
      0.7721615433692932,
      0.7793323993682861,
      0.8387844562530518,
      0.8196067810058594,
      0.7807932496070862,
      0.8237237334251404,
      0.8603377342224121,
      0.8249971866607666,
      0.8018646240234375,
      0.854181170463562,
      0.8726426362991333,
      0.8207935094833374,
      0.8228281736373901,
      0.869868278503418,
      0.856135368347168,
      0.8154580593109131,
      0.8218879699707031,
      0.8582815527915955,
      0.8179678916931152,
      0.793461799621582,
      0.8306033611297607,
      0.8388081192970276,
      0.7721299529075623,
      0.974522054195404,
      0.9436656832695007,
      0.9468481540679932,
      0.9760775566101074,
      0.991092324256897,
      0.9989981055259705,
      0.9997426271438599,
      0.9998014569282532,
      0.9998454451560974,
      0.9997826218605042,
      0.9998227953910828,
      0.9999004006385803,
      0.9998795390129089,
      0.9999226927757263,
      0.9998770952224731,
      0.9998742938041687,
      0.9998747110366821,
      0.9999048709869385,
      0.9999409317970276,
      0.999947726726532,
      0.9998987317085266,
      0.9998552799224854,
      0.9998112916946411,
      0.9996550679206848,
      0.9996048212051392,
      0.9964156746864319,
      0.9966363310813904,
      0.9982045292854309,
      0.9990903735160828,
      0.9990067481994629,
      0.9986085891723633,
      0.9971253275871277,
      0.9588854312896729,
      0.9616177678108215,
      0.8815689086914062,
      0.8780360817909241,
      0.9276397824287415,
      0.9111981391906738,
      0.9446324706077576,
      0.9367725849151611,
      0.9622769355773926,
      0.9478974342346191,
      0.9623669385910034,
      0.9414610862731934,
      0.9043921232223511,
      0.9273340702056885,
      0.9271553754806519,
      0.9637003540992737,
      0.9612227082252502,
      0.9297889471054077,
      0.9405105113983154,
      0.9071094393730164,
      0.9011854529380798,
      0.9660868048667908,
      0.9665073156356812,
      0.962126612663269,
      0.9246059656143188,
      0.9466415643692017,
      0.9161442518234253,
      0.8956038355827332,
      0.9313676953315735,
      0.941192626953125,
      0.9700382947921753,
      0.9883568286895752,
      0.9944300651550293,
      0.9976699352264404,
      0.9996663331985474,
      0.999846875667572,
      0.9996089339256287,
      0.9995954632759094,
      0.9995791912078857,
      0.9998178482055664,
      0.9996667504310608,
      0.9998411536216736,
      0.999880850315094,
      0.9995799660682678,
      0.999627411365509,
      0.999805212020874,
      0.9997196197509766,
      0.99979567527771,
      0.9995177388191223,
      0.9998437166213989,
      0.9998378157615662,
      0.9999234080314636,
      0.9999305605888367,
      0.9999117255210876,
      0.999885618686676,
      0.9999258518218994,
      0.9999415278434753,
      0.999910295009613,
      0.9998814463615417,
      0.9998494982719421,
      0.9998325109481812,
      0.9975316524505615,
      0.9904377460479736,
      0.9856820702552795,
      0.9640485644340515,
      0.9701164364814758,
      0.9345261454582214,
      0.9434500932693481,
      0.9104761481285095,
      0.9198822975158691,
      0.8937418460845947,
      0.9061399698257446,
      0.9098607301712036,
      0.9311296939849854,
      0.9460881948471069,
      0.976220428943634,
      0.9861876368522644,
      0.9983055591583252,
      0.9995447397232056,
      0.9998803734779358,
      0.9998863339424133,
      0.9998993277549744,
      0.9997528791427612
    ],
    [
      0.8219601511955261,
      0.8106797933578491,
      0.8632718920707703,
      0.8797422647476196,
      0.8305909633636475,
      0.8376481533050537,
      0.8744591474533081,
      0.8593528270721436,
      0.8279534578323364,
      0.8486291170120239,
      0.8803791999816895,
      0.8379632830619812,
      0.8253958225250244,
      0.8626353144645691,
      0.8484325408935547,
      0.8162773847579956,
      0.8311069011688232,
      0.8522805571556091,
      0.81621253490448,
      0.80888831615448,
      0.8389785289764404,
      0.8434830904006958,
      0.8059593439102173,
      0.8098198771476746,
      0.8359379768371582,
      0.8254334330558777,
      0.8001160621643066,
      0.8148826360702515,
      0.8316957354545593,
      0.8106030821800232,
      0.8091869354248047,
      0.8184577226638794,
      0.8003553152084351,
      0.7712780237197876,
      0.7301396727561951,
      0.7261672616004944,
      0.7077614068984985,
      0.7364959120750427,
      0.768238365650177,
      0.7882755994796753,
      0.756954550743103,
      0.7548549771308899,
      0.8080994486808777,
      0.815117359161377,
      0.7834876775741577,
      0.7897087335586548,
      0.84682697057724,
      0.8263052701950073,
      0.7910464406013489,
      0.8322588205337524,
      0.8670402765274048,
      0.8304415345191956,
      0.8104406595230103,
      0.8611000180244446,
      0.8794237375259399,
      0.8285994529724121,
      0.8312951326370239,
      0.87580806016922,
      0.8632341027259827,
      0.8240506649017334,
      0.8288369178771973,
      0.8644055128097534,
      0.8248389959335327,
      0.8008123636245728,
      0.8369573354721069,
      0.845126211643219,
      0.7802802920341492,
      0.9757074117660522,
      0.9470205903053284,
      0.951002836227417,
      0.9785072207450867,
      0.992400050163269,
      0.9992102384567261,
      0.9997702240943909,
      0.9998267292976379,
      0.999864935874939,
      0.9998144507408142,
      0.9998411536216736,
      0.9999074935913086,
      0.9998824596405029,
      0.9999237656593323,
      0.9998769164085388,
      0.9998740553855896,
      0.9998742938041687,
      0.9999046921730042,
      0.999941885471344,
      0.99994957447052,
      0.9999059438705444,
      0.9998734593391418,
      0.9998465180397034,
      0.9997492432594299,
      0.9997007846832275,
      0.9970394968986511,
      0.9969881176948547,
      0.9984753727912903,
      0.9991947412490845,
      0.9991573691368103,
      0.9988114833831787,
      0.9975773096084595,
      0.9608786106109619,
      0.965054988861084,
      0.887708842754364,
      0.8852618336677551,
      0.933521032333374,
      0.9171562194824219,
      0.9492433667182922,
      0.9427598118782043,
      0.9659957885742188,
      0.9520202875137329,
      0.9656355381011963,
      0.945746660232544,
      0.9104464054107666,
      0.9318538904190063,
      0.9321610927581787,
      0.9666054248809814,
      0.9641997814178467,
      0.9339527487754822,
      0.9445630311965942,
      0.912497878074646,
      0.9064353704452515,
      0.9683930277824402,
      0.9682662487030029,
      0.9648954272270203,
      0.9284859299659729,
      0.9498898386955261,
      0.9204909801483154,
      0.9010760188102722,
      0.9353951215744019,
      0.944749116897583,
      0.971924901008606,
      0.9893617630004883,
      0.9950274229049683,
      0.9979490041732788,
      0.9997076392173767,
      0.9998654127120972,
      0.9996622204780579,
      0.9996609687805176,
      0.9996490478515625,
      0.9998406171798706,
      0.999722421169281,
      0.9998583793640137,
      0.9998981952667236,
      0.999668538570404,
      0.9996935129165649,
      0.9998288154602051,
      0.9997820854187012,
      0.9998403787612915,
      0.9996090531349182,
      0.9998731017112732,
      0.9998657703399658,
      0.9999312162399292,
      0.9999368190765381,
      0.9999161958694458,
      0.9998880624771118,
      0.9999292492866516,
      0.9999439716339111,
      0.9999135732650757,
      0.9998897910118103,
      0.9998637437820435,
      0.9998474717140198,
      0.9977428913116455,
      0.9914955496788025,
      0.9872883558273315,
      0.9675835371017456,
      0.9738137722015381,
      0.940051257610321,
      0.9489243626594543,
      0.9176648855209351,
      0.9255624413490295,
      0.9010858535766602,
      0.9141772985458374,
      0.9183249473571777,
      0.9381345510482788,
      0.9524591565132141,
      0.9792959690093994,
      0.987769365310669,
      0.9985376596450806,
      0.9996166825294495,
      0.9998942613601685,
      0.9998932480812073,
      0.9999026656150818,
      0.9997509717941284
    ],
    [
      0.8314538598060608,
      0.8188190460205078,
      0.8705745935440063,
      0.8864799737930298,
      0.8396528959274292,
      0.8472404479980469,
      0.8813663721084595,
      0.8668836355209351,
      0.8367314338684082,
      0.856462836265564,
      0.8878679871559143,
      0.8476747274398804,
      0.8339871168136597,
      0.8692682981491089,
      0.8564675450325012,
      0.8246291279792786,
      0.8379889130592346,
      0.8588831424713135,
      0.8253807425498962,
      0.8179968595504761,
      0.8472716808319092,
      0.852972149848938,
      0.8182986974716187,
      0.8196743726730347,
      0.8446682691574097,
      0.841196596622467,
      0.8111887574195862,
      0.8254327774047852,
      0.8436876535415649,
      0.8273822069168091,
      0.8222198486328125,
      0.829969048500061,
      0.8141765594482422,
      0.7858325242996216,
      0.7446415424346924,
      0.7436893582344055,
      0.7211943864822388,
      0.7531869411468506,
      0.7799923419952393,
      0.7974140644073486,
      0.7718092799186707,
      0.7690019607543945,
      0.8176014423370361,
      0.8239275217056274,
      0.7958258986473083,
      0.8015353679656982,
      0.8554854393005371,
      0.8356807231903076,
      0.801733136177063,
      0.8407371044158936,
      0.8741325736045837,
      0.8400730490684509,
      0.81890469789505,
      0.8674407005310059,
      0.8874944448471069,
      0.8390792012214661,
      0.8405760526657104,
      0.882221519947052,
      0.8716294765472412,
      0.833383321762085,
      0.8358817100524902,
      0.8706339001655579,
      0.8328980207443237,
      0.8074771165847778,
      0.8417622447013855,
      0.8509438037872314,
      0.7875157594680786,
      0.9772419333457947,
      0.9511245489120483,
      0.9550964832305908,
      0.9807050824165344,
      0.9935522079467773,
      0.9993495345115662,
      0.9998053312301636,
      0.999843180179596,
      0.9998762011528015,
      0.9998353123664856,
      0.9998540878295898,
      0.9999127984046936,
      0.9998845458030701,
      0.9999249577522278,
      0.9998769760131836,
      0.9998742938041687,
      0.9998743534088135,
      0.9999052286148071,
      0.9999428987503052,
      0.9999512434005737,
      0.9999125003814697,
      0.9998897910118103,
      0.9998736381530762,
      0.9998131990432739,
      0.9997702836990356,
      0.9975839257240295,
      0.9973369240760803,
      0.9987470507621765,
      0.9993144273757935,
      0.9992535710334778,
      0.9989687204360962,
      0.9979627728462219,
      0.9645912647247314,
      0.9684156775474548,
      0.893928050994873,
      0.892581582069397,
      0.9391462802886963,
      0.9231046438217163,
      0.953582227230072,
      0.9480018019676208,
      0.9692409038543701,
      0.9555810689926147,
      0.9684543609619141,
      0.9494911432266235,
      0.9159900546073914,
      0.9362295866012573,
      0.9368686676025391,
      0.9690252542495728,
      0.9668699502944946,
      0.9378389120101929,
      0.9484154582023621,
      0.9183313250541687,
      0.9120075702667236,
      0.9706929922103882,
      0.9704097509384155,
      0.9673118591308594,
      0.9318588972091675,
      0.9515082836151123,
      0.9242240786552429,
      0.9062929749488831,
      0.9390232563018799,
      0.9477185010910034,
      0.9734496474266052,
      0.9900376796722412,
      0.9954323172569275,
      0.9981673955917358,
      0.9997400641441345,
      0.9998807907104492,
      0.9997112154960632,
      0.9997115135192871,
      0.9997010827064514,
      0.9998583793640137,
      0.9997693300247192,
      0.9998737573623657,
      0.9999095797538757,
      0.9997323155403137,
      0.9997484087944031,
      0.9998499751091003,
      0.9998295307159424,
      0.9998742938041687,
      0.9996915459632874,
      0.9998957514762878,
      0.9998877048492432,
      0.9999380707740784,
      0.9999421238899231,
      0.9999200701713562,
      0.9998905062675476,
      0.9999322295188904,
      0.9999459981918335,
      0.9999163746833801,
      0.9998971819877625,
      0.9998762011528015,
      0.9998593926429749,
      0.997928261756897,
      0.9923465251922607,
      0.9886153340339661,
      0.9709310531616211,
      0.9771141409873962,
      0.9458087086677551,
      0.9539117813110352,
      0.9244571924209595,
      0.9309858083724976,
      0.9078570008277893,
      0.9205390810966492,
      0.9257563352584839,
      0.9444630146026611,
      0.9582786560058594,
      0.9819687604904175,
      0.989200234413147,
      0.9987735152244568,
      0.9996734261512756,
      0.9999049305915833,
      0.9998983144760132,
      0.9999053478240967,
      0.9997478723526001
    ],
    [
      0.8382008671760559,
      0.8256032466888428,
      0.876228928565979,
      0.8908165693283081,
      0.8467617034912109,
      0.8547481298446655,
      0.8871778249740601,
      0.8728291988372803,
      0.8439163565635681,
      0.862977921962738,
      0.8937911987304688,
      0.8560281991958618,
      0.8411271572113037,
      0.8754218220710754,
      0.8633638620376587,
      0.8319932222366333,
      0.8450927734375,
      0.8653926849365234,
      0.8332162499427795,
      0.8264046907424927,
      0.8547987937927246,
      0.8606817722320557,
      0.8292685151100159,
      0.8282959461212158,
      0.8520379066467285,
      0.8523129820823669,
      0.8207957744598389,
      0.8346156477928162,
      0.8532558679580688,
      0.8393096327781677,
      0.8334736824035645,
      0.8394128084182739,
      0.8265140056610107,
      0.799567461013794,
      0.7582207918167114,
      0.7565619349479675,
      0.7353049516677856,
      0.7695335149765015,
      0.7916706800460815,
      0.8054011464118958,
      0.7846219539642334,
      0.7814987301826477,
      0.8259509801864624,
      0.8323012590408325,
      0.807119607925415,
      0.8114270567893982,
      0.8629019260406494,
      0.8440666794776917,
      0.8113985657691956,
      0.848976731300354,
      0.8808090090751648,
      0.8482042551040649,
      0.827660322189331,
      0.8741405010223389,
      0.8945515751838684,
      0.8483896851539612,
      0.8479292392730713,
      0.8881527781486511,
      0.878300666809082,
      0.8407696485519409,
      0.8417614102363586,
      0.8755567073822021,
      0.838114857673645,
      0.8131908178329468,
      0.8450118899345398,
      0.8549297451972961,
      0.7930125594139099,
      0.978618860244751,
      0.9547981023788452,
      0.9586076736450195,
      0.9824058413505554,
      0.9943888187408447,
      0.9994453191757202,
      0.9998272061347961,
      0.9998534917831421,
      0.9998829960823059,
      0.9998475313186646,
      0.9998624920845032,
      0.9999160170555115,
      0.9998863935470581,
      0.9999258518218994,
      0.9998770952224731,
      0.9998746514320374,
      0.9998745918273926,
      0.9999056458473206,
      0.9999436736106873,
      0.999952495098114,
      0.9999169111251831,
      0.9998987317085266,
      0.9998900890350342,
      0.9998503923416138,
      0.9998138546943665,
      0.9979839324951172,
      0.9976552724838257,
      0.9989606142044067,
      0.9993985891342163,
      0.9993427395820618,
      0.999135434627533,
      0.998378336429596,
      0.9672694802284241,
      0.9718616604804993,
      0.9012305736541748,
      0.8993473649024963,
      0.9438899755477905,
      0.9279457330703735,
      0.9571642875671387,
      0.9519962072372437,
      0.9717180728912354,
      0.9583408832550049,
      0.9706131219863892,
      0.9524874091148376,
      0.9207053184509277,
      0.9398089647293091,
      0.9408551454544067,
      0.9710150957107544,
      0.969342827796936,
      0.9416686296463013,
      0.951966404914856,
      0.9233576059341431,
      0.9174880981445312,
      0.9736227989196777,
      0.9726604223251343,
      0.9697240591049194,
      0.9352655410766602,
      0.9542536735534668,
      0.9280187487602234,
      0.9110685586929321,
      0.942203938961029,
      0.9505500793457031,
      0.9748554229736328,
      0.9906203150749207,
      0.9958427548408508,
      0.9983824491500854,
      0.9997684359550476,
      0.999893844127655,
      0.9997568726539612,
      0.9997507333755493,
      0.9997460842132568,
      0.9998735189437866,
      0.9998059272766113,
      0.9998874068260193,
      0.9999206066131592,
      0.9997797012329102,
      0.9997937679290771,
      0.9998683929443359,
      0.9998627305030823,
      0.9998971223831177,
      0.9997572302818298,
      0.9999108910560608,
      0.999902069568634,
      0.9999428987503052,
      0.999946117401123,
      0.9999235272407532,
      0.9998924136161804,
      0.9999342560768127,
      0.9999474883079529,
      0.9999185800552368,
      0.9999024271965027,
      0.999884307384491,
      0.9998677372932434,
      0.9980705380439758,
      0.9929285049438477,
      0.9896206259727478,
      0.9734514951705933,
      0.9795777201652527,
      0.9508354663848877,
      0.9581326842308044,
      0.9299613237380981,
      0.9369211196899414,
      0.913541853427887,
      0.9259922504425049,
      0.9320042133331299,
      0.9499210119247437,
      0.9628024101257324,
      0.9837640523910522,
      0.9901395440101624,
      0.9989304542541504,
      0.9997050166130066,
      0.9999111890792847,
      0.9999017119407654,
      0.9999073147773743,
      0.999747097492218
    ],
    [
      0.8428968191146851,
      0.8317755460739136,
      0.8813920021057129,
      0.8945906758308411,
      0.8531239032745361,
      0.8614224791526794,
      0.8927747011184692,
      0.8785245418548584,
      0.8504071235656738,
      0.8697021007537842,
      0.8995270729064941,
      0.8639683127403259,
      0.8481746315956116,
      0.8816688060760498,
      0.8693802356719971,
      0.8396170139312744,
      0.8512988686561584,
      0.8709733486175537,
      0.840216338634491,
      0.8332769274711609,
      0.8621062636375427,
      0.8664125204086304,
      0.8375595211982727,
      0.8363480567932129,
      0.8588249683380127,
      0.8598470091819763,
      0.8294546604156494,
      0.8430927991867065,
      0.8614183664321899,
      0.8485364317893982,
      0.8423786163330078,
      0.8477708101272583,
      0.836260974407196,
      0.8089070916175842,
      0.7690961360931396,
      0.7711045145988464,
      0.7497612833976746,
      0.7841718196868896,
      0.8032311201095581,
      0.8134481906890869,
      0.7982265949249268,
      0.7938020825386047,
      0.8335520029067993,
      0.8407697677612305,
      0.8181576728820801,
      0.8205640912055969,
      0.8693335652351379,
      0.8523892164230347,
      0.8211194276809692,
      0.8559025526046753,
      0.886663556098938,
      0.8567396998405457,
      0.8357815742492676,
      0.8787109851837158,
      0.8989275097846985,
      0.8565529584884644,
      0.8538064956665039,
      0.8926963210105896,
      0.8838340044021606,
      0.8470636010169983,
      0.8465788960456848,
      0.8802215456962585,
      0.8435101509094238,
      0.8192889094352722,
      0.8483928442001343,
      0.8588724136352539,
      0.7982347011566162,
      0.9789445400238037,
      0.9566936492919922,
      0.9608045220375061,
      0.9835625886917114,
      0.9948745369911194,
      0.9995071887969971,
      0.9998417496681213,
      0.9998608827590942,
      0.9998846650123596,
      0.9998565316200256,
      0.9998685121536255,
      0.9999185800552368,
      0.9998875260353088,
      0.9999265670776367,
      0.9998774528503418,
      0.9998752474784851,
      0.9998753070831299,
      0.9999065399169922,
      0.9999445676803589,
      0.9999536275863647,
      0.999920666217804,
      0.9999057054519653,
      0.9999017715454102,
      0.9998741745948792,
      0.999842643737793,
      0.9982500672340393,
      0.9979022741317749,
      0.9991333484649658,
      0.9994713068008423,
      0.9994184970855713,
      0.9992668628692627,
      0.9987123608589172,
      0.9705122709274292,
      0.9748111963272095,
      0.9089444875717163,
      0.9054898023605347,
      0.9478676319122314,
      0.9319731593132019,
      0.9601613283157349,
      0.9552473425865173,
      0.9736840724945068,
      0.960699737071991,
      0.9722310900688171,
      0.9550115466117859,
      0.9248735308647156,
      0.9430016875267029,
      0.9443330764770508,
      0.9726606607437134,
      0.9713842272758484,
      0.9452030062675476,
      0.9552744626998901,
      0.9278743267059326,
      0.9223366379737854,
      0.9758254885673523,
      0.9745733141899109,
      0.9720250964164734,
      0.9383653998374939,
      0.9569665789604187,
      0.9317657947540283,
      0.9158458709716797,
      0.9452027082443237,
      0.9531805515289307,
      0.9755343198776245,
      0.9909794330596924,
      0.9960838556289673,
      0.998484194278717,
      0.9997901320457458,
      0.999902606010437,
      0.9997863173484802,
      0.9997805953025818,
      0.9997827410697937,
      0.9998858571052551,
      0.9998341798782349,
      0.9998961687088013,
      0.9999284744262695,
      0.9998136758804321,
      0.9998273849487305,
      0.9998818635940552,
      0.9998847246170044,
      0.9999118447303772,
      0.9998003244400024,
      0.9999217391014099,
      0.9999127388000488,
      0.9999470114707947,
      0.9999495148658752,
      0.9999262690544128,
      0.9998944401741028,
      0.999936044216156,
      0.9999489188194275,
      0.9999204874038696,
      0.9999068379402161,
      0.9998903274536133,
      0.9998749494552612,
      0.9982082843780518,
      0.993435263633728,
      0.9903478026390076,
      0.9754133820533752,
      0.9813256859779358,
      0.9544214606285095,
      0.9610294103622437,
      0.9340720176696777,
      0.9413648843765259,
      0.917404055595398,
      0.9294215440750122,
      0.9361251592636108,
      0.953154981136322,
      0.965569794178009,
      0.9849845767021179,
      0.9908522963523865,
      0.9990498423576355,
      0.9997316598892212,
      0.9999163150787354,
      0.9999041557312012,
      0.999908983707428,
      0.999747097492218
    ],
    [
      0.8484530448913574,
      0.8388017416000366,
      0.8871586322784424,
      0.898680567741394,
      0.8598945140838623,
      0.8681377172470093,
      0.8983923196792603,
      0.8846877813339233,
      0.8575640916824341,
      0.8768561482429504,
      0.9050556421279907,
      0.8722046613693237,
      0.8557854890823364,
      0.8878018260002136,
      0.876259446144104,
      0.8484272956848145,
      0.8586757779121399,
      0.878031849861145,
      0.849445641040802,
      0.8428587913513184,
      0.8696706295013428,
      0.8740609884262085,
      0.8488038778305054,
      0.8474479913711548,
      0.867331326007843,
      0.8696655035018921,
      0.8427359461784363,
      0.8535633683204651,
      0.871042013168335,
      0.8589786887168884,
      0.8523026704788208,
      0.8575196266174316,
      0.8466891050338745,
      0.8168418407440186,
      0.7793967723846436,
      0.7829610109329224,
      0.7607406377792358,
      0.8003193140029907,
      0.8174983859062195,
      0.8214142322540283,
      0.8149539232254028,
      0.8103439807891846,
      0.8433786630630493,
      0.8502901792526245,
      0.8306564092636108,
      0.8309725522994995,
      0.8766061663627625,
      0.8616795539855957,
      0.8320976495742798,
      0.8642634153366089,
      0.8925203084945679,
      0.8654982447624207,
      0.8451962471008301,
      0.8849383592605591,
      0.9053027629852295,
      0.8653947114944458,
      0.8607882857322693,
      0.8977276682853699,
      0.8901447057723999,
      0.8543832302093506,
      0.852515459060669,
      0.8849889039993286,
      0.8488664627075195,
      0.8248533010482788,
      0.8518434762954712,
      0.8624330759048462,
      0.803238570690155,
      0.9794673919677734,
      0.9592486023902893,
      0.9632864594459534,
      0.9846658706665039,
      0.9953953623771667,
      0.9995673298835754,
      0.9998560547828674,
      0.9998680949211121,
      0.9998898506164551,
      0.9998658895492554,
      0.9998751878738403,
      0.9999216198921204,
      0.9998894929885864,
      0.999927818775177,
      0.9998788833618164,
      0.9998766183853149,
      0.9998766183853149,
      0.9999061822891235,
      0.9999458193778992,
      0.9999549984931946,
      0.99992436170578,
      0.9999128580093384,
      0.9999132752418518,
      0.9998953938484192,
      0.9998685717582703,
      0.9985108971595764,
      0.9981977939605713,
      0.9992559552192688,
      0.9995265007019043,
      0.9994744658470154,
      0.9993761777877808,
      0.9989212155342102,
      0.9725942611694336,
      0.9766981601715088,
      0.9154799580574036,
      0.9119538068771362,
      0.9522210359573364,
      0.9367660880088806,
      0.9636196494102478,
      0.958911657333374,
      0.9759622812271118,
      0.9634658098220825,
      0.9741420149803162,
      0.9577348232269287,
      0.9289734363555908,
      0.9463489651679993,
      0.9480232000350952,
      0.9743679165840149,
      0.9734858274459839,
      0.9488359093666077,
      0.9590002298355103,
      0.9329642057418823,
      0.9274850487709045,
      0.9776797890663147,
      0.9764114618301392,
      0.9740897417068481,
      0.9418638944625854,
      0.959828794002533,
      0.9353224039077759,
      0.9207518100738525,
      0.9482524394989014,
      0.9557607173919678,
      0.9763708710670471,
      0.9913618564605713,
      0.9963189363479614,
      0.9985623955726624,
      0.9998056888580322,
      0.9999096989631653,
      0.9997968673706055,
      0.9998010396957397,
      0.9998080730438232,
      0.9998950362205505,
      0.9998551607131958,
      0.9999032020568848,
      0.9999343156814575,
      0.9998407959938049,
      0.9998530149459839,
      0.9998936653137207,
      0.9999040961265564,
      0.9999254941940308,
      0.9998365044593811,
      0.9999315142631531,
      0.9999221563339233,
      0.9999499917030334,
      0.9999539256095886,
      0.9999297857284546,
      0.9998972415924072,
      0.9999383091926575,
      0.9999505281448364,
      0.9999232888221741,
      0.9999123811721802,
      0.9998993277549744,
      0.999884307384491,
      0.9983870387077332,
      0.9941539764404297,
      0.9913511872291565,
      0.9776405096054077,
      0.9832098484039307,
      0.958336353302002,
      0.9644640684127808,
      0.9388605356216431,
      0.9467952847480774,
      0.922264814376831,
      0.9338653087615967,
      0.9409509897232056,
      0.9568883180618286,
      0.9686781167984009,
      0.9864333868026733,
      0.9918052554130554,
      0.9991846680641174,
      0.9997650384902954,
      0.999920666217804,
      0.9999082088470459,
      0.9999097585678101,
      0.9997492432594299
    ],
    [
      0.852534294128418,
      0.8454468250274658,
      0.8918454647064209,
      0.9019644260406494,
      0.8657374382019043,
      0.8744319677352905,
      0.9031881093978882,
      0.8892476558685303,
      0.8642069697380066,
      0.8842066526412964,
      0.909845232963562,
      0.878943681716919,
      0.8634541630744934,
      0.8934963941574097,
      0.8822625875473022,
      0.8560913801193237,
      0.865204393863678,
      0.8841865062713623,
      0.8569507002830505,
      0.850867509841919,
      0.8767547607421875,
      0.88174968957901,
      0.8585113286972046,
      0.8565971851348877,
      0.8742623329162598,
      0.877867579460144,
      0.8536208868026733,
      0.8626007437705994,
      0.8790273666381836,
      0.8676313161849976,
      0.8621557950973511,
      0.8670972585678101,
      0.8560964465141296,
      0.8294626474380493,
      0.7937281727790833,
      0.7958908677101135,
      0.7732219696044922,
      0.8138962984085083,
      0.8309245109558105,
      0.8287265300750732,
      0.8287791013717651,
      0.8247055411338806,
      0.8528531789779663,
      0.8581082820892334,
      0.8410165309906006,
      0.8402144908905029,
      0.8834625482559204,
      0.8699946403503418,
      0.8416813015937805,
      0.8718613386154175,
      0.8981027007102966,
      0.8729680776596069,
      0.8535826206207275,
      0.8902171850204468,
      0.9103572368621826,
      0.8726097345352173,
      0.8670686483383179,
      0.9023751020431519,
      0.8952640891075134,
      0.8605080842971802,
      0.8581140637397766,
      0.8891662359237671,
      0.8537790179252625,
      0.8304486274719238,
      0.8553886413574219,
      0.8659910559654236,
      0.8081958293914795,
      0.9804438948631287,
      0.9617164134979248,
      0.9654195308685303,
      0.9856469035148621,
      0.9958348274230957,
      0.9996132254600525,
      0.9998679161071777,
      0.9998742938041687,
      0.9998945593833923,
      0.9998738169670105,
      0.9998816251754761,
      0.9999247193336487,
      0.9998915195465088,
      0.9999290108680725,
      0.9998800754547119,
      0.9998779296875,
      0.9998779892921448,
      0.9999066591262817,
      0.9999471306800842,
      0.9999563694000244,
      0.9999280571937561,
      0.9999191761016846,
      0.9999218583106995,
      0.9999107122421265,
      0.9998869895935059,
      0.998712420463562,
      0.9984345436096191,
      0.9993687272071838,
      0.9995682239532471,
      0.9995246529579163,
      0.9994396567344666,
      0.9990759491920471,
      0.9745646715164185,
      0.9785706996917725,
      0.9210663437843323,
      0.9172158241271973,
      0.9556649923324585,
      0.940506100654602,
      0.9664038419723511,
      0.9617176651954651,
      0.9777541160583496,
      0.9661042094230652,
      0.9760954976081848,
      0.9605494737625122,
      0.9333630800247192,
      0.949735701084137,
      0.9504824876785278,
      0.9761639833450317,
      0.9755719304084778,
      0.9518797397613525,
      0.9619330763816833,
      0.9369795918464661,
      0.9316636323928833,
      0.9792695641517639,
      0.9779937267303467,
      0.9758795499801636,
      0.9451316595077515,
      0.9626451134681702,
      0.9389150142669678,
      0.925380289554596,
      0.9513774514198303,
      0.9585685729980469,
      0.977649450302124,
      0.9921371936798096,
      0.9966810941696167,
      0.998717188835144,
      0.9998258352279663,
      0.9999220371246338,
      0.9998254776000977,
      0.9998252391815186,
      0.9998304843902588,
      0.9999040365219116,
      0.9998725056648254,
      0.9999116063117981,
      0.9999402165412903,
      0.9998612403869629,
      0.999872624874115,
      0.99990314245224,
      0.9999174475669861,
      0.9999353289604187,
      0.9998626708984375,
      0.9999397397041321,
      0.9999310374259949,
      0.9999538660049438,
      0.999955952167511,
      0.9999333024024963,
      0.999900221824646,
      0.9999406933784485,
      0.9999521970748901,
      0.9999257922172546,
      0.9999173879623413,
      0.9999075531959534,
      0.9998929500579834,
      0.9986088275909424,
      0.9947893619537354,
      0.9922536611557007,
      0.9794946312904358,
      0.9847549200057983,
      0.9613475799560547,
      0.9671167135238647,
      0.9425147771835327,
      0.9505493640899658,
      0.9263650178909302,
      0.9375103712081909,
      0.9447408318519592,
      0.9600614309310913,
      0.9713031053543091,
      0.9876258969306946,
      0.9926878809928894,
      0.9993069767951965,
      0.9997925162315369,
      0.9999270439147949,
      0.9999119639396667,
      0.9999122023582458,
      0.9997510313987732
    ],
    [
      0.8588764667510986,
      0.8523221611976624,
      0.8965064287185669,
      0.906036376953125,
      0.8723744750022888,
      0.8802521228790283,
      0.907659649848938,
      0.8945282101631165,
      0.8720471262931824,
      0.8913923501968384,
      0.9148774743080139,
      0.8868977427482605,
      0.8731580972671509,
      0.8997906446456909,
      0.8895491361618042,
      0.865234911441803,
      0.8737990856170654,
      0.8915812969207764,
      0.8659813404083252,
      0.8606055378913879,
      0.883872389793396,
      0.8909026384353638,
      0.8697846531867981,
      0.8669435381889343,
      0.8825048804283142,
      0.8882324695587158,
      0.8672884702682495,
      0.8726534247398376,
      0.8877007365226746,
      0.877742350101471,
      0.8726844787597656,
      0.8771398067474365,
      0.8676221966743469,
      0.843161940574646,
      0.8040101528167725,
      0.8074541091918945,
      0.7830839157104492,
      0.8283173441886902,
      0.8450920581817627,
      0.8375444412231445,
      0.8448338508605957,
      0.8422896265983582,
      0.8635152578353882,
      0.8679229021072388,
      0.8534637093544006,
      0.851327657699585,
      0.8914488554000854,
      0.8792281746864319,
      0.8518342971801758,
      0.8802632689476013,
      0.9042025208473206,
      0.8807675242424011,
      0.8627853989601135,
      0.8974029421806335,
      0.9158037900924683,
      0.8809503316879272,
      0.8759342432022095,
      0.9077578783035278,
      0.9013948440551758,
      0.867388904094696,
      0.8651735782623291,
      0.8934438228607178,
      0.8582541942596436,
      0.8352858424186707,
      0.8590538501739502,
      0.8687105774879456,
      0.8125032186508179,
      0.9814424514770508,
      0.9643215537071228,
      0.9679888486862183,
      0.9867494702339172,
      0.9962870478630066,
      0.9996544718742371,
      0.999879002571106,
      0.9998805522918701,
      0.9998988509178162,
      0.9998815059661865,
      0.9998877048492432,
      0.9999278783798218,
      0.9998934268951416,
      0.9999304413795471,
      0.9998818039894104,
      0.9998800158500671,
      0.999879777431488,
      0.999908447265625,
      0.9999486804008484,
      0.9999581575393677,
      0.9999319911003113,
      0.9999256730079651,
      0.9999299645423889,
      0.9999242424964905,
      0.9999034404754639,
      0.9988998770713806,
      0.9986663460731506,
      0.9994469285011292,
      0.9996048212051392,
      0.999559760093689,
      0.9994881749153137,
      0.9992087483406067,
      0.9765390753746033,
      0.9802212119102478,
      0.9264650344848633,
      0.9228968620300293,
      0.9593162536621094,
      0.9447744488716125,
      0.9697569608688354,
      0.9648513793945312,
      0.9795466661453247,
      0.9689704179763794,
      0.9781444668769836,
      0.9632291793823242,
      0.9383395314216614,
      0.9535222053527832,
      0.9545628428459167,
      0.9781858921051025,
      0.9779024124145508,
      0.9553462266921997,
      0.9651762247085571,
      0.9414676427841187,
      0.9363221526145935,
      0.9812017679214478,
      0.97982257604599,
      0.977818489074707,
      0.9487637281417847,
      0.9657737016677856,
      0.9433896541595459,
      0.930738627910614,
      0.9541053175926208,
      0.9604355692863464,
      0.9786236882209778,
      0.9927321672439575,
      0.9969476461410522,
      0.998801052570343,
      0.9998398423194885,
      0.9999287128448486,
      0.9998456835746765,
      0.9998443126678467,
      0.9998504519462585,
      0.9999125003814697,
      0.9998872876167297,
      0.9999174475669861,
      0.999944806098938,
      0.9998782873153687,
      0.9998878240585327,
      0.9999114871025085,
      0.9999293684959412,
      0.9999446868896484,
      0.9998862147331238,
      0.9999475479125977,
      0.9999390840530396,
      0.9999578595161438,
      0.999959409236908,
      0.9999359250068665,
      0.9999027252197266,
      0.9999432563781738,
      0.9999537467956543,
      0.9999285340309143,
      0.999922513961792,
      0.9999157786369324,
      0.9999015927314758,
      0.9988502264022827,
      0.9955410957336426,
      0.9931766986846924,
      0.9813961982727051,
      0.9869243502616882,
      0.9649785161018372,
      0.9705060720443726,
      0.9481464624404907,
      0.9552035331726074,
      0.9310922622680664,
      0.9420806169509888,
      0.9500668048858643,
      0.963672935962677,
      0.9743262529373169,
      0.9889039397239685,
      0.9935472011566162,
      0.9994019269943237,
      0.9998160004615784,
      0.9999315142631531,
      0.9999148845672607,
      0.9999147057533264,
      0.9997530579566956
    ],
    [
      0.8657397627830505,
      0.8590916395187378,
      0.9012040495872498,
      0.9102422595024109,
      0.8798309564590454,
      0.8870198726654053,
      0.9121319055557251,
      0.9002776145935059,
      0.8805726170539856,
      0.898262083530426,
      0.9205672740936279,
      0.8962296843528748,
      0.8840507864952087,
      0.9067656993865967,
      0.8974441289901733,
      0.8758509755134583,
      0.8828467130661011,
      0.8993741273880005,
      0.8755427598953247,
      0.8715248107910156,
      0.8925069570541382,
      0.9002668857574463,
      0.8819127082824707,
      0.8774782419204712,
      0.8914468288421631,
      0.8987504243850708,
      0.8812097907066345,
      0.8831474781036377,
      0.8968912363052368,
      0.8897823095321655,
      0.8833850622177124,
      0.8871949911117554,
      0.8799487352371216,
      0.8594542741775513,
      0.8116867542266846,
      0.8171790838241577,
      0.7910780906677246,
      0.8445999026298523,
      0.859717845916748,
      0.847443163394928,
      0.8615965247154236,
      0.8594685196876526,
      0.8746258020401001,
      0.8791069388389587,
      0.8668867349624634,
      0.8634945154190063,
      0.9002233743667603,
      0.8884545564651489,
      0.863296389579773,
      0.8889767527580261,
      0.9103059768676758,
      0.8889254331588745,
      0.8731018304824829,
      0.9051434993743896,
      0.9217029809951782,
      0.8910850286483765,
      0.886396050453186,
      0.9138443470001221,
      0.9086047410964966,
      0.8758095502853394,
      0.8731139898300171,
      0.8985389471054077,
      0.8635202050209045,
      0.8412922620773315,
      0.8638888597488403,
      0.872357964515686,
      0.8176752328872681,
      0.9828472137451172,
      0.9674093723297119,
      0.9709293246269226,
      0.9879996180534363,
      0.9967281818389893,
      0.9996898174285889,
      0.9998890161514282,
      0.9998859763145447,
      0.9999024868011475,
      0.9998882412910461,
      0.999893307685852,
      0.9999310374259949,
      0.9998955130577087,
      0.999931812286377,
      0.9998835325241089,
      0.9998817443847656,
      0.999881386756897,
      0.9999098181724548,
      0.9999500513076782,
      0.9999595284461975,
      0.9999352097511292,
      0.9999306797981262,
      0.9999372363090515,
      0.99993497133255,
      0.9999178647994995,
      0.9990724325180054,
      0.998877227306366,
      0.9995205402374268,
      0.9996423125267029,
      0.9995883107185364,
      0.9995377063751221,
      0.9993146061897278,
      0.9785382747650146,
      0.9816439747810364,
      0.9315811395645142,
      0.9282751083374023,
      0.962846040725708,
      0.9491031765937805,
      0.9734511971473694,
      0.9682239890098572,
      0.982140302658081,
      0.9722919464111328,
      0.9806370139122009,
      0.9667402505874634,
      0.9451013803482056,
      0.9581500291824341,
      0.9589262008666992,
      0.9805473685264587,
      0.9804916977882385,
      0.9591597318649292,
      0.9685853719711304,
      0.9462429285049438,
      0.9416953325271606,
      0.9829387068748474,
      0.9817810654640198,
      0.979752779006958,
      0.9527550935745239,
      0.9693150520324707,
      0.9477264881134033,
      0.9363383650779724,
      0.9577397108078003,
      0.9635129570960999,
      0.9798974990844727,
      0.9934983849525452,
      0.9973109364509583,
      0.9989304542541504,
      0.9998561143875122,
      0.9999362826347351,
      0.9998677968978882,
      0.999866783618927,
      0.9998681545257568,
      0.9999200105667114,
      0.9998992681503296,
      0.9999241232872009,
      0.9999493956565857,
      0.9998937249183655,
      0.9999012351036072,
      0.9999186396598816,
      0.9999392032623291,
      0.9999524354934692,
      0.9999050498008728,
      0.9999539852142334,
      0.999946117401123,
      0.9999609589576721,
      0.9999623894691467,
      0.9999388456344604,
      0.9999043345451355,
      0.9999436140060425,
      0.9999547004699707,
      0.9999303817749023,
      0.9999266266822815,
      0.9999246597290039,
      0.9999091029167175,
      0.9990590214729309,
      0.9963120818138123,
      0.9941352009773254,
      0.9835091829299927,
      0.9885604381561279,
      0.9687618017196655,
      0.9741146564483643,
      0.9542092084884644,
      0.959855318069458,
      0.9357750415802002,
      0.9467566609382629,
      0.9557693600654602,
      0.9672630429267883,
      0.9769574403762817,
      0.9902503490447998,
      0.9943690896034241,
      0.9994914531707764,
      0.999837338924408,
      0.9999368190765381,
      0.9999182224273682,
      0.9999169707298279,
      0.9997565150260925
    ],
    [
      0.8722383975982666,
      0.8661085367202759,
      0.9055758714675903,
      0.9146984815597534,
      0.8875973224639893,
      0.8940989971160889,
      0.9167128801345825,
      0.9065649509429932,
      0.8895424604415894,
      0.9055202007293701,
      0.9261002540588379,
      0.9051425457000732,
      0.8943380117416382,
      0.9134324193000793,
      0.904834508895874,
      0.8857582807540894,
      0.8914613723754883,
      0.9059883952140808,
      0.883955717086792,
      0.8809435367584229,
      0.900257408618927,
      0.9082669615745544,
      0.8917147517204285,
      0.8875415921211243,
      0.9001528024673462,
      0.9080090522766113,
      0.8927603960037231,
      0.893181562423706,
      0.9062013626098633,
      0.9021952152252197,
      0.8961029052734375,
      0.8998458385467529,
      0.8972601890563965,
      0.8831753134727478,
      0.8247625231742859,
      0.8309980630874634,
      0.8034622669219971,
      0.8649734258651733,
      0.8773081302642822,
      0.8605436086654663,
      0.8801706433296204,
      0.8751243352890015,
      0.8858919143676758,
      0.8903073668479919,
      0.8794891834259033,
      0.8745146989822388,
      0.9070450067520142,
      0.8968816995620728,
      0.8737319707870483,
      0.8969898223876953,
      0.9157776832580566,
      0.896990180015564,
      0.8828407526016235,
      0.9125175476074219,
      0.9271960258483887,
      0.9004215002059937,
      0.8970659375190735,
      0.9200259447097778,
      0.9156738519668579,
      0.8848782181739807,
      0.8820087909698486,
      0.9041383266448975,
      0.8697400093078613,
      0.8491454124450684,
      0.8706520199775696,
      0.8766502141952515,
      0.8233696818351746,
      0.9843428134918213,
      0.9702214598655701,
      0.9732304811477661,
      0.989220917224884,
      0.9970871806144714,
      0.9997170567512512,
      0.9998975992202759,
      0.9998907446861267,
      0.9999060034751892,
      0.9998944997787476,
      0.9998987913131714,
      0.9999338388442993,
      0.9998978972434998,
      0.9999334216117859,
      0.9998855590820312,
      0.9998840689659119,
      0.9998838305473328,
      0.9999117255210876,
      0.9999514818191528,
      0.9999610781669617,
      0.999937891960144,
      0.99993497133255,
      0.9999428391456604,
      0.9999436140060425,
      0.9999285936355591,
      0.9992019534111023,
      0.9990375638008118,
      0.9995765686035156,
      0.9996733665466309,
      0.9996190667152405,
      0.9995850324630737,
      0.9994120001792908,
      0.9803087115287781,
      0.983097493648529,
      0.9359652996063232,
      0.9328593015670776,
      0.9661062955856323,
      0.9543074369430542,
      0.9770811796188354,
      0.9720392823219299,
      0.9849083423614502,
      0.9762470126152039,
      0.9835792779922485,
      0.9713505506515503,
      0.9541424512863159,
      0.964150071144104,
      0.9644848108291626,
      0.9835651516914368,
      0.983532190322876,
      0.963580846786499,
      0.9724264740943909,
      0.9523192644119263,
      0.9478846788406372,
      0.9848472476005554,
      0.9837729930877686,
      0.9819967150688171,
      0.957667350769043,
      0.9733895063400269,
      0.9528428316116333,
      0.9426350593566895,
      0.9618581533432007,
      0.9678374528884888,
      0.9820980429649353,
      0.994476318359375,
      0.9977673888206482,
      0.9990906715393066,
      0.9998727440834045,
      0.9999439120292664,
      0.9998877644538879,
      0.9998822212219238,
      0.9998835325241089,
      0.9999269247055054,
      0.9999105930328369,
      0.9999294281005859,
      0.9999534487724304,
      0.9999063014984131,
      0.9999122023582458,
      0.9999251961708069,
      0.9999472498893738,
      0.9999582767486572,
      0.9999193549156189,
      0.9999592304229736,
      0.9999516606330872,
      0.9999637603759766,
      0.999965250492096,
      0.9999426603317261,
      0.9999088048934937,
      0.9999464750289917,
      0.9999569654464722,
      0.9999334216117859,
      0.9999312162399292,
      0.9999325275421143,
      0.9999167919158936,
      0.9992510080337524,
      0.9971528053283691,
      0.9953616857528687,
      0.9861356616020203,
      0.9901752471923828,
      0.9723958373069763,
      0.9774358868598938,
      0.9588605165481567,
      0.963798999786377,
      0.9398481845855713,
      0.9507756233215332,
      0.9606189727783203,
      0.9704693555831909,
      0.9795969128608704,
      0.9915857315063477,
      0.9952564239501953,
      0.9995783567428589,
      0.9998567700386047,
      0.9999434351921082,
      0.9999213218688965,
      0.9999199509620667,
      0.9997590184211731
    ],
    [
      0.8784148097038269,
      0.8728522062301636,
      0.9103825092315674,
      0.919492244720459,
      0.8950941562652588,
      0.901047945022583,
      0.9217257499694824,
      0.912784218788147,
      0.8976118564605713,
      0.9123930335044861,
      0.9311455488204956,
      0.9122679829597473,
      0.9034600853919983,
      0.9193509817123413,
      0.9113057255744934,
      0.8941447734832764,
      0.8991294503211975,
      0.9117688536643982,
      0.8917251825332642,
      0.8896500468254089,
      0.9070215225219727,
      0.9148826599121094,
      0.9001686573028564,
      0.896943211555481,
      0.9081079363822937,
      0.9170753359794617,
      0.9033585786819458,
      0.9030658006668091,
      0.9155879020690918,
      0.9142707586288452,
      0.9106080532073975,
      0.9129266738891602,
      0.9162803888320923,
      0.9114394187927246,
      0.8459714651107788,
      0.8503700494766235,
      0.8208730220794678,
      0.8862292766571045,
      0.8979629874229431,
      0.8786237835884094,
      0.8981349468231201,
      0.8898637294769287,
      0.8986456990242004,
      0.900407075881958,
      0.8903377652168274,
      0.8849144577980042,
      0.9138302206993103,
      0.9046463966369629,
      0.882763683795929,
      0.9042080640792847,
      0.9205862283706665,
      0.9041697978973389,
      0.8919562101364136,
      0.9191931486129761,
      0.9318540096282959,
      0.9082485437393188,
      0.9068281650543213,
      0.9257784485816956,
      0.9218605160713196,
      0.8937172889709473,
      0.8903372287750244,
      0.9097917079925537,
      0.8768974542617798,
      0.8575375080108643,
      0.8785800933837891,
      0.8818562030792236,
      0.8305027484893799,
      0.9855654239654541,
      0.9726359844207764,
      0.9753251075744629,
      0.9901961088180542,
      0.9973664879798889,
      0.9997395873069763,
      0.9999040961265564,
      0.9998944401741028,
      0.9999089241027832,
      0.9998998045921326,
      0.9999032020568848,
      0.999936580657959,
      0.9998999834060669,
      0.99993497133255,
      0.9998873472213745,
      0.9998860359191895,
      0.9998855590820312,
      0.9999135136604309,
      0.9999528527259827,
      0.9999625086784363,
      0.9999404549598694,
      0.9999389052391052,
      0.9999471306800842,
      0.9999502301216125,
      0.9999367594718933,
      0.9993054866790771,
      0.9991817474365234,
      0.9996276497840881,
      0.9996936917304993,
      0.9996415376663208,
      0.999619722366333,
      0.9994848370552063,
      0.9820688962936401,
      0.9845243692398071,
      0.9398401975631714,
      0.9365699291229248,
      0.969093382358551,
      0.9593244791030884,
      0.9801924824714661,
      0.9757448434829712,
      0.987617015838623,
      0.9800853133201599,
      0.9865681529045105,
      0.9764398336410522,
      0.9629042148590088,
      0.9708956480026245,
      0.9701933264732361,
      0.986565113067627,
      0.9865589737892151,
      0.9679691791534424,
      0.9758654236793518,
      0.9577219486236572,
      0.9528283476829529,
      0.9859710335731506,
      0.9860095977783203,
      0.9844257235527039,
      0.962878942489624,
      0.9776756167411804,
      0.9589301347732544,
      0.949762225151062,
      0.9677577614784241,
      0.9731245040893555,
      0.9850332140922546,
      0.9955453276634216,
      0.9982739686965942,
      0.9993075132369995,
      0.9998906850814819,
      0.9999513030052185,
      0.9999111890792847,
      0.9998964071273804,
      0.9998958706855774,
      0.9999327063560486,
      0.9999200105667114,
      0.999933660030365,
      0.9999579191207886,
      0.999915361404419,
      0.9999210834503174,
      0.9999302625656128,
      0.9999530911445618,
      0.9999628663063049,
      0.9999290108680725,
      0.9999630451202393,
      0.9999561905860901,
      0.9999664425849915,
      0.9999679923057556,
      0.999945878982544,
      0.999911904335022,
      0.9999489784240723,
      0.999958872795105,
      0.9999362230300903,
      0.9999362230300903,
      0.9999401569366455,
      0.9999246001243591,
      0.9994142055511475,
      0.9978490471839905,
      0.9964531064033508,
      0.988517701625824,
      0.9915995597839355,
      0.9759242534637451,
      0.9804079532623291,
      0.9625524878501892,
      0.9671609997749329,
      0.9436471462249756,
      0.9549517631530762,
      0.9645813703536987,
      0.9730661511421204,
      0.9817287921905518,
      0.992579460144043,
      0.9959602355957031,
      0.9996490478515625,
      0.9998737573623657,
      0.9999485611915588,
      0.9999246597290039,
      0.9999227523803711,
      0.9997622966766357
    ],
    [
      0.8848867416381836,
      0.8806150555610657,
      0.9153993129730225,
      0.9244511127471924,
      0.9024413228034973,
      0.9087517857551575,
      0.9269566535949707,
      0.9194452166557312,
      0.9064211845397949,
      0.9198426604270935,
      0.9368773698806763,
      0.9200792908668518,
      0.9132763743400574,
      0.9259433746337891,
      0.9181238412857056,
      0.9032152891159058,
      0.907739520072937,
      0.917789101600647,
      0.9001079797744751,
      0.8991293907165527,
      0.9141689538955688,
      0.9215762615203857,
      0.9084659218788147,
      0.9065203666687012,
      0.9158518314361572,
      0.9252123832702637,
      0.9132108688354492,
      0.9118940830230713,
      0.9233254194259644,
      0.9237810969352722,
      0.9218393564224243,
      0.9233156442642212,
      0.929550290107727,
      0.9269478917121887,
      0.863778829574585,
      0.8680172562599182,
      0.8377483487129211,
      0.9003776907920837,
      0.9117690324783325,
      0.8946200609207153,
      0.9117705821990967,
      0.9029104709625244,
      0.9087264537811279,
      0.9089632034301758,
      0.9007505178451538,
      0.8952939510345459,
      0.9194564819335938,
      0.9113438129425049,
      0.8917953372001648,
      0.9112939238548279,
      0.9252192378044128,
      0.9108484983444214,
      0.9012514352798462,
      0.9260297417640686,
      0.9366693496704102,
      0.915758490562439,
      0.9166556000709534,
      0.9316160082817078,
      0.9282757043838501,
      0.9036953449249268,
      0.8994405269622803,
      0.9154618978500366,
      0.8846025466918945,
      0.8678407073020935,
      0.8867130279541016,
      0.888059139251709,
      0.8386766910552979,
      0.9869489669799805,
      0.9751070737838745,
      0.9774922132492065,
      0.9911421537399292,
      0.9976468682289124,
      0.9997608065605164,
      0.9999099373817444,
      0.9998975992202759,
      0.9999111890792847,
      0.9999039173126221,
      0.9999070167541504,
      0.9999388456344604,
      0.9999023079872131,
      0.9999364614486694,
      0.9998890161514282,
      0.9998882412910461,
      0.9998874068260193,
      0.9999153017997742,
      0.999954104423523,
      0.9999637007713318,
      0.9999426007270813,
      0.9999415278434753,
      0.9999500513076782,
      0.9999551177024841,
      0.9999433755874634,
      0.9994161128997803,
      0.9993087649345398,
      0.9996652007102966,
      0.9997085928916931,
      0.9996496438980103,
      0.9996312260627747,
      0.9995459914207458,
      0.9834780693054199,
      0.9855714440345764,
      0.9432604312896729,
      0.9405473470687866,
      0.972005307674408,
      0.963652491569519,
      0.9826514720916748,
      0.978605329990387,
      0.9893684387207031,
      0.9828325510025024,
      0.9885953068733215,
      0.9797865152359009,
      0.9688911437988281,
      0.9757728576660156,
      0.9744071960449219,
      0.9887554049491882,
      0.9885709881782532,
      0.9713730812072754,
      0.9784303903579712,
      0.9619003534317017,
      0.9568566083908081,
      0.9866986274719238,
      0.9874109625816345,
      0.9860059022903442,
      0.9669700860977173,
      0.9807974696159363,
      0.9637964963912964,
      0.9556353092193604,
      0.9723504781723022,
      0.9771604537963867,
      0.9874387383460999,
      0.9964200258255005,
      0.9986090064048767,
      0.9994510412216187,
      0.9999027252197266,
      0.9999562501907349,
      0.9999245405197144,
      0.9999061226844788,
      0.9999046921730042,
      0.9999366998672485,
      0.9999262094497681,
      0.9999366998672485,
      0.9999603629112244,
      0.9999226331710815,
      0.999927282333374,
      0.999934196472168,
      0.9999575614929199,
      0.9999671578407288,
      0.9999352693557739,
      0.999965488910675,
      0.9999592304229736,
      0.9999681115150452,
      0.9999698996543884,
      0.9999483227729797,
      0.9999143481254578,
      0.9999508261680603,
      0.9999600052833557,
      0.9999383091926575,
      0.9999397993087769,
      0.999944806098938,
      0.9999297261238098,
      0.9995078444480896,
      0.9983387589454651,
      0.9970896244049072,
      0.9901342988014221,
      0.9926944971084595,
      0.9788948893547058,
      0.9828144907951355,
      0.9660874009132385,
      0.970461368560791,
      0.9478725790977478,
      0.9593334197998047,
      0.9680463075637817,
      0.9755911231040955,
      0.983468234539032,
      0.9933730363845825,
      0.9964603781700134,
      0.9996957182884216,
      0.9998860955238342,
      0.9999513626098633,
      0.9999274611473083,
      0.9999251365661621,
      0.9997636675834656
    ],
    [
      0.89211106300354,
      0.8901709318161011,
      0.9211767315864563,
      0.929937481880188,
      0.9113556146621704,
      0.9179481863975525,
      0.932831346988678,
      0.9270132780075073,
      0.9165977239608765,
      0.9281359910964966,
      0.9434292316436768,
      0.9286143779754639,
      0.9233214855194092,
      0.9330084323883057,
      0.9248659014701843,
      0.9125416874885559,
      0.9165734052658081,
      0.9241883754730225,
      0.9089621305465698,
      0.9089054465293884,
      0.921724259853363,
      0.9288408756256104,
      0.9168325066566467,
      0.9156363606452942,
      0.9225500822067261,
      0.9321622848510742,
      0.9213082790374756,
      0.9186716079711914,
      0.9291367530822754,
      0.9301851987838745,
      0.9289905428886414,
      0.9298407435417175,
      0.9379191398620605,
      0.9351766705513,
      0.8789557218551636,
      0.8804551362991333,
      0.8479627370834351,
      0.9073453545570374,
      0.9189853072166443,
      0.9044303894042969,
      0.9204696416854858,
      0.912501335144043,
      0.9156761169433594,
      0.9159576296806335,
      0.9103283882141113,
      0.903964638710022,
      0.9248354434967041,
      0.9169880151748657,
      0.9011092782020569,
      0.9176517724990845,
      0.9292932152748108,
      0.9172413349151611,
      0.9111274480819702,
      0.9330558776855469,
      0.941276490688324,
      0.9233365058898926,
      0.9258894920349121,
      0.9377614259719849,
      0.9350267648696899,
      0.9148529767990112,
      0.9099721312522888,
      0.9219375252723694,
      0.8942559957504272,
      0.8811324238777161,
      0.8955107927322388,
      0.8955451846122742,
      0.847864031791687,
      0.9879274964332581,
      0.9772655367851257,
      0.9794702529907227,
      0.9919053912162781,
      0.997890293598175,
      0.9997796416282654,
      0.9999147057533264,
      0.9999004006385803,
      0.9999138116836548,
      0.9999075531959534,
      0.9999100565910339,
      0.9999408721923828,
      0.9999039769172668,
      0.999937891960144,
      0.9998905062675476,
      0.9998894333839417,
      0.9998888373374939,
      0.9999169111251831,
      0.9999552369117737,
      0.9999648332595825,
      0.9999443292617798,
      0.9999435544013977,
      0.9999523162841797,
      0.9999591708183289,
      0.9999492764472961,
      0.9995297789573669,
      0.9994230270385742,
      0.9996987581253052,
      0.9997217655181885,
      0.9996572732925415,
      0.9996477365493774,
      0.9995875954627991,
      0.984565019607544,
      0.9862043857574463,
      0.9470767378807068,
      0.9443827867507935,
      0.9743043184280396,
      0.9669910073280334,
      0.9845096468925476,
      0.9805577397346497,
      0.9904076457023621,
      0.984490156173706,
      0.9899086952209473,
      0.9819437265396118,
      0.9723526239395142,
      0.9786345958709717,
      0.9769397377967834,
      0.9900404214859009,
      0.9898290038108826,
      0.973790168762207,
      0.9804288744926453,
      0.9653284549713135,
      0.960521399974823,
      0.9874277114868164,
      0.9883236885070801,
      0.9874048233032227,
      0.9704045057296753,
      0.9829439520835876,
      0.9670921564102173,
      0.9596174955368042,
      0.9751386642456055,
      0.979583740234375,
      0.9888874292373657,
      0.996965765953064,
      0.9988567233085632,
      0.9995540976524353,
      0.9999112486839294,
      0.9999595880508423,
      0.9999334812164307,
      0.9999133944511414,
      0.9999125599861145,
      0.9999399781227112,
      0.9999314546585083,
      0.9999392628669739,
      0.9999620318412781,
      0.9999284148216248,
      0.9999318718910217,
      0.9999369978904724,
      0.9999613761901855,
      0.999968945980072,
      0.999941349029541,
      0.9999673366546631,
      0.9999613761901855,
      0.9999694228172302,
      0.9999712705612183,
      0.9999500513076782,
      0.9999164938926697,
      0.9999522566795349,
      0.9999611973762512,
      0.9999395608901978,
      0.9999423623085022,
      0.9999476075172424,
      0.9999310970306396,
      0.9995665550231934,
      0.9986027479171753,
      0.9974775314331055,
      0.9912300705909729,
      0.9933923482894897,
      0.9811965227127075,
      0.9847396016120911,
      0.969059407711029,
      0.97347092628479,
      0.952771782875061,
      0.9637171030044556,
      0.9709258079528809,
      0.9777560234069824,
      0.9849036335945129,
      0.9940332770347595,
      0.9968674778938293,
      0.9997279047966003,
      0.9998928904533386,
      0.9999525547027588,
      0.9999288320541382,
      0.9999265074729919,
      0.9997628331184387
    ],
    [
      0.899943470954895,
      0.9024260640144348,
      0.9285822510719299,
      0.9363360404968262,
      0.921654999256134,
      0.9290306568145752,
      0.9401406049728394,
      0.935659646987915,
      0.9278244972229004,
      0.9377313256263733,
      0.949657678604126,
      0.9373419284820557,
      0.933580219745636,
      0.9396151304244995,
      0.9306636452674866,
      0.9211894273757935,
      0.9244643449783325,
      0.9291573166847229,
      0.9163286089897156,
      0.9174835681915283,
      0.9281221628189087,
      0.9349572062492371,
      0.92486172914505,
      0.9238519668579102,
      0.9291367530822754,
      0.9381318688392639,
      0.9291037917137146,
      0.9264158010482788,
      0.935546875,
      0.9366132020950317,
      0.9368562698364258,
      0.9376818537712097,
      0.9464830160140991,
      0.9435271620750427,
      0.8995246887207031,
      0.8968028426170349,
      0.8650856018066406,
      0.9165507555007935,
      0.9263265132904053,
      0.9170544743537903,
      0.9299346208572388,
      0.9223079085350037,
      0.9236405491828918,
      0.9236856698989868,
      0.9193428754806519,
      0.9124017953872681,
      0.9292428493499756,
      0.9219021797180176,
      0.9093789458274841,
      0.9234429597854614,
      0.9335501194000244,
      0.9235299825668335,
      0.9194356203079224,
      0.9389381408691406,
      0.9451953172683716,
      0.9303652048110962,
      0.9337025284767151,
      0.9439858198165894,
      0.9413027763366699,
      0.9259008169174194,
      0.9219629764556885,
      0.9291437864303589,
      0.9055473804473877,
      0.8985786437988281,
      0.9072384834289551,
      0.9056458473205566,
      0.8599852323532104,
      0.9887328147888184,
      0.9788422584533691,
      0.98081374168396,
      0.9924740791320801,
      0.9980231523513794,
      0.9997826218605042,
      0.9999179840087891,
      0.9999026656150818,
      0.9999157190322876,
      0.9999099969863892,
      0.9999120831489563,
      0.9999423623085022,
      0.9999052286148071,
      0.9999389052391052,
      0.9998915791511536,
      0.9998906254768372,
      0.9998897314071655,
      0.9999178051948547,
      0.9999560713768005,
      0.9999657273292542,
      0.9999462366104126,
      0.9999455809593201,
      0.999954342842102,
      0.9999614357948303,
      0.9999522566795349,
      0.9995872378349304,
      0.9994702935218811,
      0.9997219443321228,
      0.9997363686561584,
      0.9996572732925415,
      0.9996668696403503,
      0.9996103048324585,
      0.9852160215377808,
      0.9866654276847839,
      0.950160562992096,
      0.9473472833633423,
      0.9757798910140991,
      0.9696775674819946,
      0.9859516024589539,
      0.982288658618927,
      0.9913213849067688,
      0.985973596572876,
      0.9912081956863403,
      0.9840091466903687,
      0.9759595990180969,
      0.9815385341644287,
      0.9796401262283325,
      0.9915425181388855,
      0.9910512566566467,
      0.9760327339172363,
      0.9821213483810425,
      0.9682225584983826,
      0.9637470841407776,
      0.9881797432899475,
      0.989041805267334,
      0.9886615872383118,
      0.9734973907470703,
      0.9852069616317749,
      0.9699760675430298,
      0.9637236595153809,
      0.9781901240348816,
      0.9823839664459229,
      0.9905209541320801,
      0.9976756572723389,
      0.9991834163665771,
      0.9996566772460938,
      0.9999199509620667,
      0.9999628067016602,
      0.9999403953552246,
      0.9999187588691711,
      0.9999146461486816,
      0.9999423027038574,
      0.9999352097511292,
      0.9999414682388306,
      0.9999626874923706,
      0.9999322891235352,
      0.9999356269836426,
      0.9999387860298157,
      0.9999633431434631,
      0.9999704360961914,
      0.9999419450759888,
      0.9999687671661377,
      0.9999638795852661,
      0.9999706745147705,
      0.9999725222587585,
      0.9999517202377319,
      0.9999179840087891,
      0.99995356798172,
      0.9999618530273438,
      0.9999407529830933,
      0.9999440908432007,
      0.9999487400054932,
      0.9999354481697083,
      0.9996007680892944,
      0.9987302422523499,
      0.9977065324783325,
      0.9921083450317383,
      0.9939549565315247,
      0.9830877184867859,
      0.986180305480957,
      0.971142053604126,
      0.9749631881713867,
      0.9555442333221436,
      0.9660040736198425,
      0.9726417064666748,
      0.9792886972427368,
      0.9859387874603271,
      0.9944884181022644,
      0.9971692562103271,
      0.9997522830963135,
      0.9998950362205505,
      0.999954104423523,
      0.9999299049377441,
      0.9999274015426636,
      0.9997639656066895
    ],
    [
      0.9109604358673096,
      0.9176867008209229,
      0.9376853108406067,
      0.9445335865020752,
      0.9343419075012207,
      0.9413968324661255,
      0.9495934247970581,
      0.9456135630607605,
      0.9399681687355042,
      0.947882354259491,
      0.9567690491676331,
      0.9462202787399292,
      0.9435460567474365,
      0.9463986158370972,
      0.9368351697921753,
      0.9297100901603699,
      0.9328680038452148,
      0.9346905946731567,
      0.9257303476333618,
      0.9275965094566345,
      0.9354873895645142,
      0.9421820640563965,
      0.9347682595252991,
      0.9331369400024414,
      0.9368460178375244,
      0.9454405307769775,
      0.9373525381088257,
      0.9352541565895081,
      0.9421724081039429,
      0.9434046745300293,
      0.9432766437530518,
      0.9437378644943237,
      0.9528125524520874,
      0.9490612745285034,
      0.912267804145813,
      0.9086377620697021,
      0.8807230591773987,
      0.9248372912406921,
      0.93365877866745,
      0.9284971952438354,
      0.939343273639679,
      0.9322814345359802,
      0.9322234392166138,
      0.9326941967010498,
      0.9309580326080322,
      0.9229507446289062,
      0.9341703057289124,
      0.9291049242019653,
      0.9194070100784302,
      0.9305706024169922,
      0.9388954639434814,
      0.9301391839981079,
      0.9287894368171692,
      0.9445564150810242,
      0.9492427706718445,
      0.9377004504203796,
      0.9419931173324585,
      0.9517920017242432,
      0.9487674236297607,
      0.9372385740280151,
      0.9343276619911194,
      0.9385764598846436,
      0.9203341603279114,
      0.918507993221283,
      0.9212183952331543,
      0.9187428951263428,
      0.8766542673110962,
      0.9895505905151367,
      0.9805514812469482,
      0.9822933077812195,
      0.9931225776672363,
      0.9981997609138489,
      0.9997944831848145,
      0.9999215602874756,
      0.9999043941497803,
      0.9999173283576965,
      0.9999129772186279,
      0.9999122619628906,
      0.999944269657135,
      0.9999071955680847,
      0.9999399781227112,
      0.9998931288719177,
      0.9998918771743774,
      0.9998912215232849,
      0.9999187588691711,
      0.9999569654464722,
      0.9999666810035706,
      0.9999474287033081,
      0.9999455213546753,
      0.9999542236328125,
      0.9999637603759766,
      0.999954342842102,
      0.999654233455658,
      0.9995317459106445,
      0.9997434020042419,
      0.9997522234916687,
      0.9996761083602905,
      0.9996868968009949,
      0.9996320605278015,
      0.9860572814941406,
      0.9872556924819946,
      0.9540978670120239,
      0.9511861801147461,
      0.9774554371833801,
      0.9727853536605835,
      0.9875727295875549,
      0.9839227199554443,
      0.9921543002128601,
      0.9870767593383789,
      0.9920258522033691,
      0.9853047132492065,
      0.9783713817596436,
      0.9834723472595215,
      0.9819254279136658,
      0.992527961730957,
      0.9919873476028442,
      0.9787469506263733,
      0.9841904044151306,
      0.9716914892196655,
      0.9675757884979248,
      0.9892914295196533,
      0.9899253845214844,
      0.989723265171051,
      0.9763031005859375,
      0.9870519638061523,
      0.9729264974594116,
      0.9680038094520569,
      0.9807063937187195,
      0.9846611022949219,
      0.9915427565574646,
      0.9980593323707581,
      0.9993467330932617,
      0.9997113943099976,
      0.9999253153800964,
      0.9999650716781616,
      0.9999439120292664,
      0.9999210238456726,
      0.9999189376831055,
      0.9999444484710693,
      0.9999394416809082,
      0.9999428391456604,
      0.9999643564224243,
      0.9999365210533142,
      0.9999396204948425,
      0.9999414682388306,
      0.9999657273292542,
      0.9999721050262451,
      0.9999446868896484,
      0.9999697804450989,
      0.9999631643295288,
      0.9999712109565735,
      0.9999732971191406,
      0.9999533891677856,
      0.9999195337295532,
      0.9999544620513916,
      0.9999619126319885,
      0.9999403357505798,
      0.9999436736106873,
      0.999944269657135,
      0.9999359846115112,
      0.9996291995048523,
      0.9988516569137573,
      0.9979053735733032,
      0.992889404296875,
      0.9944857954978943,
      0.9849036931991577,
      0.9876782894134521,
      0.9735094904899597,
      0.9764455556869507,
      0.9589353203773499,
      0.9686133861541748,
      0.9747560024261475,
      0.9810484647750854,
      0.9871391654014587,
      0.9950318932533264,
      0.9974991083145142,
      0.9997787475585938,
      0.9999008178710938,
      0.9999558329582214,
      0.9999313354492188,
      0.9999285936355591,
      0.9997681975364685
    ],
    [
      0.9220111966133118,
      0.9341741800308228,
      0.9475282430648804,
      0.9533982276916504,
      0.9478133320808411,
      0.9542924165725708,
      0.960000216960907,
      0.9566442370414734,
      0.9525477886199951,
      0.9585400819778442,
      0.9640554189682007,
      0.9544100165367126,
      0.9535631537437439,
      0.9538969397544861,
      0.9436577558517456,
      0.9395848512649536,
      0.9416897296905518,
      0.9415181279182434,
      0.9362432956695557,
      0.9383896589279175,
      0.9435250759124756,
      0.9495096802711487,
      0.9449760913848877,
      0.9437841773033142,
      0.9460906386375427,
      0.9531364440917969,
      0.9469149708747864,
      0.9443677663803101,
      0.9504136443138123,
      0.9522585868835449,
      0.951122522354126,
      0.9516707062721252,
      0.9581479430198669,
      0.9546699523925781,
      0.9252023696899414,
      0.9228936433792114,
      0.8987754583358765,
      0.9363363981246948,
      0.9439045190811157,
      0.9411308765411377,
      0.9500837326049805,
      0.945244312286377,
      0.9431101083755493,
      0.9439564347267151,
      0.944132387638092,
      0.9365209341049194,
      0.9420552849769592,
      0.9390310049057007,
      0.9325042963027954,
      0.9389165639877319,
      0.9459379315376282,
      0.9396303296089172,
      0.9387486577033997,
      0.9509705305099487,
      0.9548238515853882,
      0.9452301263809204,
      0.9523131847381592,
      0.9600124359130859,
      0.9574363231658936,
      0.9483192563056946,
      0.9478433132171631,
      0.9496271014213562,
      0.9363042116165161,
      0.9377738833427429,
      0.9356461763381958,
      0.9337294101715088,
      0.8957723379135132,
      0.9904451370239258,
      0.9820070266723633,
      0.9837873578071594,
      0.99359530210495,
      0.9983586072921753,
      0.9998058080673218,
      0.9999257922172546,
      0.9999050498008728,
      0.9999180436134338,
      0.9999153017997742,
      0.9999145269393921,
      0.9999462962150574,
      0.9999091625213623,
      0.9999395608901978,
      0.9998939037322998,
      0.9998928308486938,
      0.9998919367790222,
      0.9999189972877502,
      0.9999575018882751,
      0.9999673366546631,
      0.9999486207962036,
      0.9999463558197021,
      0.9999555349349976,
      0.9999657273292542,
      0.9999573826789856,
      0.9997051954269409,
      0.9995902180671692,
      0.9997602701187134,
      0.9997679591178894,
      0.9996907711029053,
      0.9996982216835022,
      0.9996591210365295,
      0.9869042634963989,
      0.9884193539619446,
      0.9604902267456055,
      0.9571906328201294,
      0.9796942472457886,
      0.976812481880188,
      0.9893957376480103,
      0.9859418869018555,
      0.9931701421737671,
      0.9885025024414062,
      0.9926759600639343,
      0.9866062998771667,
      0.9806875586509705,
      0.9852373003959656,
      0.9844114184379578,
      0.9935022592544556,
      0.9929816126823425,
      0.9821291565895081,
      0.9866725206375122,
      0.9761013984680176,
      0.9732376337051392,
      0.9905222654342651,
      0.9910628795623779,
      0.9910914301872253,
      0.9798583984375,
      0.9889988303184509,
      0.9769052863121033,
      0.9731347560882568,
      0.9838664531707764,
      0.9871282577514648,
      0.9925563931465149,
      0.9983440041542053,
      0.9994872212409973,
      0.9997451305389404,
      0.9999299645423889,
      0.9999669790267944,
      0.9999471306800842,
      0.9999238848686218,
      0.9999203085899353,
      0.9999462366104126,
      0.9999427795410156,
      0.9999451637268066,
      0.9999659657478333,
      0.9999400973320007,
      0.9999432563781738,
      0.9999438524246216,
      0.9999678730964661,
      0.999973475933075,
      0.9999468326568604,
      0.9999707341194153,
      0.9999642372131348,
      0.9999718070030212,
      0.9999738335609436,
      0.9999542832374573,
      0.9999206066131592,
      0.9999554753303528,
      0.9999622106552124,
      0.9999406337738037,
      0.9999446868896484,
      0.9999423027038574,
      0.9999377727508545,
      0.9996556639671326,
      0.9989879727363586,
      0.9981622099876404,
      0.9938842058181763,
      0.9950393438339233,
      0.9867074489593506,
      0.9889735579490662,
      0.9757870435714722,
      0.9775760173797607,
      0.962433934211731,
      0.970537006855011,
      0.9764076471328735,
      0.9826129674911499,
      0.9884357452392578,
      0.9955955147743225,
      0.9978534579277039,
      0.999803364276886,
      0.9999069571495056,
      0.9999551773071289,
      0.9999346137046814,
      0.999930739402771,
      0.9997724294662476
    ],
    [
      0.9347378611564636,
      0.9505079388618469,
      0.9583643078804016,
      0.962908148765564,
      0.9605182409286499,
      0.9666022062301636,
      0.9707702398300171,
      0.9674785137176514,
      0.9643847346305847,
      0.9695417881011963,
      0.9724103808403015,
      0.9632788300514221,
      0.9638044834136963,
      0.9632592797279358,
      0.953370213508606,
      0.9523107409477234,
      0.953968346118927,
      0.952280580997467,
      0.9500591158866882,
      0.9518617987632751,
      0.9551993608474731,
      0.959726095199585,
      0.9577075839042664,
      0.9570332765579224,
      0.9574997425079346,
      0.9628373980522156,
      0.9584194421768188,
      0.9562556743621826,
      0.9603973031044006,
      0.9619446992874146,
      0.9605746269226074,
      0.9595862627029419,
      0.9651569128036499,
      0.9619191884994507,
      0.9405458569526672,
      0.9400514364242554,
      0.9218932390213013,
      0.9512101411819458,
      0.9562550783157349,
      0.9543383121490479,
      0.9617971181869507,
      0.9583617448806763,
      0.9560437202453613,
      0.9570169448852539,
      0.9585932493209839,
      0.952455997467041,
      0.9545275568962097,
      0.9535828828811646,
      0.9497332572937012,
      0.9531353712081909,
      0.9578900933265686,
      0.9521468877792358,
      0.9528418183326721,
      0.9617475867271423,
      0.9651308059692383,
      0.9557609558105469,
      0.9637240171432495,
      0.9699172973632812,
      0.9673020243644714,
      0.9601033926010132,
      0.9620047211647034,
      0.9636753797531128,
      0.9521809816360474,
      0.9534323215484619,
      0.9514132738113403,
      0.9485343098640442,
      0.914283275604248,
      0.9916422367095947,
      0.9848929047584534,
      0.9864488840103149,
      0.9947680234909058,
      0.9986709356307983,
      0.9998272061347961,
      0.9999310970306396,
      0.9999086856842041,
      0.9999191761016846,
      0.9999189376831055,
      0.9999176859855652,
      0.999948263168335,
      0.9999110102653503,
      0.9999411106109619,
      0.9998958706855774,
      0.999894917011261,
      0.9998936653137207,
      0.9999207258224487,
      0.9999592900276184,
      0.9999675750732422,
      0.9999505877494812,
      0.9999483227729797,
      0.9999574422836304,
      0.9999691247940063,
      0.9999625086784363,
      0.9997835159301758,
      0.9996798038482666,
      0.9997996091842651,
      0.9997808337211609,
      0.9997126460075378,
      0.9997234344482422,
      0.9996995329856873,
      0.9891707897186279,
      0.9906927347183228,
      0.9697585701942444,
      0.9666361808776855,
      0.984401285648346,
      0.9826167821884155,
      0.9921207427978516,
      0.9890021681785583,
      0.9946597814559937,
      0.9907339811325073,
      0.993956446647644,
      0.9883617162704468,
      0.9835704565048218,
      0.9876493811607361,
      0.9873384237289429,
      0.9947783350944519,
      0.9943692684173584,
      0.9864004254341125,
      0.9900416135787964,
      0.9823156595230103,
      0.9804575443267822,
      0.992275595664978,
      0.9926110506057739,
      0.9930373430252075,
      0.9846857190132141,
      0.9913747310638428,
      0.9816672801971436,
      0.9791676998138428,
      0.9875722527503967,
      0.9900617599487305,
      0.994006335735321,
      0.9987380504608154,
      0.9996265172958374,
      0.9997879862785339,
      0.9999359846115112,
      0.9999695420265198,
      0.9999509453773499,
      0.9999200701713562,
      0.9999220967292786,
      0.9999486207962036,
      0.9999472498893738,
      0.9999488592147827,
      0.9999679923057556,
      0.999945878982544,
      0.9999487400054932,
      0.9999475479125977,
      0.9999714493751526,
      0.9999747276306152,
      0.9999509453773499,
      0.9999706745147705,
      0.999966025352478,
      0.9999722242355347,
      0.9999748468399048,
      0.9999562501907349,
      0.999923050403595,
      0.9999569654464722,
      0.9999631643295288,
      0.9999416470527649,
      0.9999452233314514,
      0.9999412894248962,
      0.9999411106109619,
      0.9996973872184753,
      0.9992275834083557,
      0.998538076877594,
      0.9954636693000793,
      0.9960144758224487,
      0.9892888069152832,
      0.9912058711051941,
      0.9801133275032043,
      0.9818199872970581,
      0.9692858457565308,
      0.975189208984375,
      0.980060875415802,
      0.9850333333015442,
      0.9904851913452148,
      0.996552050113678,
      0.9983370900154114,
      0.9998310804367065,
      0.9999127984046936,
      0.9999575614929199,
      0.9999364018440247,
      0.9999328255653381,
      0.9997776746749878
    ],
    [
      0.9456111192703247,
      0.9634207487106323,
      0.9692162275314331,
      0.9724375605583191,
      0.9722210168838501,
      0.9769107103347778,
      0.9796628952026367,
      0.9769827127456665,
      0.9754799604415894,
      0.9793274998664856,
      0.9806649684906006,
      0.9743952751159668,
      0.9753543734550476,
      0.9745211005210876,
      0.9663985967636108,
      0.9664404988288879,
      0.9685893058776855,
      0.9658748507499695,
      0.9655624628067017,
      0.9660047292709351,
      0.9695135951042175,
      0.9727141857147217,
      0.9700925350189209,
      0.9703236818313599,
      0.9699339866638184,
      0.9735885858535767,
      0.9704890251159668,
      0.9700234532356262,
      0.9716159105300903,
      0.9729465246200562,
      0.97274249792099,
      0.9688509702682495,
      0.972729504108429,
      0.9696342349052429,
      0.9552451372146606,
      0.9570524096488953,
      0.9434947967529297,
      0.9639893770217896,
      0.9677150249481201,
      0.9674527645111084,
      0.9728766679763794,
      0.970625638961792,
      0.9711313247680664,
      0.9705641269683838,
      0.9719944596290588,
      0.9684391021728516,
      0.9704128503799438,
      0.9687137603759766,
      0.9659284353256226,
      0.9688074588775635,
      0.9730474948883057,
      0.9673874378204346,
      0.9677020311355591,
      0.9747728705406189,
      0.9767853021621704,
      0.9685900211334229,
      0.9748908281326294,
      0.9798094630241394,
      0.9770247340202332,
      0.9720057845115662,
      0.9747382402420044,
      0.9751682281494141,
      0.9652371406555176,
      0.9659556150436401,
      0.9649094343185425,
      0.9615301489830017,
      0.9296569228172302,
      0.9930000305175781,
      0.9876983165740967,
      0.9901102185249329,
      0.9962877631187439,
      0.9990981817245483,
      0.9998596906661987,
      0.999937117099762,
      0.999912440776825,
      0.9999211430549622,
      0.9999254941940308,
      0.9999217391014099,
      0.9999501705169678,
      0.9999121427536011,
      0.9999426603317261,
      0.9998978972434998,
      0.9998977780342102,
      0.9998964667320251,
      0.9999226927757263,
      0.999960720539093,
      0.9999688863754272,
      0.9999523758888245,
      0.9999505281448364,
      0.999959409236908,
      0.9999735951423645,
      0.9999693036079407,
      0.9998769760131836,
      0.9997872114181519,
      0.9998469948768616,
      0.999804675579071,
      0.9997364282608032,
      0.9997528791427612,
      0.9997432231903076,
      0.9924272298812866,
      0.9934613704681396,
      0.981221079826355,
      0.9785978198051453,
      0.9901704788208008,
      0.9886800646781921,
      0.9949191808700562,
      0.9923320412635803,
      0.9964051842689514,
      0.9935279488563538,
      0.9957187175750732,
      0.9910567998886108,
      0.9866286516189575,
      0.9903536438941956,
      0.9904592037200928,
      0.9962238669395447,
      0.9962790608406067,
      0.9910421371459961,
      0.993794322013855,
      0.988425076007843,
      0.9873698353767395,
      0.9946568608283997,
      0.9949218034744263,
      0.995302677154541,
      0.9893951416015625,
      0.9935078620910645,
      0.9864068627357483,
      0.984778881072998,
      0.9910053014755249,
      0.9929388761520386,
      0.9954821467399597,
      0.999165952205658,
      0.9997512102127075,
      0.9998273849487305,
      0.999942421913147,
      0.999972403049469,
      0.9999573826789856,
      0.9999261498451233,
      0.9999250173568726,
      0.9999508261680603,
      0.9999523758888245,
      0.9999520778656006,
      0.9999703168869019,
      0.9999515414237976,
      0.9999551773071289,
      0.9999505877494812,
      0.9999760985374451,
      0.999977707862854,
      0.9999549984931946,
      0.999969482421875,
      0.9999672770500183,
      0.9999729990959167,
      0.9999760389328003,
      0.9999585747718811,
      0.9999259114265442,
      0.9999589920043945,
      0.9999648332595825,
      0.9999439716339111,
      0.9999487400054932,
      0.9999464750289917,
      0.9999459981918335,
      0.9997588396072388,
      0.9995012879371643,
      0.9991099834442139,
      0.9972960352897644,
      0.9976130723953247,
      0.9925986528396606,
      0.9941890835762024,
      0.9860929250717163,
      0.9878886938095093,
      0.9789667129516602,
      0.982049822807312,
      0.9857795238494873,
      0.989128589630127,
      0.9936020970344543,
      0.9978563189506531,
      0.9989197254180908,
      0.9998716115951538,
      0.9999229907989502,
      0.9999565482139587,
      0.9999380707740784,
      0.9999353289604187,
      0.9997824430465698
    ],
    [
      0.9540756940841675,
      0.9713282585144043,
      0.9763047695159912,
      0.9792357683181763,
      0.9803085327148438,
      0.9837160110473633,
      0.985774040222168,
      0.9842317700386047,
      0.9837606549263,
      0.9864920973777771,
      0.987357497215271,
      0.9839218854904175,
      0.9847913980484009,
      0.9843524098396301,
      0.9805135130882263,
      0.9803194999694824,
      0.983022153377533,
      0.9807987213134766,
      0.9803569912910461,
      0.9800996780395508,
      0.9831992983818054,
      0.9845472574234009,
      0.9823169708251953,
      0.9824881553649902,
      0.9826646447181702,
      0.9847541451454163,
      0.9825398921966553,
      0.9816877245903015,
      0.9826808571815491,
      0.9827738404273987,
      0.9814621806144714,
      0.9784312844276428,
      0.9816884398460388,
      0.9785240888595581,
      0.9672719836235046,
      0.9690907597541809,
      0.9592949151992798,
      0.9745374321937561,
      0.9783815145492554,
      0.9790495038032532,
      0.9826256632804871,
      0.9816327095031738,
      0.9830365180969238,
      0.9824255704879761,
      0.983629584312439,
      0.9817971587181091,
      0.982659637928009,
      0.9814814329147339,
      0.979038417339325,
      0.9824140667915344,
      0.9839836359024048,
      0.981188952922821,
      0.9806962609291077,
      0.9849594235420227,
      0.9858536720275879,
      0.9816240668296814,
      0.984724760055542,
      0.9874616861343384,
      0.9851747155189514,
      0.9822314977645874,
      0.9845255613327026,
      0.9837016463279724,
      0.9774695634841919,
      0.9776548743247986,
      0.9764065146446228,
      0.9727951884269714,
      0.944300651550293,
      0.99432772397995,
      0.9913436770439148,
      0.9940359592437744,
      0.9981754422187805,
      0.9995917081832886,
      0.9998971223831177,
      0.9999465346336365,
      0.9999168515205383,
      0.9999240636825562,
      0.9999315738677979,
      0.999925971031189,
      0.9999521970748901,
      0.9999138712882996,
      0.9999443888664246,
      0.9999005794525146,
      0.9998989105224609,
      0.99989914894104,
      0.9999248385429382,
      0.9999622106552124,
      0.9999699592590332,
      0.9999535083770752,
      0.9999523162841797,
      0.9999613165855408,
      0.9999784231185913,
      0.9999760985374451,
      0.9999361634254456,
      0.9998683333396912,
      0.9998939633369446,
      0.9998324513435364,
      0.9997767806053162,
      0.9997863173484802,
      0.9998068809509277,
      0.9954278469085693,
      0.996063232421875,
      0.9891437888145447,
      0.988477885723114,
      0.9944912195205688,
      0.9934412837028503,
      0.9974468350410461,
      0.9963163137435913,
      0.9984096884727478,
      0.9968211650848389,
      0.9975811839103699,
      0.9942207336425781,
      0.9903444051742554,
      0.9939712882041931,
      0.9940330982208252,
      0.9980120658874512,
      0.9981781244277954,
      0.9950823783874512,
      0.9964697957038879,
      0.992948055267334,
      0.9923537373542786,
      0.9965647459030151,
      0.9968720078468323,
      0.9972968101501465,
      0.9935197234153748,
      0.9956849217414856,
      0.9904730916023254,
      0.9890490174293518,
      0.9938278794288635,
      0.9954292178153992,
      0.9969245791435242,
      0.9994919300079346,
      0.9998509287834167,
      0.9998663663864136,
      0.9999487996101379,
      0.9999752044677734,
      0.9999649524688721,
      0.999932050704956,
      0.9999275207519531,
      0.9999523162841797,
      0.9999563694000244,
      0.9999545216560364,
      0.9999710321426392,
      0.9999573230743408,
      0.9999616742134094,
      0.9999557137489319,
      0.9999806880950928,
      0.9999805092811584,
      0.9999604225158691,
      0.9999699592590332,
      0.9999692440032959,
      0.9999735951423645,
      0.9999772906303406,
      0.9999605417251587,
      0.9999287128448486,
      0.9999610185623169,
      0.9999665021896362,
      0.9999464154243469,
      0.999953031539917,
      0.9999539256095886,
      0.9999516606330872,
      0.9998190999031067,
      0.9997073411941528,
      0.9995629191398621,
      0.9986368417739868,
      0.998875081539154,
      0.9964670538902283,
      0.997270405292511,
      0.9919726252555847,
      0.9933263659477234,
      0.9881826639175415,
      0.9889014363288879,
      0.9915218949317932,
      0.9936493039131165,
      0.9966729879379272,
      0.9988847374916077,
      0.9994219541549683,
      0.9999024271965027,
      0.9999334216117859,
      0.9999590516090393,
      0.9999402761459351,
      0.999937891960144,
      0.9997861385345459
    ],
    [
      0.9640983939170837,
      0.9783468842506409,
      0.9823691844940186,
      0.9847410917282104,
      0.986357569694519,
      0.987827479839325,
      0.9897838830947876,
      0.9891378879547119,
      0.9885480403900146,
      0.9904096126556396,
      0.9912424087524414,
      0.9893704056739807,
      0.9899546504020691,
      0.9898638129234314,
      0.9883379936218262,
      0.9883980751037598,
      0.9898351430892944,
      0.9885092377662659,
      0.9889390468597412,
      0.9883173108100891,
      0.9897363185882568,
      0.9904364347457886,
      0.9894310235977173,
      0.9893691539764404,
      0.9887339472770691,
      0.990235447883606,
      0.9884650111198425,
      0.9881654381752014,
      0.988526463508606,
      0.9883362054824829,
      0.9868148565292358,
      0.984856903553009,
      0.9878138303756714,
      0.9852572679519653,
      0.9760282039642334,
      0.9769999980926514,
      0.9717044234275818,
      0.9826746582984924,
      0.9853459596633911,
      0.9866185784339905,
      0.9888856410980225,
      0.9878138303756714,
      0.9889051914215088,
      0.9886621236801147,
      0.9897028207778931,
      0.9888681173324585,
      0.9889397025108337,
      0.988903820514679,
      0.9879181385040283,
      0.9893615245819092,
      0.9897140264511108,
      0.9885286092758179,
      0.9885025024414062,
      0.9903636574745178,
      0.9906269907951355,
      0.9885426163673401,
      0.9898797273635864,
      0.9917330741882324,
      0.9895331263542175,
      0.987564206123352,
      0.9892746210098267,
      0.9883020520210266,
      0.9846736788749695,
      0.9841957688331604,
      0.9828181266784668,
      0.9801698327064514,
      0.9566329121589661,
      0.9953649640083313,
      0.9937054514884949,
      0.9965037703514099,
      0.9991075992584229,
      0.9997926354408264,
      0.9999183416366577,
      0.9999530911445618,
      0.9999197125434875,
      0.9999262094497681,
      0.999936044216156,
      0.9999291896820068,
      0.9999537467956543,
      0.999915361404419,
      0.9999459385871887,
      0.9999021887779236,
      0.9999003410339355,
      0.9999008178710938,
      0.9999268054962158,
      0.9999635219573975,
      0.9999709725379944,
      0.999954342842102,
      0.9999538660049438,
      0.999962329864502,
      0.9999814033508301,
      0.9999794960021973,
      0.9999578595161438,
      0.9999040961265564,
      0.9999203085899353,
      0.9998506903648376,
      0.9997972846031189,
      0.9998112916946411,
      0.9998575448989868,
      0.9972078800201416,
      0.9979850053787231,
      0.9933066368103027,
      0.993450939655304,
      0.9972980618476868,
      0.9974313974380493,
      0.9990454912185669,
      0.9985366463661194,
      0.999295175075531,
      0.9985227584838867,
      0.9986582398414612,
      0.9968042969703674,
      0.9937400221824646,
      0.9967917203903198,
      0.9969645738601685,
      0.9990649223327637,
      0.9991913437843323,
      0.997748613357544,
      0.9984616637229919,
      0.9961710572242737,
      0.9957903027534485,
      0.9980475902557373,
      0.9982016682624817,
      0.9985350370407104,
      0.9964042901992798,
      0.9973489046096802,
      0.9935861825942993,
      0.992811918258667,
      0.9966757297515869,
      0.997574508190155,
      0.9981146454811096,
      0.9997080564498901,
      0.9999121427536011,
      0.9998961687088013,
      0.9999536871910095,
      0.9999775886535645,
      0.999970018863678,
      0.9999369978904724,
      0.999932050704956,
      0.9999530911445618,
      0.9999590516090393,
      0.9999560713768005,
      0.9999725818634033,
      0.9999616742134094,
      0.999966025352478,
      0.999959409236908,
      0.9999833106994629,
      0.9999818801879883,
      0.9999639391899109,
      0.9999699592590332,
      0.9999717473983765,
      0.9999739527702332,
      0.9999783039093018,
      0.9999620914459229,
      0.999930739402771,
      0.9999625086784363,
      0.9999675154685974,
      0.9999479055404663,
      0.999955952167511,
      0.9999584555625916,
      0.9999539852142334,
      0.9998605847358704,
      0.9998181462287903,
      0.9997756481170654,
      0.9992356896400452,
      0.9994639158248901,
      0.9984329342842102,
      0.9988952279090881,
      0.996065616607666,
      0.996486485004425,
      0.9931600093841553,
      0.9941598773002625,
      0.996137261390686,
      0.9969441294670105,
      0.9982759952545166,
      0.9993454813957214,
      0.9996593594551086,
      0.9999223351478577,
      0.9999417662620544,
      0.9999622106552124,
      0.9999421238899231,
      0.9999397397041321,
      0.9997892379760742
    ],
    [
      0.9710261225700378,
      0.9832084774971008,
      0.9864765405654907,
      0.9886530041694641,
      0.9899960160255432,
      0.9904789924621582,
      0.9926775097846985,
      0.9928922653198242,
      0.9915710091590881,
      0.9930641055107117,
      0.9942493438720703,
      0.992579460144043,
      0.9933677315711975,
      0.9929364919662476,
      0.9921552538871765,
      0.9920452237129211,
      0.9931603670120239,
      0.9921994209289551,
      0.9927870631217957,
      0.9919551610946655,
      0.9930419325828552,
      0.9939954280853271,
      0.9933925867080688,
      0.992813766002655,
      0.9923365116119385,
      0.9938461184501648,
      0.9920310378074646,
      0.9913020730018616,
      0.9921035170555115,
      0.9921708703041077,
      0.9903736114501953,
      0.9889105558395386,
      0.9916002750396729,
      0.9897339940071106,
      0.9825140833854675,
      0.9834588170051575,
      0.9808180332183838,
      0.9881471991539001,
      0.9896430969238281,
      0.9910123348236084,
      0.9926762580871582,
      0.9913740158081055,
      0.992040753364563,
      0.9918868541717529,
      0.9929118156433105,
      0.9921146631240845,
      0.9920276403427124,
      0.9922530055046082,
      0.9917112588882446,
      0.9925107359886169,
      0.9924519658088684,
      0.9919038414955139,
      0.9918265342712402,
      0.9930586218833923,
      0.9933204650878906,
      0.9919936060905457,
      0.9927799701690674,
      0.9945146441459656,
      0.993054986000061,
      0.9908261299133301,
      0.9918405413627625,
      0.9910823702812195,
      0.9885258078575134,
      0.9877916574478149,
      0.9863361716270447,
      0.9841287136077881,
      0.9652876853942871,
      0.9963350296020508,
      0.9964840412139893,
      0.9984298348426819,
      0.9995484352111816,
      0.9998759031295776,
      0.999930202960968,
      0.9999576210975647,
      0.9999215602874756,
      0.9999276399612427,
      0.9999397397041321,
      0.9999316930770874,
      0.999954879283905,
      0.9999164342880249,
      0.9999468326568604,
      0.9999029636383057,
      0.9999042749404907,
      0.9999024868011475,
      0.9999279975891113,
      0.9999642968177795,
      0.9999714493751526,
      0.9999548196792603,
      0.9999551177024841,
      0.9999628067016602,
      0.9999831318855286,
      0.9999812841415405,
      0.9999676942825317,
      0.9999194741249084,
      0.9999319911003113,
      0.9998605251312256,
      0.9998132586479187,
      0.9998293519020081,
      0.9998849630355835,
      0.9984803199768066,
      0.9991433620452881,
      0.9963611960411072,
      0.9966080188751221,
      0.9989022612571716,
      0.9989717602729797,
      0.9995935559272766,
      0.9993187785148621,
      0.9996396899223328,
      0.9992481470108032,
      0.999230682849884,
      0.9983951449394226,
      0.9960192441940308,
      0.9982109069824219,
      0.9984281659126282,
      0.9995191693305969,
      0.999607264995575,
      0.9990768432617188,
      0.9993512034416199,
      0.9982714056968689,
      0.9978445172309875,
      0.9988822937011719,
      0.9990968108177185,
      0.999297022819519,
      0.9981716275215149,
      0.9986286759376526,
      0.9959487318992615,
      0.9961128830909729,
      0.9983399510383606,
      0.9987636208534241,
      0.9989950656890869,
      0.9998155832290649,
      0.9999364614486694,
      0.9999123811721802,
      0.9999567270278931,
      0.9999790787696838,
      0.9999730587005615,
      0.9999406933784485,
      0.9999342560768127,
      0.9999523162841797,
      0.999956488609314,
      0.999955415725708,
      0.999972403049469,
      0.9999635815620422,
      0.9999678730964661,
      0.9999603033065796,
      0.9999846816062927,
      0.9999823570251465,
      0.9999657273292542,
      0.9999698996543884,
      0.999972403049469,
      0.9999740719795227,
      0.99997878074646,
      0.9999628067016602,
      0.9999319314956665,
      0.9999632835388184,
      0.9999681711196899,
      0.9999488592147827,
      0.999957799911499,
      0.9999617338180542,
      0.9999578595161438,
      0.9998873472213745,
      0.9998735189437866,
      0.9998661279678345,
      0.9995736479759216,
      0.9997374415397644,
      0.9992398023605347,
      0.9995200634002686,
      0.9984259009361267,
      0.9985200762748718,
      0.9964538216590881,
      0.997577965259552,
      0.9987064003944397,
      0.9985255599021912,
      0.9990221858024597,
      0.9996276497840881,
      0.9997785687446594,
      0.9999361634254456,
      0.9999478459358215,
      0.9999645948410034,
      0.9999434351921082,
      0.9999409317970276,
      0.9997908473014832
    ],
    [
      0.9748190641403198,
      0.9856887459754944,
      0.9888613224029541,
      0.9908809065818787,
      0.9920591115951538,
      0.9925022125244141,
      0.9945074319839478,
      0.9949155449867249,
      0.9940194487571716,
      0.9954507946968079,
      0.9964458346366882,
      0.9951608777046204,
      0.9958950281143188,
      0.9955913424491882,
      0.9944883584976196,
      0.9944080114364624,
      0.9955059885978699,
      0.9947434663772583,
      0.9952999949455261,
      0.9947201013565063,
      0.9953196048736572,
      0.9963042736053467,
      0.9959753751754761,
      0.9953221082687378,
      0.9947533011436462,
      0.9960313439369202,
      0.9945657849311829,
      0.9936221837997437,
      0.9941875338554382,
      0.9944446086883545,
      0.9925981760025024,
      0.9910758137702942,
      0.9939562678337097,
      0.9923299551010132,
      0.9872235655784607,
      0.9868380427360535,
      0.9855486154556274,
      0.991090714931488,
      0.9922962188720703,
      0.9934858679771423,
      0.9951996803283691,
      0.9938880205154419,
      0.9942275285720825,
      0.9940713047981262,
      0.995236873626709,
      0.9946621656417847,
      0.9940668940544128,
      0.9943042993545532,
      0.9942657947540283,
      0.9946905970573425,
      0.9946109652519226,
      0.9938937425613403,
      0.9940034747123718,
      0.9951003193855286,
      0.9954719543457031,
      0.9940612316131592,
      0.9952206611633301,
      0.9963185787200928,
      0.9951784014701843,
      0.9934880137443542,
      0.9940029382705688,
      0.9932924509048462,
      0.9909497499465942,
      0.9902801513671875,
      0.9886854290962219,
      0.9868963360786438,
      0.9711822271347046,
      0.9971228837966919,
      0.9979434013366699,
      0.9993546009063721,
      0.9997422695159912,
      0.9999104142189026,
      0.9999363422393799,
      0.999960720539093,
      0.9999222755432129,
      0.9999282360076904,
      0.9999420046806335,
      0.9999335408210754,
      0.9999557733535767,
      0.99991774559021,
      0.999947726726532,
      0.999903678894043,
      0.9999053478240967,
      0.9999033212661743,
      0.9999287724494934,
      0.9999649524688721,
      0.9999722242355347,
      0.9999560713768005,
      0.9999565482139587,
      0.9999633431434631,
      0.9999842047691345,
      0.9999818801879883,
      0.9999719858169556,
      0.9999260902404785,
      0.9999352097511292,
      0.9998642206192017,
      0.999818742275238,
      0.9998312592506409,
      0.9999001026153564,
      0.9992398619651794,
      0.999576985836029,
      0.9981574416160583,
      0.9983457922935486,
      0.9994722008705139,
      0.9994584918022156,
      0.999776303768158,
      0.9995607137680054,
      0.9997713565826416,
      0.9995313882827759,
      0.9995560646057129,
      0.9990490078926086,
      0.9974475502967834,
      0.9989727735519409,
      0.9989842772483826,
      0.9996898174285889,
      0.9997450113296509,
      0.999530553817749,
      0.9996522068977356,
      0.9991260170936584,
      0.9987707734107971,
      0.9993939399719238,
      0.9994725584983826,
      0.9995833039283752,
      0.9989224672317505,
      0.999241292476654,
      0.9974918961524963,
      0.9976953864097595,
      0.998961865901947,
      0.9992293119430542,
      0.999375581741333,
      0.9998655915260315,
      0.9999492168426514,
      0.9999217987060547,
      0.9999585151672363,
      0.9999798536300659,
      0.9999745488166809,
      0.999942421913147,
      0.9999364018440247,
      0.9999521374702454,
      0.9999569654464722,
      0.9999545216560364,
      0.9999730587005615,
      0.9999644160270691,
      0.9999684691429138,
      0.9999604821205139,
      0.9999850988388062,
      0.999982476234436,
      0.9999668598175049,
      0.9999698996543884,
      0.999973475933075,
      0.9999743700027466,
      0.9999793171882629,
      0.9999632239341736,
      0.9999326467514038,
      0.9999637603759766,
      0.999968409538269,
      0.9999489188194275,
      0.9999585747718811,
      0.9999640583992004,
      0.9999598860740662,
      0.9999057054519653,
      0.999903678894043,
      0.999904453754425,
      0.9997286796569824,
      0.9998478889465332,
      0.9995414018630981,
      0.9997403621673584,
      0.9993032813072205,
      0.9992719888687134,
      0.9982509613037109,
      0.9991349577903748,
      0.9995167255401611,
      0.9991479516029358,
      0.9994041323661804,
      0.9997609853744507,
      0.9998446702957153,
      0.9999427199363708,
      0.9999527931213379,
      0.9999675750732422,
      0.9999449849128723,
      0.9999419450759888,
      0.9997913241386414
    ]
  ],
  "rfd_device": "NVIDIA A30",
  "rfd_time": 50,
  "rfd_con_ref_pdb_idx": [],
  "rfd_con_hal_pdb_idx": [],
  "rfd_con_ref_idx0": [],
  "rfd_con_hal_idx0": [],
  "rfd_complex_con_ref_pdb_idx": "[('A', 17), ('A', 18), ('A', 19), ('A', 20), ('A', 21), ('A', 22), ('A', 23), ('A', 24), ('A', 25), ('A', 26), ('A', 27), ('A', 28), ('A', 29), ('A', 30), ('A', 31), ('A', 32), ('A', 33), ('A', 34), ('A', 35), ('A', 36), ('A', 37), ('A', 38), ('A', 39), ('A', 40), ('A', 41), ('A', 42), ('A', 43), ('A', 44), ('A', 45), ('A', 46), ('A', 47), ('A', 48), ('A', 49), ('A', 50), ('A', 51), ('A', 52), ('A', 53), ('A', 54), ('A', 55), ('A', 56), ('A', 57), ('A', 58), ('A', 59), ('A', 60), ('A', 61), ('A', 62), ('A', 63), ('A', 64), ('A', 65), ('A', 66), ('A', 67), ('A', 68), ('A', 69), ('A', 70), ('A', 71), ('A', 72), ('A', 73), ('A', 74), ('A', 75), ('A', 76), ('A', 77), ('A', 78), ('A', 79), ('A', 80), ('A', 81), ('A', 82), ('A', 83), ('A', 84), ('A', 85), ('A', 86), ('A', 87), ('A', 88), ('A', 89), ('A', 90), ('A', 91), ('A', 92), ('A', 93), ('A', 94), ('A', 95), ('A', 96), ('A', 97), ('A', 98), ('A', 99), ('A', 100), ('A', 101), ('A', 102), ('A', 103), ('A', 104), ('A', 105), ('A', 106), ('A', 107), ('A', 108), ('A', 109), ('A', 110), ('A', 111), ('A', 112), ('A', 113), ('A', 114), ('A', 115), ('A', 116), ('A', 117), ('A', 118), ('A', 119), ('A', 120), ('A', 121), ('A', 122), ('A', 123), ('A', 124), ('A', 125), ('A', 126), ('A', 127), ('A', 128), ('A', 129), ('A', 130), ('A', 131)]",
  "rfd_complex_con_hal_pdb_idx": "[('B', 68), ('B', 69), ('B', 70), ('B', 71), ('B', 72), ('B', 73), ('B', 74), ('B', 75), ('B', 76), ('B', 77), ('B', 78), ('B', 79), ('B', 80), ('B', 81), ('B', 82), ('B', 83), ('B', 84), ('B', 85), ('B', 86), ('B', 87), ('B', 88), ('B', 89), ('B', 90), ('B', 91), ('B', 92), ('B', 93), ('B', 94), ('B', 95), ('B', 96), ('B', 97), ('B', 98), ('B', 99), ('B', 100), ('B', 101), ('B', 102), ('B', 103), ('B', 104), ('B', 105), ('B', 106), ('B', 107), ('B', 108), ('B', 109), ('B', 110), ('B', 111), ('B', 112), ('B', 113), ('B', 114), ('B', 115), ('B', 116), ('B', 117), ('B', 118), ('B', 119), ('B', 120), ('B', 121), ('B', 122), ('B', 123), ('B', 124), ('B', 125), ('B', 126), ('B', 127), ('B', 128), ('B', 129), ('B', 130), ('B', 131), ('B', 132), ('B', 133), ('B', 134), ('B', 135), ('B', 136), ('B', 137), ('B', 138), ('B', 139), ('B', 140), ('B', 141), ('B', 142), ('B', 143), ('B', 144), ('B', 145), ('B', 146), ('B', 147), ('B', 148), ('B', 149), ('B', 150), ('B', 151), ('B', 152), ('B', 153), ('B', 154), ('B', 155), ('B', 156), ('B', 157), ('B', 158), ('B', 159), ('B', 160), ('B', 161), ('B', 162), ('B', 163), ('B', 164), ('B', 165), ('B', 166), ('B', 167), ('B', 168), ('B', 169), ('B', 170), ('B', 171), ('B', 172), ('B', 173), ('B', 174), ('B', 175), ('B', 176), ('B', 177), ('B', 178), ('B', 179), ('B', 180), ('B', 181), ('B', 182)]",
  "rfd_receptor_con_ref_pdb_idx": "[('A', 17), ('A', 18), ('A', 19), ('A', 20), ('A', 21), ('A', 22), ('A', 23), ('A', 24), ('A', 25), ('A', 26), ('A', 27), ('A', 28), ('A', 29), ('A', 30), ('A', 31), ('A', 32), ('A', 33), ('A', 34), ('A', 35), ('A', 36), ('A', 37), ('A', 38), ('A', 39), ('A', 40), ('A', 41), ('A', 42), ('A', 43), ('A', 44), ('A', 45), ('A', 46), ('A', 47), ('A', 48), ('A', 49), ('A', 50), ('A', 51), ('A', 52), ('A', 53), ('A', 54), ('A', 55), ('A', 56), ('A', 57), ('A', 58), ('A', 59), ('A', 60), ('A', 61), ('A', 62), ('A', 63), ('A', 64), ('A', 65), ('A', 66), ('A', 67), ('A', 68), ('A', 69), ('A', 70), ('A', 71), ('A', 72), ('A', 73), ('A', 74), ('A', 75), ('A', 76), ('A', 77), ('A', 78), ('A', 79), ('A', 80), ('A', 81), ('A', 82), ('A', 83), ('A', 84), ('A', 85), ('A', 86), ('A', 87), ('A', 88), ('A', 89), ('A', 90), ('A', 91), ('A', 92), ('A', 93), ('A', 94), ('A', 95), ('A', 96), ('A', 97), ('A', 98), ('A', 99), ('A', 100), ('A', 101), ('A', 102), ('A', 103), ('A', 104), ('A', 105), ('A', 106), ('A', 107), ('A', 108), ('A', 109), ('A', 110), ('A', 111), ('A', 112), ('A', 113), ('A', 114), ('A', 115), ('A', 116), ('A', 117), ('A', 118), ('A', 119), ('A', 120), ('A', 121), ('A', 122), ('A', 123), ('A', 124), ('A', 125), ('A', 126), ('A', 127), ('A', 128), ('A', 129), ('A', 130), ('A', 131)]",
  "rfd_receptor_con_hal_pdb_idx": "[('B', 68), ('B', 69), ('B', 70), ('B', 71), ('B', 72), ('B', 73), ('B', 74), ('B', 75), ('B', 76), ('B', 77), ('B', 78), ('B', 79), ('B', 80), ('B', 81), ('B', 82), ('B', 83), ('B', 84), ('B', 85), ('B', 86), ('B', 87), ('B', 88), ('B', 89), ('B', 90), ('B', 91), ('B', 92), ('B', 93), ('B', 94), ('B', 95), ('B', 96), ('B', 97), ('B', 98), ('B', 99), ('B', 100), ('B', 101), ('B', 102), ('B', 103), ('B', 104), ('B', 105), ('B', 106), ('B', 107), ('B', 108), ('B', 109), ('B', 110), ('B', 111), ('B', 112), ('B', 113), ('B', 114), ('B', 115), ('B', 116), ('B', 117), ('B', 118), ('B', 119), ('B', 120), ('B', 121), ('B', 122), ('B', 123), ('B', 124), ('B', 125), ('B', 126), ('B', 127), ('B', 128), ('B', 129), ('B', 130), ('B', 131), ('B', 132), ('B', 133), ('B', 134), ('B', 135), ('B', 136), ('B', 137), ('B', 138), ('B', 139), ('B', 140), ('B', 141), ('B', 142), ('B', 143), ('B', 144), ('B', 145), ('B', 146), ('B', 147), ('B', 148), ('B', 149), ('B', 150), ('B', 151), ('B', 152), ('B', 153), ('B', 154), ('B', 155), ('B', 156), ('B', 157), ('B', 158), ('B', 159), ('B', 160), ('B', 161), ('B', 162), ('B', 163), ('B', 164), ('B', 165), ('B', 166), ('B', 167), ('B', 168), ('B', 169), ('B', 170), ('B', 171), ('B', 172), ('B', 173), ('B', 174), ('B', 175), ('B', 176), ('B', 177), ('B', 178), ('B', 179), ('B', 180), ('B', 181), ('B', 182)]",
  "rfd_complex_con_ref_idx0": [
    0,
    1,
    2,
    3,
    4,
    5,
    6,
    7,
    8,
    9,
    10,
    11,
    12,
    13,
    14,
    15,
    16,
    17,
    18,
    19,
    20,
    21,
    22,
    23,
    24,
    25,
    26,
    27,
    28,
    29,
    30,
    31,
    32,
    33,
    34,
    35,
    36,
    37,
    38,
    39,
    40,
    41,
    42,
    43,
    44,
    45,
    46,
    47,
    48,
    49,
    50,
    51,
    52,
    53,
    54,
    55,
    56,
    57,
    58,
    59,
    60,
    61,
    62,
    63,
    64,
    65,
    66,
    67,
    68,
    69,
    70,
    71,
    72,
    73,
    74,
    75,
    76,
    77,
    78,
    79,
    80,
    81,
    82,
    83,
    84,
    85,
    86,
    87,
    88,
    89,
    90,
    91,
    92,
    93,
    94,
    95,
    96,
    97,
    98,
    99,
    100,
    101,
    102,
    103,
    104,
    105,
    106,
    107,
    108,
    109,
    110,
    111,
    112,
    113,
    114
  ],
  "rfd_complex_con_hal_idx0": [
    67,
    68,
    69,
    70,
    71,
    72,
    73,
    74,
    75,
    76,
    77,
    78,
    79,
    80,
    81,
    82,
    83,
    84,
    85,
    86,
    87,
    88,
    89,
    90,
    91,
    92,
    93,
    94,
    95,
    96,
    97,
    98,
    99,
    100,
    101,
    102,
    103,
    104,
    105,
    106,
    107,
    108,
    109,
    110,
    111,
    112,
    113,
    114,
    115,
    116,
    117,
    118,
    119,
    120,
    121,
    122,
    123,
    124,
    125,
    126,
    127,
    128,
    129,
    130,
    131,
    132,
    133,
    134,
    135,
    136,
    137,
    138,
    139,
    140,
    141,
    142,
    143,
    144,
    145,
    146,
    147,
    148,
    149,
    150,
    151,
    152,
    153,
    154,
    155,
    156,
    157,
    158,
    159,
    160,
    161,
    162,
    163,
    164,
    165,
    166,
    167,
    168,
    169,
    170,
    171,
    172,
    173,
    174,
    175,
    176,
    177,
    178,
    179,
    180,
    181
  ],
  "rfd_receptor_con_ref_idx0": [
    0,
    1,
    2,
    3,
    4,
    5,
    6,
    7,
    8,
    9,
    10,
    11,
    12,
    13,
    14,
    15,
    16,
    17,
    18,
    19,
    20,
    21,
    22,
    23,
    24,
    25,
    26,
    27,
    28,
    29,
    30,
    31,
    32,
    33,
    34,
    35,
    36,
    37,
    38,
    39,
    40,
    41,
    42,
    43,
    44,
    45,
    46,
    47,
    48,
    49,
    50,
    51,
    52,
    53,
    54,
    55,
    56,
    57,
    58,
    59,
    60,
    61,
    62,
    63,
    64,
    65,
    66,
    67,
    68,
    69,
    70,
    71,
    72,
    73,
    74,
    75,
    76,
    77,
    78,
    79,
    80,
    81,
    82,
    83,
    84,
    85,
    86,
    87,
    88,
    89,
    90,
    91,
    92,
    93,
    94,
    95,
    96,
    97,
    98,
    99,
    100,
    101,
    102,
    103,
    104,
    105,
    106,
    107,
    108,
    109,
    110,
    111,
    112,
    113,
    114
  ],
  "rfd_receptor_con_hal_idx0": [
    0,
    1,
    2,
    3,
    4,
    5,
    6,
    7,
    8,
    9,
    10,
    11,
    12,
    13,
    14,
    15,
    16,
    17,
    18,
    19,
    20,
    21,
    22,
    23,
    24,
    25,
    26,
    27,
    28,
    29,
    30,
    31,
    32,
    33,
    34,
    35,
    36,
    37,
    38,
    39,
    40,
    41,
    42,
    43,
    44,
    45,
    46,
    47,
    48,
    49,
    50,
    51,
    52,
    53,
    54,
    55,
    56,
    57,
    58,
    59,
    60,
    61,
    62,
    63,
    64,
    65,
    66,
    67,
    68,
    69,
    70,
    71,
    72,
    73,
    74,
    75,
    76,
    77,
    78,
    79,
    80,
    81,
    82,
    83,
    84,
    85,
    86,
    87,
    88,
    89,
    90,
    91,
    92,
    93,
    94,
    95,
    96,
    97,
    98,
    99,
    100,
    101,
    102,
    103,
    104,
    105,
    106,
    107,
    108,
    109,
    110,
    111,
    112,
    113,
    114
  ],
  "rfd_inpaint_str": [
    false,
    false,
    false,
    false,
    false,
    false,
    false,
    false,
    false,
    false,
    false,
    false,
    false,
    false,
    false,
    false,
    false,
    false,
    false,
    false,
    false,
    false,
    false,
    false,
    false,
    false,
    false,
    false,
    false,
    false,
    false,
    false,
    false,
    false,
    false,
    false,
    false,
    false,
    false,
    false,
    false,
    false,
    false,
    false,
    false,
    false,
    false,
    false,
    false,
    false,
    false,
    false,
    false,
    false,
    false,
    false,
    false,
    false,
    false,
    false,
    false,
    false,
    false,
    false,
    false,
    false,
    false,
    true,
    true,
    true,
    true,
    true,
    true,
    true,
    true,
    true,
    true,
    true,
    true,
    true,
    true,
    true,
    true,
    true,
    true,
    true,
    true,
    true,
    true,
    true,
    true,
    true,
    true,
    true,
    true,
    true,
    true,
    true,
    true,
    true,
    true,
    true,
    true,
    true,
    true,
    true,
    true,
    true,
    true,
    true,
    true,
    true,
    true,
    true,
    true,
    true,
    true,
    true,
    true,
    true,
    true,
    true,
    true,
    true,
    true,
    true,
    true,
    true,
    true,
    true,
    true,
    true,
    true,
    true,
    true,
    true,
    true,
    true,
    true,
    true,
    true,
    true,
    true,
    true,
    true,
    true,
    true,
    true,
    true,
    true,
    true,
    true,
    true,
    true,
    true,
    true,
    true,
    true,
    true,
    true,
    true,
    true,
    true,
    true,
    true,
    true,
    true,
    true,
    true,
    true,
    true,
    true,
    true,
    true,
    true,
    true,
    true,
    true,
    true,
    true,
    true,
    true
  ],
  "rfd_inpaint_seq": [
    false,
    false,
    false,
    false,
    false,
    false,
    false,
    false,
    false,
    false,
    false,
    false,
    false,
    false,
    false,
    false,
    false,
    false,
    false,
    false,
    false,
    false,
    false,
    false,
    false,
    false,
    false,
    false,
    false,
    false,
    false,
    false,
    false,
    false,
    false,
    false,
    false,
    false,
    false,
    false,
    false,
    false,
    false,
    false,
    false,
    false,
    false,
    false,
    false,
    false,
    false,
    false,
    false,
    false,
    false,
    false,
    false,
    false,
    false,
    false,
    false,
    false,
    false,
    false,
    false,
    false,
    false,
    true,
    true,
    true,
    true,
    true,
    true,
    true,
    true,
    true,
    true,
    true,
    true,
    true,
    true,
    true,
    true,
    true,
    true,
    true,
    true,
    true,
    true,
    true,
    true,
    true,
    true,
    true,
    true,
    true,
    true,
    true,
    true,
    true,
    true,
    true,
    true,
    true,
    true,
    true,
    true,
    true,
    true,
    true,
    true,
    true,
    true,
    true,
    true,
    true,
    true,
    true,
    true,
    true,
    true,
    true,
    true,
    true,
    true,
    true,
    true,
    true,
    true,
    true,
    true,
    true,
    true,
    true,
    true,
    true,
    true,
    true,
    true,
    true,
    true,
    true,
    true,
    true,
    true,
    true,
    true,
    true,
    true,
    true,
    true,
    true,
    true,
    true,
    true,
    true,
    true,
    true,
    true,
    true,
    true,
    true,
    true,
    true,
    true,
    true,
    true,
    true,
    true,
    true,
    true,
    true,
    true,
    true,
    true,
    true,
    true,
    true,
    true,
    true,
    true,
    true
  ],
  "rfd_sampled_mask": [
    "A17-131/0",
    "67-67"
  ],
  "rfd_mask_1d": [
    false,
    false,
    false,
    false,
    false,
    false,
    false,
    false,
    false,
    false,
    false,
    false,
    false,
    false,
    false,
    false,
    false,
    false,
    false,
    false,
    false,
    false,
    false,
    false,
    false,
    false,
    false,
    false,
    false,
    false,
    false,
    false,
    false,
    false,
    false,
    false,
    false,
    false,
    false,
    false,
    false,
    false,
    false,
    false,
    false,
    false,
    false,
    false,
    false,
    false,
    false,
    false,
    false,
    false,
    false,
    false,
    false,
    false,
    false,
    false,
    false,
    false,
    false,
    false,
    false,
    false,
    false,
    true,
    true,
    true,
    true,
    true,
    true,
    true,
    true,
    true,
    true,
    true,
    true,
    true,
    true,
    true,
    true,
    true,
    true,
    true,
    true,
    true,
    true,
    true,
    true,
    true,
    true,
    true,
    true,
    true,
    true,
    true,
    true,
    true,
    true,
    true,
    true,
    true,
    true,
    true,
    true,
    true,
    true,
    true,
    true,
    true,
    true,
    true,
    true,
    true,
    true,
    true,
    true,
    true,
    true,
    true,
    true,
    true,
    true,
    true,
    true,
    true,
    true,
    true,
    true,
    true,
    true,
    true,
    true,
    true,
    true,
    true,
    true,
    true,
    true,
    true,
    true,
    true,
    true,
    true,
    true,
    true,
    true,
    true,
    true,
    true,
    true,
    true,
    true,
    true,
    true,
    true,
    true,
    true,
    true,
    true,
    true,
    true,
    true,
    true,
    true,
    true,
    true,
    true,
    true,
    true,
    true,
    true,
    true,
    true,
    true,
    true,
    true,
    true,
    true,
    true
  ]
}
```
