## Supplementary File 1 for "ProteinDJ: a high-performance and modular protein design pipeline": fold_19.json

```
{
  "fold_id": 19,
  "rfd_config": {
    "inference": {
      "input_pdb": "5o45_pd-l1.pdb",
      "num_designs": 25,
      "design_startnum": 0,
      "ckpt_override_path": null,
      "symmetry": null,
      "recenter": true,
      "radius": 10.0,
      "model_only_neighbors": false,
      "output_prefix": "./rfd_results/fold",
      "write_trajectory": false,
      "scaffold_guided": false,
      "model_runner": "SelfConditioning",
      "cautious": true,
      "align_motif": true,
      "symmetric_self_cond": true,
      "final_step": 1,
      "deterministic": false,
      "trb_save_ckpt_path": "/app/RFdiffusion/models/Complex_base_ckpt.pt",
      "schedule_directory_path": "/app/RFdiffusion/schedules",
      "model_directory_path": "/app/RFdiffusion/models"
    },
    "contigmap": {
      "contigs": [
        "A17-131/0 50-100"
      ],
      "inpaint_seq": null,
      "inpaint_str": null,
      "inpaint_str_helix": null,
      "inpaint_str_strand": null,
      "inpaint_str_loop": null,
      "provide_seq": null,
      "length": null
    },
    "model": {
      "n_extra_block": 4,
      "n_main_block": 32,
      "n_ref_block": 4,
      "d_msa": 256,
      "d_msa_full": 64,
      "d_pair": 128,
      "d_templ": 64,
      "n_head_msa": 8,
      "n_head_pair": 4,
      "n_head_templ": 4,
      "d_hidden": 32,
      "d_hidden_templ": 32,
      "p_drop": 0.15,
      "SE3_param_full": {
        "num_layers": 1,
        "num_channels": 32,
        "num_degrees": 2,
        "n_heads": 4,
        "div": 4,
        "l0_in_features": 8,
        "l0_out_features": 8,
        "l1_in_features": 3,
        "l1_out_features": 2,
        "num_edge_features": 32
      },
      "SE3_param_topk": {
        "num_layers": 1,
        "num_channels": 32,
        "num_degrees": 2,
        "n_heads": 4,
        "div": 4,
        "l0_in_features": 64,
        "l0_out_features": 64,
        "l1_in_features": 3,
        "l1_out_features": 2,
        "num_edge_features": 64
      },
      "freeze_track_motif": false,
      "use_motif_timestep": true
    },
    "diffuser": {
      "T": 50,
      "b_0": 0.01,
      "b_T": 0.07,
      "schedule_type": "linear",
      "so3_type": "igso3",
      "crd_scale": 0.25,
      "partial_T": null,
      "so3_schedule_type": "linear",
      "min_b": 1.5,
      "max_b": 2.5,
      "min_sigma": 0.02,
      "max_sigma": 1.5
    },
    "denoiser": {
      "noise_scale_ca": 0,
      "final_noise_scale_ca": 1,
      "ca_noise_schedule_type": "constant",
      "noise_scale_frame": 0,
      "final_noise_scale_frame": 1,
      "frame_noise_schedule_type": "constant"
    },
    "ppi": {
      "hotspot_res": [
        "A56",
        "A115",
        "A123"
      ]
    },
    "potentials": {
      "guiding_potentials": null,
      "guide_scale": 10,
      "guide_decay": "constant",
      "olig_inter_all": null,
      "olig_intra_all": null,
      "olig_custom_contact": null,
      "substrate": null
    },
    "contig_settings": {
      "ref_idx": null,
      "hal_idx": null,
      "idx_rf": null,
      "inpaint_seq_tensor": null
    },
    "preprocess": {
      "sidechain_input": false,
      "motif_sidechain_input": true,
      "d_t1d": 24,
      "d_t2d": 44,
      "prob_self_cond": 0.5,
      "str_self_cond": true,
      "predict_previous": false
    },
    "logging": {
      "inputs": false
    },
    "scaffoldguided": {
      "scaffoldguided": false,
      "target_pdb": false,
      "target_path": null,
      "scaffold_list": null,
      "scaffold_dir": null,
      "sampled_insertion": 0,
      "sampled_N": 0,
      "sampled_C": 0,
      "ss_mask": 0,
      "systematic": false,
      "target_ss": null,
      "target_adj": null,
      "mask_loops": true,
      "contig_crop": null
    }
  },
  "rfd_plddt": [
    [
      0.10615087300539017,
      0.11744394153356552,
      0.12605611979961395,
      0.12536334991455078,
      0.11913386732339859,
      0.12124288082122803,
      0.12265972793102264,
      0.1233682855963707,
      0.12619619071483612,
      0.13280647993087769,
      0.13325181603431702,
      0.13509711623191833,
      0.12986639142036438,
      0.13822880387306213,
      0.13992901146411896,
      0.14241701364517212,
      0.14190144836902618,
      0.14187923073768616,
      0.1423277109861374,
      0.12804512679576874,
      0.116398885846138,
      0.12035490572452545,
      0.11123769730329514,
      0.10110007226467133,
      0.10239559412002563,
      0.1066259890794754,
      0.1094658300280571,
      0.09883524477481842,
      0.10473813116550446,
      0.11912710964679718,
      0.11102625727653503,
      0.10211867094039917,
      0.11813289672136307,
      0.1119532361626625,
      0.1077737882733345,
      0.10723932832479477,
      0.11987308412790298,
      0.12474803626537323,
      0.12303528934717178,
      0.13626043498516083,
      0.1407860964536667,
      0.13884195685386658,
      0.14654332399368286,
      0.15412938594818115,
      0.17266744375228882,
      0.19072042405605316,
      0.20402465760707855,
      0.21750394999980927,
      0.22790148854255676,
      0.2585756778717041,
      0.24695634841918945,
      0.9171099662780762,
      0.8710943460464478,
      0.8996252417564392,
      0.91554856300354,
      0.9497220516204834,
      0.9758861064910889,
      0.984838604927063,
      0.9919942617416382,
      0.9803094863891602,
      0.9571592211723328,
      0.9556837677955627,
      0.976288914680481,
      0.9729390144348145,
      0.9823570251464844,
      0.9809404611587524,
      0.9868694543838501,
      0.9904721975326538,
      0.9943141937255859,
      0.9982087016105652,
      0.9988413453102112,
      0.9992537498474121,
      0.9987873435020447,
      0.9985319375991821,
      0.9948357343673706,
      0.9965433478355408,
      0.9891521334648132,
      0.9926716685295105,
      0.9962647557258606,
      0.9952184557914734,
      0.9930003881454468,
      0.9902042746543884,
      0.9853726625442505,
      0.9556446075439453,
      0.9360033273696899,
      0.8690313100814819,
      0.8848850727081299,
      0.9180082082748413,
      0.8802534341812134,
      0.9036223888397217,
      0.8872455358505249,
      0.92862868309021,
      0.9036744832992554,
      0.9191370010375977,
      0.8666305541992188,
      0.8419345617294312,
      0.8900865912437439,
      0.8940688967704773,
      0.9559808373451233,
      0.9546794891357422,
      0.8948447108268738,
      0.9161946773529053,
      0.8838967084884644,
      0.859066903591156,
      0.9191213846206665,
      0.9221640825271606,
      0.9285900592803955,
      0.8935808539390564,
      0.9109265208244324,
      0.8754478096961975,
      0.8598220944404602,
      0.909264326095581,
      0.9206053018569946,
      0.9512372016906738,
      0.98115074634552,
      0.9916433691978455,
      0.9874895215034485,
      0.9949305057525635,
      0.9981933832168579,
      0.998163104057312,
      0.9982188940048218,
      0.9977903962135315,
      0.9986370801925659,
      0.9964394569396973,
      0.9969831109046936,
      0.9983481764793396,
      0.9973956942558289,
      0.9970464110374451,
      0.9987813830375671,
      0.9983967542648315,
      0.9986721277236938,
      0.9971384406089783,
      0.9990791082382202,
      0.9990375638008118,
      0.9995880722999573,
      0.999310314655304,
      0.9987015128135681,
      0.9963635206222534,
      0.9941049218177795,
      0.9910588264465332,
      0.9748504161834717,
      0.9756615161895752,
      0.9874751567840576,
      0.9678149223327637,
      0.9332784414291382,
      0.9033349752426147,
      0.9253424406051636,
      0.9010663032531738,
      0.9312213659286499,
      0.872386634349823,
      0.891225278377533,
      0.8583716154098511,
      0.9103254079818726,
      0.8779306411743164,
      0.8474667072296143,
      0.838293194770813,
      0.8447234630584717,
      0.8754714727401733,
      0.890533983707428,
      0.8950889706611633,
      0.9404885172843933,
      0.9408842325210571,
      0.9686174392700195,
      0.956256628036499,
      0.9670634865760803,
      0.9621098041534424
    ],
    [
      0.09826280921697617,
      0.11150577664375305,
      0.11212325096130371,
      0.10953177511692047,
      0.10543250292539597,
      0.10738098621368408,
      0.10548896342515945,
      0.1084345281124115,
      0.10911817848682404,
      0.11163197457790375,
      0.1140264943242073,
      0.12130123376846313,
      0.12334759533405304,
      0.12551091611385345,
      0.12842027842998505,
      0.1366913914680481,
      0.1356668621301651,
      0.12762819230556488,
      0.12687627971172333,
      0.12604045867919922,
      0.11177079379558563,
      0.10455495119094849,
      0.1013922393321991,
      0.09488460421562195,
      0.0919346958398819,
      0.09768478572368622,
      0.10577166825532913,
      0.09696175158023834,
      0.09504076838493347,
      0.11607147008180618,
      0.1154303029179573,
      0.1033538356423378,
      0.10484123229980469,
      0.10979266464710236,
      0.11152803897857666,
      0.11363357305526733,
      0.12809669971466064,
      0.1367296278476715,
      0.1382465809583664,
      0.14262652397155762,
      0.15935489535331726,
      0.17036311328411102,
      0.17654216289520264,
      0.19656600058078766,
      0.22609637677669525,
      0.25427311658859253,
      0.2642561197280884,
      0.29072442650794983,
      0.3123796880245209,
      0.34353750944137573,
      0.34671035408973694,
      0.9249037504196167,
      0.8734002709388733,
      0.9018484354019165,
      0.9183789491653442,
      0.953296422958374,
      0.9755694270133972,
      0.9846293330192566,
      0.9910055994987488,
      0.9807866811752319,
      0.9610654711723328,
      0.9661960005760193,
      0.9823924899101257,
      0.9828554391860962,
      0.9886435866355896,
      0.9857513308525085,
      0.9889883399009705,
      0.9898574352264404,
      0.9929487109184265,
      0.9967870712280273,
      0.9985373616218567,
      0.9989607334136963,
      0.998842179775238,
      0.9986870884895325,
      0.9964419007301331,
      0.9973040223121643,
      0.9920980334281921,
      0.9929484128952026,
      0.9958780407905579,
      0.9933132529258728,
      0.9873595833778381,
      0.982042133808136,
      0.9793425798416138,
      0.9490041136741638,
      0.9271002411842346,
      0.86310213804245,
      0.8859867453575134,
      0.9194730520248413,
      0.889773964881897,
      0.9125241041183472,
      0.8962290287017822,
      0.9358742237091064,
      0.9118406176567078,
      0.9194843173027039,
      0.8605120182037354,
      0.8286457657814026,
      0.8826876282691956,
      0.9001986980438232,
      0.957554817199707,
      0.9575806856155396,
      0.8987977504730225,
      0.9175080060958862,
      0.8758773803710938,
      0.8569544553756714,
      0.9103472232818604,
      0.9171394109725952,
      0.9256777167320251,
      0.8921897411346436,
      0.9023532867431641,
      0.8659397959709167,
      0.8548546433448792,
      0.903721272945404,
      0.9105613827705383,
      0.9377893209457397,
      0.9709886312484741,
      0.986049234867096,
      0.9763934016227722,
      0.9858412742614746,
      0.9962671399116516,
      0.997588038444519,
      0.9974834322929382,
      0.9974175691604614,
      0.9968166351318359,
      0.9930354356765747,
      0.99278324842453,
      0.9965185523033142,
      0.9965988397598267,
      0.9943379759788513,
      0.9976322650909424,
      0.9983161091804504,
      0.9987421631813049,
      0.997688889503479,
      0.9991044402122498,
      0.9990465641021729,
      0.9993375539779663,
      0.9990723729133606,
      0.9971532821655273,
      0.9935072064399719,
      0.993993878364563,
      0.9930676221847534,
      0.9828339219093323,
      0.9822800159454346,
      0.9917826056480408,
      0.9768335819244385,
      0.946115255355835,
      0.9127373099327087,
      0.9307878613471985,
      0.8968932032585144,
      0.9335672855377197,
      0.8827375769615173,
      0.8984048962593079,
      0.8694608807563782,
      0.9146038293838501,
      0.8799483776092529,
      0.8358137607574463,
      0.8443631529808044,
      0.8510328531265259,
      0.868506908416748,
      0.8859883546829224,
      0.8943111896514893,
      0.9473298788070679,
      0.9523667693138123,
      0.9784059524536133,
      0.9733026027679443,
      0.9792510271072388,
      0.9755865931510925
    ],
    [
      0.09649834036827087,
      0.10990893840789795,
      0.11017941683530807,
      0.10922294855117798,
      0.11109107732772827,
      0.10925500094890594,
      0.10658039152622223,
      0.11069918423891068,
      0.10810129344463348,
      0.10768404603004456,
      0.11038883775472641,
      0.11520802229642868,
      0.11827237159013748,
      0.11353300511837006,
      0.11593707650899887,
      0.12752246856689453,
      0.12669792771339417,
      0.11846322566270828,
      0.11459827423095703,
      0.121462382376194,
      0.10947279632091522,
      0.10078024864196777,
      0.09931008517742157,
      0.0960986390709877,
      0.09197399020195007,
      0.09728258848190308,
      0.10626909136772156,
      0.10194796323776245,
      0.09802751988172531,
      0.10905828326940536,
      0.11683931201696396,
      0.10537181794643402,
      0.10854952037334442,
      0.12063341587781906,
      0.11912880092859268,
      0.11576124280691147,
      0.12873700261116028,
      0.1499112844467163,
      0.14357461035251617,
      0.14918619394302368,
      0.1649022102355957,
      0.18351304531097412,
      0.18934722244739532,
      0.20927968621253967,
      0.2435806542634964,
      0.27176716923713684,
      0.2846536934375763,
      0.3172874450683594,
      0.35408782958984375,
      0.3894123136997223,
      0.3924131691455841,
      0.9274466633796692,
      0.8759757280349731,
      0.9045261144638062,
      0.9205960035324097,
      0.9552240371704102,
      0.9773831367492676,
      0.9859082698822021,
      0.9920626282691956,
      0.982927143573761,
      0.9645434021949768,
      0.9700649380683899,
      0.9849974513053894,
      0.9861081838607788,
      0.9908950328826904,
      0.9876725673675537,
      0.9904568791389465,
      0.9907160401344299,
      0.9934043288230896,
      0.996968686580658,
      0.9986840486526489,
      0.9990014433860779,
      0.9989052414894104,
      0.998766303062439,
      0.9966624975204468,
      0.9974374771118164,
      0.9925556778907776,
      0.9932962656021118,
      0.995962381362915,
      0.9935462474822998,
      0.9871602058410645,
      0.9812252521514893,
      0.9787340760231018,
      0.9472976922988892,
      0.9258187413215637,
      0.8625890016555786,
      0.885490357875824,
      0.9194473028182983,
      0.8909883499145508,
      0.9118881821632385,
      0.8975335359573364,
      0.9363372325897217,
      0.9138769507408142,
      0.9221720695495605,
      0.8625572919845581,
      0.8277859091758728,
      0.8856463432312012,
      0.9008364677429199,
      0.9587569236755371,
      0.9588683843612671,
      0.8990074992179871,
      0.9126842617988586,
      0.8755121827125549,
      0.8580663800239563,
      0.9100508093833923,
      0.9175361394882202,
      0.927397608757019,
      0.8950065970420837,
      0.9043352007865906,
      0.8674896955490112,
      0.8547934293746948,
      0.9030164480209351,
      0.9120439291000366,
      0.9392635226249695,
      0.9725155830383301,
      0.9867072105407715,
      0.9768832325935364,
      0.985880970954895,
      0.9964619874954224,
      0.9977066516876221,
      0.9975743293762207,
      0.9974565505981445,
      0.9967433214187622,
      0.9927318692207336,
      0.9925291538238525,
      0.996404230594635,
      0.9965882897377014,
      0.9940061569213867,
      0.9975695610046387,
      0.9983314871788025,
      0.9987726807594299,
      0.9977381229400635,
      0.9991161227226257,
      0.9990706443786621,
      0.9993330240249634,
      0.9991282820701599,
      0.9972847104072571,
      0.9941160678863525,
      0.9950776100158691,
      0.9945747256278992,
      0.9865803122520447,
      0.9861927628517151,
      0.9936936497688293,
      0.9813716411590576,
      0.9529125690460205,
      0.9180424213409424,
      0.9339441061019897,
      0.8952215909957886,
      0.9327028393745422,
      0.8818472623825073,
      0.8979588747024536,
      0.8696523308753967,
      0.913536787033081,
      0.8757809400558472,
      0.8360400199890137,
      0.8386161923408508,
      0.8480963706970215,
      0.8659924268722534,
      0.8857008814811707,
      0.8958034515380859,
      0.9505771398544312,
      0.9579968452453613,
      0.9835824370384216,
      0.9785066246986389,
      0.9831229448318481,
      0.9789708256721497
    ],
    [
      0.09548307210206985,
      0.1102246344089508,
      0.1080438494682312,
      0.10759338736534119,
      0.11116120219230652,
      0.10750958323478699,
      0.10733910650014877,
      0.10937173664569855,
      0.11672661453485489,
      0.10901849716901779,
      0.11105296015739441,
      0.11604909598827362,
      0.12015227973461151,
      0.11608856916427612,
      0.11751507967710495,
      0.12745022773742676,
      0.12542960047721863,
      0.11694321036338806,
      0.11197152733802795,
      0.11915595084428787,
      0.10864850878715515,
      0.09799463301897049,
      0.0986674427986145,
      0.09820714592933655,
      0.08985641598701477,
      0.09715630114078522,
      0.11172549426555634,
      0.10745830088853836,
      0.10437161475419998,
      0.11305034160614014,
      0.11881709098815918,
      0.10776390880346298,
      0.11067862808704376,
      0.12695427238941193,
      0.12605145573616028,
      0.12252166122198105,
      0.13610462844371796,
      0.156627357006073,
      0.15099209547042847,
      0.15537972748279572,
      0.1755930632352829,
      0.19335192441940308,
      0.19741412997245789,
      0.21740151941776276,
      0.2479160726070404,
      0.2792976498603821,
      0.2979939579963684,
      0.3275626003742218,
      0.3674166202545166,
      0.41110754013061523,
      0.40166017413139343,
      0.9280179142951965,
      0.8756501078605652,
      0.9042655825614929,
      0.9186533689498901,
      0.9550601243972778,
      0.9769495725631714,
      0.9862290620803833,
      0.9919412136077881,
      0.9826744794845581,
      0.9639664888381958,
      0.970180332660675,
      0.9854704737663269,
      0.9870235323905945,
      0.9915944337844849,
      0.9885907173156738,
      0.9911064505577087,
      0.9913259744644165,
      0.9937081336975098,
      0.9970679879188538,
      0.9987099766731262,
      0.9989824891090393,
      0.9988890886306763,
      0.9987619519233704,
      0.9965814352035522,
      0.997373104095459,
      0.9921997785568237,
      0.9930142164230347,
      0.9956985116004944,
      0.9930959939956665,
      0.9858799576759338,
      0.9797540307044983,
      0.9775809049606323,
      0.9452823400497437,
      0.9245413541793823,
      0.8622251749038696,
      0.8823398947715759,
      0.9181808233261108,
      0.8902043700218201,
      0.912432074546814,
      0.900097131729126,
      0.941251277923584,
      0.9159718751907349,
      0.9231458306312561,
      0.8640477657318115,
      0.8280593156814575,
      0.8867287635803223,
      0.9032549858093262,
      0.9591116905212402,
      0.9591557383537292,
      0.9005340337753296,
      0.9127615690231323,
      0.8757880330085754,
      0.859083890914917,
      0.9098184108734131,
      0.9177802801132202,
      0.9270037412643433,
      0.894233226776123,
      0.9048048257827759,
      0.8672940135002136,
      0.8529142141342163,
      0.9047882556915283,
      0.9131677150726318,
      0.9396362900733948,
      0.9729307293891907,
      0.9869121313095093,
      0.9770413041114807,
      0.9861752390861511,
      0.9966251254081726,
      0.997748076915741,
      0.9976023435592651,
      0.9974662661552429,
      0.9966965317726135,
      0.9925340414047241,
      0.9922303557395935,
      0.9961718320846558,
      0.9964084029197693,
      0.9933268427848816,
      0.9972860813140869,
      0.9981755614280701,
      0.9987266659736633,
      0.9977556467056274,
      0.9990944266319275,
      0.999076247215271,
      0.9993386268615723,
      0.9991572499275208,
      0.9974768161773682,
      0.9947407841682434,
      0.9956179857254028,
      0.995322585105896,
      0.9884787797927856,
      0.9881582260131836,
      0.9943205118179321,
      0.9826298356056213,
      0.9538125395774841,
      0.9180194139480591,
      0.934014081954956,
      0.894320011138916,
      0.9328177571296692,
      0.8816230893135071,
      0.8979242444038391,
      0.8701763153076172,
      0.9119577407836914,
      0.8726488351821899,
      0.8347017765045166,
      0.835479736328125,
      0.8460758328437805,
      0.8646110892295837,
      0.8842760920524597,
      0.8944302797317505,
      0.950240433216095,
      0.9580779075622559,
      0.9839418530464172,
      0.9796412587165833,
      0.9845882654190063,
      0.9806175231933594
    ],
    [
      0.09402380883693695,
      0.10581019520759583,
      0.10637887567281723,
      0.1062273159623146,
      0.10843527317047119,
      0.10599108040332794,
      0.10518044233322144,
      0.10740339756011963,
      0.11719798296689987,
      0.10759943723678589,
      0.11029213666915894,
      0.11739525943994522,
      0.11722127348184586,
      0.11170850694179535,
      0.11382272839546204,
      0.1255144625902176,
      0.12367023527622223,
      0.11608760058879852,
      0.11402900516986847,
      0.12324661016464233,
      0.11073625087738037,
      0.09588992595672607,
      0.10202305018901825,
      0.0980951339006424,
      0.08946490287780762,
      0.09209282696247101,
      0.11465924233198166,
      0.1082596555352211,
      0.10656904429197311,
      0.11788886785507202,
      0.12202106416225433,
      0.11045709252357483,
      0.11941693723201752,
      0.1401120275259018,
      0.13722948729991913,
      0.12974178791046143,
      0.1443430334329605,
      0.16806325316429138,
      0.1619301736354828,
      0.1651986986398697,
      0.19442228972911835,
      0.2098798006772995,
      0.21105465292930603,
      0.2298879474401474,
      0.2634926438331604,
      0.2997549772262573,
      0.3242167532444,
      0.3486582040786743,
      0.3821943402290344,
      0.4300004243850708,
      0.4216965436935425,
      0.9266211986541748,
      0.8727885484695435,
      0.9026349186897278,
      0.9166446924209595,
      0.9545866847038269,
      0.9767776727676392,
      0.9863688349723816,
      0.9922763705253601,
      0.9835073947906494,
      0.9651666879653931,
      0.9718440771102905,
      0.9868942499160767,
      0.9889794588088989,
      0.9927518367767334,
      0.9897506833076477,
      0.9918745756149292,
      0.9918678998947144,
      0.9940398931503296,
      0.9971831440925598,
      0.9987889528274536,
      0.9990029335021973,
      0.9988982677459717,
      0.9987450242042542,
      0.9964752197265625,
      0.9973151087760925,
      0.9920570254325867,
      0.9930188655853271,
      0.995805025100708,
      0.9933696985244751,
      0.9866334795951843,
      0.9803381562232971,
      0.9780921936035156,
      0.9453679323196411,
      0.9246219396591187,
      0.8624096512794495,
      0.8826103210449219,
      0.9170645475387573,
      0.8886929154396057,
      0.9117170572280884,
      0.8991094827651978,
      0.9389435648918152,
      0.9148428440093994,
      0.923333466053009,
      0.8651647567749023,
      0.8305650949478149,
      0.8845148086547852,
      0.901767909526825,
      0.9590609669685364,
      0.9591593146324158,
      0.8995638489723206,
      0.9123859405517578,
      0.8753690719604492,
      0.853545069694519,
      0.910984456539154,
      0.9187561273574829,
      0.9276632070541382,
      0.8912142515182495,
      0.9053112864494324,
      0.8677893877029419,
      0.8514466285705566,
      0.9044142365455627,
      0.9131098985671997,
      0.9395495653152466,
      0.9732038378715515,
      0.987019419670105,
      0.9770806431770325,
      0.9863564968109131,
      0.996704638004303,
      0.9977956414222717,
      0.9977145195007324,
      0.997532844543457,
      0.9968127608299255,
      0.9929893612861633,
      0.9925588965415955,
      0.9963772296905518,
      0.9966089725494385,
      0.9937179088592529,
      0.9974790215492249,
      0.9982129335403442,
      0.9987389445304871,
      0.9977520704269409,
      0.9991063475608826,
      0.9990825653076172,
      0.9993532299995422,
      0.9991840720176697,
      0.99759840965271,
      0.9951053261756897,
      0.9960277080535889,
      0.9958018660545349,
      0.9897693395614624,
      0.9893014430999756,
      0.9948551058769226,
      0.984205961227417,
      0.9567562341690063,
      0.9196815490722656,
      0.9345649480819702,
      0.8933706283569336,
      0.9318456649780273,
      0.8797227144241333,
      0.8966526985168457,
      0.8665391206741333,
      0.9113465547561646,
      0.8751745223999023,
      0.8311910033226013,
      0.8304603099822998,
      0.8421156406402588,
      0.8649090528488159,
      0.8837666511535645,
      0.8948397636413574,
      0.9507356882095337,
      0.9598824381828308,
      0.9852930307388306,
      0.9817326664924622,
      0.9865884184837341,
      0.9828400611877441
    ],
    [
      0.09517547488212585,
      0.10808280110359192,
      0.11016010493040085,
      0.11345572024583817,
      0.11270678043365479,
      0.11350943148136139,
      0.11333675682544708,
      0.11468957364559174,
      0.12727630138397217,
      0.11497741937637329,
      0.11496992409229279,
      0.12051130831241608,
      0.12339253723621368,
      0.11348192393779755,
      0.11585623770952225,
      0.12640689313411713,
      0.12689685821533203,
      0.11674682796001434,
      0.11556236445903778,
      0.12240519374608994,
      0.11296612024307251,
      0.09879330545663834,
      0.1058889776468277,
      0.10577219724655151,
      0.09125427156686783,
      0.09695642441511154,
      0.12256918847560883,
      0.11480581015348434,
      0.11336993426084518,
      0.1210114061832428,
      0.1376914381980896,
      0.12551288306713104,
      0.1300780475139618,
      0.15836423635482788,
      0.15481439232826233,
      0.14667022228240967,
      0.15502265095710754,
      0.1850782185792923,
      0.18047335743904114,
      0.18090692162513733,
      0.2092578411102295,
      0.22362610697746277,
      0.2245214581489563,
      0.25325238704681396,
      0.298030823469162,
      0.32838189601898193,
      0.35623717308044434,
      0.3775605261325836,
      0.40644505620002747,
      0.4551563262939453,
      0.43939074873924255,
      0.9255695343017578,
      0.870514988899231,
      0.8985063433647156,
      0.9149561524391174,
      0.953275203704834,
      0.9760698080062866,
      0.9861939549446106,
      0.992507815361023,
      0.984333872795105,
      0.966321587562561,
      0.9730424284934998,
      0.9880539774894714,
      0.9903655052185059,
      0.993711531162262,
      0.9907402992248535,
      0.9924051761627197,
      0.9924065470695496,
      0.9945074319839478,
      0.9973423480987549,
      0.9988743662834167,
      0.9990392923355103,
      0.998894453048706,
      0.998695433139801,
      0.9961953163146973,
      0.9971447587013245,
      0.9916292428970337,
      0.9929311275482178,
      0.9959324598312378,
      0.9937431216239929,
      0.9876881241798401,
      0.9813851118087769,
      0.9791277647018433,
      0.946692168712616,
      0.9255353808403015,
      0.8632986545562744,
      0.880123496055603,
      0.9167878031730652,
      0.8871585130691528,
      0.9104291200637817,
      0.8982400894165039,
      0.9375618100166321,
      0.9137325286865234,
      0.9209043383598328,
      0.862367570400238,
      0.8253603577613831,
      0.8846615552902222,
      0.8993877172470093,
      0.9581334590911865,
      0.9578216075897217,
      0.898773193359375,
      0.911545991897583,
      0.8750868439674377,
      0.8534380197525024,
      0.9120410680770874,
      0.9193058013916016,
      0.9280328154563904,
      0.8892143964767456,
      0.9060384631156921,
      0.8643591403961182,
      0.850433886051178,
      0.9040758609771729,
      0.9120939373970032,
      0.938816249370575,
      0.973130464553833,
      0.9868605732917786,
      0.9766950011253357,
      0.9864555597305298,
      0.9968181848526001,
      0.997816801071167,
      0.9977425336837769,
      0.9976051449775696,
      0.9971086382865906,
      0.9936183094978333,
      0.9931685328483582,
      0.9968639016151428,
      0.9969028234481812,
      0.9945011734962463,
      0.9978258609771729,
      0.998316764831543,
      0.9987497925758362,
      0.9976853132247925,
      0.9991165399551392,
      0.9990895986557007,
      0.9993783235549927,
      0.9992214441299438,
      0.9977949857711792,
      0.9956022500991821,
      0.9964209794998169,
      0.9961316585540771,
      0.9904161095619202,
      0.9897471070289612,
      0.9951146841049194,
      0.9853345155715942,
      0.9573359489440918,
      0.9199066162109375,
      0.934425950050354,
      0.8919421434402466,
      0.9296472668647766,
      0.8771375417709351,
      0.8937854170799255,
      0.8640141487121582,
      0.9110372066497803,
      0.8732510805130005,
      0.8255257606506348,
      0.8231682777404785,
      0.8360104560852051,
      0.8595597147941589,
      0.8824799060821533,
      0.8951858878135681,
      0.951400876045227,
      0.9613614082336426,
      0.9860281348228455,
      0.9831454157829285,
      0.9881236553192139,
      0.9847970604896545
    ],
    [
      0.09761887788772583,
      0.11053378880023956,
      0.11345954239368439,
      0.11825418472290039,
      0.12196570634841919,
      0.12292726337909698,
      0.11788167804479599,
      0.1211017370223999,
      0.137017160654068,
      0.1250210553407669,
      0.12212859094142914,
      0.12519586086273193,
      0.1306198090314865,
      0.12293389439582825,
      0.12092520296573639,
      0.13282515108585358,
      0.13085860013961792,
      0.11790139228105545,
      0.11862722039222717,
      0.12698103487491608,
      0.11264177411794662,
      0.09871724992990494,
      0.11022509634494781,
      0.11422514170408249,
      0.09507379680871964,
      0.10070407390594482,
      0.12667380273342133,
      0.12444339692592621,
      0.11681929230690002,
      0.12522828578948975,
      0.1456506848335266,
      0.13413448631763458,
      0.14237022399902344,
      0.17656680941581726,
      0.16712965071201324,
      0.15561239421367645,
      0.16635078191757202,
      0.20294493436813354,
      0.20139765739440918,
      0.20153138041496277,
      0.2255471646785736,
      0.24350735545158386,
      0.2540718913078308,
      0.2795791029930115,
      0.3290441930294037,
      0.35681265592575073,
      0.38749104738235474,
      0.40507104992866516,
      0.4319116771221161,
      0.48380130529403687,
      0.45136675238609314,
      0.9249204397201538,
      0.8677400350570679,
      0.8973387479782104,
      0.9138946533203125,
      0.9522627592086792,
      0.9758195281028748,
      0.9863715767860413,
      0.9929515719413757,
      0.985543966293335,
      0.9674808382987976,
      0.9745338559150696,
      0.9894765019416809,
      0.9919924736022949,
      0.9948766827583313,
      0.992083728313446,
      0.9933950304985046,
      0.9935224056243896,
      0.9954246282577515,
      0.9977385401725769,
      0.999069333076477,
      0.9991262555122375,
      0.9989407062530518,
      0.998714029788971,
      0.9960996508598328,
      0.9970713257789612,
      0.9909812211990356,
      0.9925867915153503,
      0.9958867430686951,
      0.9938589930534363,
      0.9884512424468994,
      0.9820151329040527,
      0.9793660044670105,
      0.9459130167961121,
      0.9248523116111755,
      0.8634806871414185,
      0.8787209987640381,
      0.9136050343513489,
      0.8857402801513672,
      0.9089534878730774,
      0.8968916535377502,
      0.9351568222045898,
      0.9113422632217407,
      0.920973002910614,
      0.8635068535804749,
      0.8244014978408813,
      0.8831220865249634,
      0.89796382188797,
      0.9565706253051758,
      0.9564535617828369,
      0.8975176811218262,
      0.9104552268981934,
      0.8736763000488281,
      0.8548789024353027,
      0.912880539894104,
      0.9197859764099121,
      0.9280434846878052,
      0.8882346749305725,
      0.9062666296958923,
      0.8623160719871521,
      0.8503143787384033,
      0.9038404226303101,
      0.9120633006095886,
      0.9399048089981079,
      0.9741722941398621,
      0.987541913986206,
      0.9780502915382385,
      0.9881844520568848,
      0.9972606897354126,
      0.9979735016822815,
      0.9979051351547241,
      0.9977576732635498,
      0.9976214170455933,
      0.9944605827331543,
      0.9939001798629761,
      0.9975573420524597,
      0.9972079396247864,
      0.9952439665794373,
      0.998176097869873,
      0.9983987212181091,
      0.9988074898719788,
      0.9977309703826904,
      0.9991713762283325,
      0.9991338849067688,
      0.9994465112686157,
      0.9993214011192322,
      0.9982632398605347,
      0.9966849088668823,
      0.9971758723258972,
      0.9968388676643372,
      0.9918918013572693,
      0.9908435344696045,
      0.9956241846084595,
      0.9866333603858948,
      0.9590983986854553,
      0.9209480285644531,
      0.9355883002281189,
      0.8916711807250977,
      0.9288591146469116,
      0.8756257891654968,
      0.8925624489784241,
      0.8597613573074341,
      0.907902717590332,
      0.8677599430084229,
      0.8212522864341736,
      0.8193329572677612,
      0.8348369598388672,
      0.8593248128890991,
      0.88287353515625,
      0.8958543539047241,
      0.9516841769218445,
      0.9625729918479919,
      0.9873504638671875,
      0.9850645661354065,
      0.9900487065315247,
      0.987137496471405
    ],
    [
      0.10060669481754303,
      0.1127944067120552,
      0.11523296684026718,
      0.12402462959289551,
      0.12393054366111755,
      0.12494659423828125,
      0.12458086013793945,
      0.12887820601463318,
      0.1390324831008911,
      0.13276265561580658,
      0.12633547186851501,
      0.12720681726932526,
      0.13773766160011292,
      0.1287132352590561,
      0.12446603178977966,
      0.13552595674991608,
      0.13492505252361298,
      0.1206509917974472,
      0.11895497888326645,
      0.1289701759815216,
      0.11253427714109421,
      0.10027904808521271,
      0.11519460380077362,
      0.11823565512895584,
      0.10189520567655563,
      0.106869637966156,
      0.13316470384597778,
      0.12871283292770386,
      0.12410938739776611,
      0.13725543022155762,
      0.15890327095985413,
      0.1483951210975647,
      0.15278136730194092,
      0.19356070458889008,
      0.1829516887664795,
      0.1726686954498291,
      0.18596366047859192,
      0.22608472406864166,
      0.2337339222431183,
      0.22938300669193268,
      0.25433242321014404,
      0.2742067873477936,
      0.29290154576301575,
      0.31990623474121094,
      0.36822909116744995,
      0.3957888185977936,
      0.4255574643611908,
      0.4334154725074768,
      0.45596036314964294,
      0.5014005303382874,
      0.4586116075515747,
      0.923859715461731,
      0.8611186146736145,
      0.8950477838516235,
      0.9119541645050049,
      0.9512865543365479,
      0.9750617742538452,
      0.9858740568161011,
      0.9930815696716309,
      0.9861208200454712,
      0.9675933122634888,
      0.9753899574279785,
      0.9905411005020142,
      0.9933826923370361,
      0.9959067106246948,
      0.9933977127075195,
      0.9943278431892395,
      0.9945306777954102,
      0.9962500333786011,
      0.9981745481491089,
      0.9992302656173706,
      0.999204158782959,
      0.9989403486251831,
      0.9987242221832275,
      0.9958881139755249,
      0.9969714283943176,
      0.9904077053070068,
      0.9924043416976929,
      0.9959856271743774,
      0.9941487312316895,
      0.9893409013748169,
      0.982887327671051,
      0.9799649119377136,
      0.945798397064209,
      0.9247337579727173,
      0.8618086576461792,
      0.8772560954093933,
      0.9125285148620605,
      0.883294403553009,
      0.9081798791885376,
      0.8953137397766113,
      0.932881772518158,
      0.9039711952209473,
      0.918724536895752,
      0.8623514175415039,
      0.8205339312553406,
      0.8815393447875977,
      0.8967254161834717,
      0.9557636976242065,
      0.9552139043807983,
      0.8957312703132629,
      0.9086647629737854,
      0.8724469542503357,
      0.8573606014251709,
      0.9139068722724915,
      0.9200150966644287,
      0.9284758567810059,
      0.8866399526596069,
      0.9067639708518982,
      0.8605414628982544,
      0.8498968482017517,
      0.9031809568405151,
      0.9113275408744812,
      0.9401166439056396,
      0.9744139909744263,
      0.9877282977104187,
      0.9786386489868164,
      0.9892259240150452,
      0.9975463151931763,
      0.9980704188346863,
      0.9979577660560608,
      0.9978340268135071,
      0.9979574084281921,
      0.9950729608535767,
      0.9944785833358765,
      0.9979221820831299,
      0.997511088848114,
      0.9958760738372803,
      0.9984519481658936,
      0.998493492603302,
      0.9988619089126587,
      0.9977573752403259,
      0.9992090463638306,
      0.9991605281829834,
      0.9994968771934509,
      0.9993885159492493,
      0.9985742568969727,
      0.9974043965339661,
      0.9977114796638489,
      0.9973642826080322,
      0.9928810596466064,
      0.9915227293968201,
      0.9959229826927185,
      0.9873791933059692,
      0.9590619802474976,
      0.9190771579742432,
      0.9346500635147095,
      0.8902090787887573,
      0.927286684513092,
      0.8734391927719116,
      0.8913990259170532,
      0.8570706844329834,
      0.9084310531616211,
      0.8654288053512573,
      0.8193575143814087,
      0.8153552412986755,
      0.8316124677658081,
      0.856303334236145,
      0.8811362981796265,
      0.8935375213623047,
      0.9503803253173828,
      0.9620829224586487,
      0.9877797365188599,
      0.9863987565040588,
      0.9917556047439575,
      0.9893695116043091
    ],
    [
      0.1055922880768776,
      0.11703868955373764,
      0.12400971353054047,
      0.1290021687746048,
      0.12772513926029205,
      0.1347096562385559,
      0.1329648196697235,
      0.1395750194787979,
      0.1482263058423996,
      0.13864074647426605,
      0.13415026664733887,
      0.1333734393119812,
      0.1474362313747406,
      0.13271114230155945,
      0.1301279515028,
      0.13999329507350922,
      0.1387568712234497,
      0.12280502915382385,
      0.12053611129522324,
      0.13300402462482452,
      0.11400817334651947,
      0.10611530393362045,
      0.12262564897537231,
      0.12794293463230133,
      0.11086048185825348,
      0.11570897698402405,
      0.14794154465198517,
      0.14465117454528809,
      0.13984838128089905,
      0.15843962132930756,
      0.1740165650844574,
      0.16582925617694855,
      0.17001797258853912,
      0.2061772644519806,
      0.20555907487869263,
      0.1940973997116089,
      0.22041161358356476,
      0.25904470682144165,
      0.27081942558288574,
      0.2601820230484009,
      0.29258644580841064,
      0.3072127103805542,
      0.3348899781703949,
      0.3721294701099396,
      0.4055609405040741,
      0.432514488697052,
      0.4605366587638855,
      0.46312689781188965,
      0.48154783248901367,
      0.5140998363494873,
      0.4708561599254608,
      0.9217913150787354,
      0.8548358678817749,
      0.8925644159317017,
      0.9091098308563232,
      0.9486401677131653,
      0.9722350239753723,
      0.9843209385871887,
      0.9926146268844604,
      0.9852228164672852,
      0.9663068056106567,
      0.9744423627853394,
      0.9902653694152832,
      0.9935411214828491,
      0.9962471723556519,
      0.9940282702445984,
      0.9948983192443848,
      0.9953303933143616,
      0.9969300031661987,
      0.9985080361366272,
      0.9993256330490112,
      0.9992575645446777,
      0.998932957649231,
      0.9986907839775085,
      0.9955555200576782,
      0.9967266321182251,
      0.989307165145874,
      0.9916910529136658,
      0.995745062828064,
      0.9938114285469055,
      0.9891154766082764,
      0.9826387166976929,
      0.9794880747795105,
      0.9437188506126404,
      0.9235292077064514,
      0.8530009388923645,
      0.8742973804473877,
      0.9089856147766113,
      0.8836193084716797,
      0.907014012336731,
      0.8957778811454773,
      0.9316012859344482,
      0.9031001925468445,
      0.9180237054824829,
      0.8580909967422485,
      0.815402626991272,
      0.8827405571937561,
      0.8948573470115662,
      0.9567423462867737,
      0.9560422897338867,
      0.8997841477394104,
      0.9092875123023987,
      0.874191164970398,
      0.8546246290206909,
      0.9140301942825317,
      0.9197477102279663,
      0.9293684959411621,
      0.8866762518882751,
      0.9076893925666809,
      0.8623183369636536,
      0.8500524163246155,
      0.9046743512153625,
      0.912467360496521,
      0.9412223696708679,
      0.9748379588127136,
      0.988197386264801,
      0.9793195724487305,
      0.9899730682373047,
      0.9977188110351562,
      0.9981589317321777,
      0.9980114698410034,
      0.9979299902915955,
      0.9981828331947327,
      0.9953901171684265,
      0.9947980642318726,
      0.9979490637779236,
      0.997639000415802,
      0.9960867762565613,
      0.9985220432281494,
      0.9985080361366272,
      0.9988645315170288,
      0.9977604150772095,
      0.9992260932922363,
      0.9991818070411682,
      0.9995130300521851,
      0.9994358420372009,
      0.998778760433197,
      0.997802197933197,
      0.9979591369628906,
      0.9975865483283997,
      0.9931851625442505,
      0.9914761185646057,
      0.9958969354629517,
      0.9869871139526367,
      0.9576224088668823,
      0.9171483516693115,
      0.9337146282196045,
      0.8885377645492554,
      0.9259859323501587,
      0.8725612163543701,
      0.8892785310745239,
      0.8549168109893799,
      0.9058557748794556,
      0.8606293797492981,
      0.8155954480171204,
      0.8087148070335388,
      0.8269374370574951,
      0.8510840535163879,
      0.8791136145591736,
      0.8922358155250549,
      0.9485375881195068,
      0.9603828191757202,
      0.9871699213981628,
      0.9861762523651123,
      0.9921208620071411,
      0.9900422096252441
    ],
    [
      0.13384532928466797,
      0.15530098974704742,
      0.15700188279151917,
      0.1662467122077942,
      0.16552481055259705,
      0.16559812426567078,
      0.16152024269104004,
      0.16100578010082245,
      0.17484939098358154,
      0.1617845594882965,
      0.15728896856307983,
      0.15962886810302734,
      0.17223124206066132,
      0.15281827747821808,
      0.1513073593378067,
      0.1641930639743805,
      0.159517303109169,
      0.1460045725107193,
      0.14829838275909424,
      0.1581372320652008,
      0.1422131359577179,
      0.12893128395080566,
      0.14135409891605377,
      0.15321490168571472,
      0.13885998725891113,
      0.13996511697769165,
      0.16205912828445435,
      0.16740001738071442,
      0.16628457605838776,
      0.18880005180835724,
      0.2004294991493225,
      0.18606233596801758,
      0.19995489716529846,
      0.2433440089225769,
      0.23797577619552612,
      0.23375847935676575,
      0.2574518024921417,
      0.2922508120536804,
      0.30461376905441284,
      0.3135588765144348,
      0.3359612226486206,
      0.35843706130981445,
      0.40433892607688904,
      0.43098413944244385,
      0.44431039690971375,
      0.4668465852737427,
      0.4847103953361511,
      0.4852539896965027,
      0.4896777868270874,
      0.514809787273407,
      0.47730499505996704,
      0.919102668762207,
      0.8501756191253662,
      0.8852537870407104,
      0.9031991958618164,
      0.944157600402832,
      0.9695770740509033,
      0.9835700392723083,
      0.992752194404602,
      0.9859231114387512,
      0.9668785929679871,
      0.9760150909423828,
      0.9915109872817993,
      0.9948437213897705,
      0.9970982670783997,
      0.9952003955841064,
      0.9959384202957153,
      0.9962161779403687,
      0.9975266456604004,
      0.9987826347351074,
      0.9994150996208191,
      0.9993026852607727,
      0.9989426136016846,
      0.9986156821250916,
      0.9950118660926819,
      0.9964768290519714,
      0.9880735874176025,
      0.991024911403656,
      0.9956108331680298,
      0.9938763976097107,
      0.9895956516265869,
      0.9831502437591553,
      0.9806424975395203,
      0.9427931308746338,
      0.9226203560829163,
      0.8529387712478638,
      0.8716701865196228,
      0.9040731191635132,
      0.8803081512451172,
      0.9043574333190918,
      0.8922951817512512,
      0.9274981617927551,
      0.8999409675598145,
      0.9152998924255371,
      0.8564459681510925,
      0.8103647232055664,
      0.8789516091346741,
      0.8932172060012817,
      0.9556536674499512,
      0.9547531604766846,
      0.8994389772415161,
      0.9066735506057739,
      0.8757282495498657,
      0.8532323837280273,
      0.9123626947402954,
      0.9188882112503052,
      0.9305307865142822,
      0.8859143257141113,
      0.9089099168777466,
      0.8643821477890015,
      0.8508264422416687,
      0.904678463935852,
      0.912481427192688,
      0.9431476593017578,
      0.9761956930160522,
      0.9887986779212952,
      0.9811025857925415,
      0.9913411736488342,
      0.9980313777923584,
      0.9982547163963318,
      0.9981073141098022,
      0.9979785680770874,
      0.9983805418014526,
      0.9958930611610413,
      0.9952170252799988,
      0.9983102679252625,
      0.9977995157241821,
      0.9964898228645325,
      0.9986847043037415,
      0.9985289573669434,
      0.9988648891448975,
      0.9976757764816284,
      0.9992374777793884,
      0.9991878867149353,
      0.9995439648628235,
      0.9994872808456421,
      0.9989856481552124,
      0.9982512593269348,
      0.9983476996421814,
      0.9980257153511047,
      0.9944589734077454,
      0.9925077557563782,
      0.9962708950042725,
      0.9881948828697205,
      0.9582551121711731,
      0.9174803495407104,
      0.9331977963447571,
      0.888929545879364,
      0.9239435791969299,
      0.8677948117256165,
      0.8860278725624084,
      0.8500390648841858,
      0.9011236429214478,
      0.8570210933685303,
      0.8126709461212158,
      0.8021159768104553,
      0.8172258138656616,
      0.846326470375061,
      0.8781580924987793,
      0.8925121426582336,
      0.9477881193161011,
      0.9606379270553589,
      0.987905740737915,
      0.9879767298698425,
      0.9939591288566589,
      0.9922914505004883
    ],
    [
      0.24814435839653015,
      0.27361592650413513,
      0.25766339898109436,
      0.25983935594558716,
      0.25304675102233887,
      0.24918842315673828,
      0.23921449482440948,
      0.2373996078968048,
      0.24696657061576843,
      0.23688168823719025,
      0.2271486222743988,
      0.23082183301448822,
      0.2408892661333084,
      0.21568122506141663,
      0.20370523631572723,
      0.22293727099895477,
      0.22294199466705322,
      0.20477212965488434,
      0.20765823125839233,
      0.21671301126480103,
      0.19395902752876282,
      0.18870198726654053,
      0.19263474643230438,
      0.18736997246742249,
      0.18008558452129364,
      0.19322583079338074,
      0.21050730347633362,
      0.19768577814102173,
      0.2022833526134491,
      0.22511054575443268,
      0.22862498462200165,
      0.22743238508701324,
      0.2436605542898178,
      0.28723281621932983,
      0.3003961145877838,
      0.29935550689697266,
      0.31842100620269775,
      0.3478469252586365,
      0.3804894685745239,
      0.3880167603492737,
      0.41089755296707153,
      0.4214245080947876,
      0.46570682525634766,
      0.47755956649780273,
      0.478129118680954,
      0.49176040291786194,
      0.4971503019332886,
      0.48566925525665283,
      0.49574142694473267,
      0.5191937685012817,
      0.49261894822120667,
      0.9142817854881287,
      0.8411628007888794,
      0.8822006583213806,
      0.9039406180381775,
      0.943810224533081,
      0.9694923758506775,
      0.9840221405029297,
      0.9933270812034607,
      0.9866740107536316,
      0.9684268236160278,
      0.9778148531913757,
      0.993021547794342,
      0.9963287711143494,
      0.9980736970901489,
      0.9968268871307373,
      0.9973335862159729,
      0.9974696040153503,
      0.9982860684394836,
      0.9991206526756287,
      0.9995413422584534,
      0.9993701577186584,
      0.9990238547325134,
      0.9986718893051147,
      0.9951798319816589,
      0.9965124130249023,
      0.9876905679702759,
      0.9907584190368652,
      0.9955349564552307,
      0.9938963055610657,
      0.9898279309272766,
      0.9830111265182495,
      0.9802956581115723,
      0.940361738204956,
      0.9223523139953613,
      0.8490743637084961,
      0.8649910688400269,
      0.9040924906730652,
      0.8784524202346802,
      0.9028227925300598,
      0.8918012976646423,
      0.9268383383750916,
      0.9002623558044434,
      0.9177517890930176,
      0.8629831671714783,
      0.8110121488571167,
      0.8809953331947327,
      0.8911136388778687,
      0.9554644823074341,
      0.9536035060882568,
      0.898300051689148,
      0.9073731899261475,
      0.8783330917358398,
      0.849929690361023,
      0.9141334295272827,
      0.9218494296073914,
      0.9315499663352966,
      0.8883769512176514,
      0.9149569272994995,
      0.8733352422714233,
      0.8609761595726013,
      0.9095956087112427,
      0.9159114956855774,
      0.9481595158576965,
      0.9790145754814148,
      0.9905083179473877,
      0.9851170778274536,
      0.9939166903495789,
      0.9985433220863342,
      0.998458206653595,
      0.998247504234314,
      0.9981547594070435,
      0.9986314177513123,
      0.9965223073959351,
      0.9955782294273376,
      0.9984606504440308,
      0.9979017376899719,
      0.9969192743301392,
      0.998820960521698,
      0.9985789656639099,
      0.9989415407180786,
      0.9977609515190125,
      0.9992993474006653,
      0.9992411136627197,
      0.9996081590652466,
      0.999557614326477,
      0.999247670173645,
      0.9987939596176147,
      0.9988206028938293,
      0.9986836910247803,
      0.9963258504867554,
      0.9945148825645447,
      0.996997058391571,
      0.9902251362800598,
      0.9607927799224854,
      0.9198973178863525,
      0.9347814321517944,
      0.8921099901199341,
      0.9163892865180969,
      0.8655298948287964,
      0.8817451000213623,
      0.8456846475601196,
      0.8889666795730591,
      0.8452411890029907,
      0.80723637342453,
      0.7957266569137573,
      0.8126883506774902,
      0.8462099432945251,
      0.8803483247756958,
      0.894553005695343,
      0.9493547081947327,
      0.9626520872116089,
      0.9894424080848694,
      0.9910754561424255,
      0.9961444735527039,
      0.9949750900268555
    ],
    [
      0.2780698835849762,
      0.31673315167427063,
      0.3204725384712219,
      0.3382905125617981,
      0.32858806848526,
      0.3426104784011841,
      0.34572914242744446,
      0.34440699219703674,
      0.34652435779571533,
      0.34103983640670776,
      0.3324227035045624,
      0.33654069900512695,
      0.33788150548934937,
      0.30886757373809814,
      0.29985517263412476,
      0.3180992305278778,
      0.30512338876724243,
      0.26736217737197876,
      0.2718593180179596,
      0.2721991539001465,
      0.24169176816940308,
      0.23449552059173584,
      0.23187007009983063,
      0.22018872201442719,
      0.2043701708316803,
      0.2255055010318756,
      0.2284664511680603,
      0.2155415117740631,
      0.2330164760351181,
      0.2670348286628723,
      0.2759333550930023,
      0.2935327887535095,
      0.3163580298423767,
      0.3475005626678467,
      0.3712003231048584,
      0.3853963613510132,
      0.414340078830719,
      0.4224662780761719,
      0.4648662805557251,
      0.47166258096694946,
      0.4696721136569977,
      0.46409669518470764,
      0.491962730884552,
      0.5014094114303589,
      0.4835939407348633,
      0.4868345856666565,
      0.49006274342536926,
      0.47942715883255005,
      0.473092645406723,
      0.49348175525665283,
      0.4814825654029846,
      0.911861002445221,
      0.8306877017021179,
      0.8824343681335449,
      0.9061663746833801,
      0.9388931393623352,
      0.9674163460731506,
      0.9816228747367859,
      0.9929044246673584,
      0.9865851402282715,
      0.9687646627426147,
      0.9782007932662964,
      0.9938653111457825,
      0.9974213242530823,
      0.998826801776886,
      0.9982874989509583,
      0.9985769987106323,
      0.9986569881439209,
      0.9990560412406921,
      0.9994788765907288,
      0.999664843082428,
      0.9994577765464783,
      0.9990218877792358,
      0.9985961318016052,
      0.9945423007011414,
      0.9962562918663025,
      0.9873861074447632,
      0.9907622337341309,
      0.9959738254547119,
      0.9948210120201111,
      0.9919538497924805,
      0.9860910177230835,
      0.9834240078926086,
      0.9444620609283447,
      0.9293379783630371,
      0.8546958565711975,
      0.8615084886550903,
      0.8956239223480225,
      0.8664506673812866,
      0.8950814008712769,
      0.8822336196899414,
      0.9157742261886597,
      0.887305498123169,
      0.9165113568305969,
      0.8656367063522339,
      0.8093297481536865,
      0.8798477649688721,
      0.8844965696334839,
      0.9540823101997375,
      0.9520382881164551,
      0.8891992568969727,
      0.8982212543487549,
      0.8631359934806824,
      0.8462048172950745,
      0.9162492156028748,
      0.9221721887588501,
      0.9302026033401489,
      0.8813213109970093,
      0.9170773029327393,
      0.8716316223144531,
      0.8546187281608582,
      0.9095845222473145,
      0.918893039226532,
      0.9531236886978149,
      0.9820177555084229,
      0.9919315576553345,
      0.9889731407165527,
      0.9966396689414978,
      0.9989719390869141,
      0.9985976219177246,
      0.9983959794044495,
      0.998268723487854,
      0.9989572167396545,
      0.9974501132965088,
      0.997081995010376,
      0.9988760948181152,
      0.9982489347457886,
      0.9978195428848267,
      0.999098002910614,
      0.9986730217933655,
      0.998952329158783,
      0.9976956844329834,
      0.9992993474006653,
      0.9992527365684509,
      0.9996781945228577,
      0.999642014503479,
      0.999503493309021,
      0.9993098974227905,
      0.9992113709449768,
      0.9991902709007263,
      0.9977422952651978,
      0.9957600235939026,
      0.9973715543746948,
      0.9918792843818665,
      0.9628672003746033,
      0.920368492603302,
      0.9331532716751099,
      0.8881868124008179,
      0.908706545829773,
      0.855698823928833,
      0.8747929334640503,
      0.835854172706604,
      0.8854052424430847,
      0.8404419422149658,
      0.8106245398521423,
      0.7927625775337219,
      0.8086923360824585,
      0.844373345375061,
      0.879092812538147,
      0.8928255438804626,
      0.9479953050613403,
      0.962823748588562,
      0.9902531504631042,
      0.9936380386352539,
      0.9976871609687805,
      0.9970272183418274
    ],
    [
      0.2510976791381836,
      0.2985365390777588,
      0.32482150197029114,
      0.34680676460266113,
      0.34850966930389404,
      0.37091779708862305,
      0.38807740807533264,
      0.38599854707717896,
      0.39460134506225586,
      0.393924355506897,
      0.39403069019317627,
      0.4003259837627411,
      0.3990093469619751,
      0.37621569633483887,
      0.3712998330593109,
      0.38322991132736206,
      0.3734428882598877,
      0.33953893184661865,
      0.35248810052871704,
      0.3321554958820343,
      0.30656832456588745,
      0.28705665469169617,
      0.27673447132110596,
      0.26341575384140015,
      0.23890265822410583,
      0.24163219332695007,
      0.26843127608299255,
      0.25673383474349976,
      0.2623123824596405,
      0.2916099429130554,
      0.30934378504753113,
      0.3288140296936035,
      0.3492805063724518,
      0.3940401077270508,
      0.42366793751716614,
      0.4353538453578949,
      0.4688399136066437,
      0.47152286767959595,
      0.5077118277549744,
      0.5141649842262268,
      0.5106018781661987,
      0.501437246799469,
      0.5310355424880981,
      0.5307071208953857,
      0.5075249671936035,
      0.500044584274292,
      0.4912223815917969,
      0.4817088842391968,
      0.47625625133514404,
      0.49969884753227234,
      0.4879288673400879,
      0.9144803285598755,
      0.8323202133178711,
      0.8810023665428162,
      0.9059097766876221,
      0.932937741279602,
      0.9660404920578003,
      0.9808714985847473,
      0.9924736618995667,
      0.9860424399375916,
      0.9684756398200989,
      0.9788737893104553,
      0.994260311126709,
      0.9978412389755249,
      0.999131977558136,
      0.9989041686058044,
      0.9990973472595215,
      0.9991779327392578,
      0.9994100332260132,
      0.9996688961982727,
      0.9997388124465942,
      0.9995231628417969,
      0.9990076422691345,
      0.9984963536262512,
      0.9940313100814819,
      0.9959414005279541,
      0.9865064024925232,
      0.9908833503723145,
      0.9964230060577393,
      0.9961599111557007,
      0.9952994585037231,
      0.9922627210617065,
      0.9878889918327332,
      0.9521502256393433,
      0.9358634948730469,
      0.8602142333984375,
      0.8635991811752319,
      0.8895992636680603,
      0.859266996383667,
      0.8903052806854248,
      0.8755954504013062,
      0.9094839692115784,
      0.8830455541610718,
      0.9174278974533081,
      0.8663236498832703,
      0.8093146085739136,
      0.8747727870941162,
      0.8768846988677979,
      0.9534534215927124,
      0.9478673338890076,
      0.8826560974121094,
      0.8921316266059875,
      0.854350209236145,
      0.8367257118225098,
      0.921883225440979,
      0.9220728874206543,
      0.9263253211975098,
      0.8726236820220947,
      0.9142636060714722,
      0.8663610816001892,
      0.8440752625465393,
      0.9063819646835327,
      0.9181829690933228,
      0.9533600807189941,
      0.9821604490280151,
      0.9921526908874512,
      0.9902604818344116,
      0.9977003335952759,
      0.9991483688354492,
      0.9985994696617126,
      0.9984647035598755,
      0.9983176589012146,
      0.9992523789405823,
      0.9983510971069336,
      0.9988488554954529,
      0.9993122220039368,
      0.9986004829406738,
      0.998627245426178,
      0.9993489980697632,
      0.9987328052520752,
      0.9989405870437622,
      0.9976239204406738,
      0.9992954134941101,
      0.9992325305938721,
      0.9997075200080872,
      0.9996752142906189,
      0.9996322393417358,
      0.9995189309120178,
      0.9993917346000671,
      0.999392569065094,
      0.9982689619064331,
      0.996139645576477,
      0.9974917769432068,
      0.9926130175590515,
      0.963981032371521,
      0.9231808185577393,
      0.9345221519470215,
      0.8827410936355591,
      0.9050503969192505,
      0.8504534959793091,
      0.8715712428092957,
      0.8317029476165771,
      0.8857263326644897,
      0.8471957445144653,
      0.8133151531219482,
      0.7937635779380798,
      0.8082540035247803,
      0.8391351103782654,
      0.8753772974014282,
      0.894473135471344,
      0.948548436164856,
      0.963536262512207,
      0.99079430103302,
      0.9946979284286499,
      0.9983028173446655,
      0.997829258441925
    ],
    [
      0.3017538785934448,
      0.341312438249588,
      0.3628188967704773,
      0.39955174922943115,
      0.4038117527961731,
      0.41117095947265625,
      0.4358212351799011,
      0.4466925263404846,
      0.45305272936820984,
      0.4564514458179474,
      0.4627024233341217,
      0.47712191939353943,
      0.48257413506507874,
      0.46283939480781555,
      0.46809589862823486,
      0.4895104765892029,
      0.4622707962989807,
      0.4340139329433441,
      0.4555485248565674,
      0.42195528745651245,
      0.3786141276359558,
      0.3682306706905365,
      0.36564505100250244,
      0.3365340530872345,
      0.30570200085639954,
      0.3414803743362427,
      0.34725087881088257,
      0.325672447681427,
      0.36144864559173584,
      0.39692091941833496,
      0.37041833996772766,
      0.3896722197532654,
      0.45024538040161133,
      0.47597846388816833,
      0.4754334092140198,
      0.5026535391807556,
      0.5497267246246338,
      0.5373163819313049,
      0.5505039095878601,
      0.5671347975730896,
      0.5659598112106323,
      0.5428227186203003,
      0.5569656491279602,
      0.574938178062439,
      0.5483090877532959,
      0.5262446999549866,
      0.517662763595581,
      0.5322884321212769,
      0.5137327313423157,
      0.5141162872314453,
      0.5222287178039551,
      0.9240338206291199,
      0.8434436917304993,
      0.8846932053565979,
      0.9057641625404358,
      0.9333620071411133,
      0.9681425094604492,
      0.9841452240943909,
      0.993898332118988,
      0.9889179468154907,
      0.9729668498039246,
      0.982101321220398,
      0.9955625534057617,
      0.998603105545044,
      0.9994664192199707,
      0.9994293451309204,
      0.9995180368423462,
      0.9995723962783813,
      0.9996626973152161,
      0.9997962117195129,
      0.9998028874397278,
      0.9995885491371155,
      0.9990254044532776,
      0.998455822467804,
      0.9942024350166321,
      0.9960484504699707,
      0.9878767132759094,
      0.9922371506690979,
      0.9967043995857239,
      0.9971835613250732,
      0.9974378943443298,
      0.9960154891014099,
      0.990790843963623,
      0.9564284086227417,
      0.9389550685882568,
      0.8571604490280151,
      0.8622825145721436,
      0.8875013589859009,
      0.8552953004837036,
      0.8917692303657532,
      0.8729445934295654,
      0.9093108177185059,
      0.8853566646575928,
      0.9223214387893677,
      0.8769400119781494,
      0.8253312110900879,
      0.8839970827102661,
      0.8748185634613037,
      0.9513570070266724,
      0.9447438716888428,
      0.8775784969329834,
      0.8886143565177917,
      0.8451312780380249,
      0.8274484872817993,
      0.9217889308929443,
      0.9160705804824829,
      0.9212573766708374,
      0.8651043176651001,
      0.9156724214553833,
      0.8654881119728088,
      0.840451180934906,
      0.9090836644172668,
      0.9226871728897095,
      0.9595552682876587,
      0.9867134094238281,
      0.993453323841095,
      0.9918795228004456,
      0.998221218585968,
      0.9992837309837341,
      0.9986165165901184,
      0.9984501004219055,
      0.998323380947113,
      0.999348521232605,
      0.9986501336097717,
      0.9993650913238525,
      0.9994711875915527,
      0.9985760450363159,
      0.9987529516220093,
      0.9994373917579651,
      0.9986988306045532,
      0.9989001750946045,
      0.9975680708885193,
      0.9992598295211792,
      0.999226450920105,
      0.9997055530548096,
      0.9997135400772095,
      0.9997382760047913,
      0.9996932148933411,
      0.9995830059051514,
      0.9996580481529236,
      0.9991640448570251,
      0.9978441596031189,
      0.9981511235237122,
      0.9949931502342224,
      0.9693135619163513,
      0.929472029209137,
      0.9378992319107056,
      0.8833106756210327,
      0.9061159491539001,
      0.8501326441764832,
      0.8730759620666504,
      0.8330316543579102,
      0.8848778605461121,
      0.8546491861343384,
      0.8189979791641235,
      0.7968299388885498,
      0.8107103705406189,
      0.8393477201461792,
      0.8749508857727051,
      0.8964092135429382,
      0.9519079327583313,
      0.9690232276916504,
      0.9928910732269287,
      0.9967183470726013,
      0.9990250468254089,
      0.9987621307373047
    ],
    [
      0.3489929139614105,
      0.41796165704727173,
      0.4504944384098053,
      0.5217691659927368,
      0.5559635162353516,
      0.5445663928985596,
      0.5815807580947876,
      0.6260108947753906,
      0.6044670939445496,
      0.6030082702636719,
      0.6379532217979431,
      0.6615859270095825,
      0.6270548701286316,
      0.6324843764305115,
      0.6581403017044067,
      0.6391115784645081,
      0.5894060134887695,
      0.5861084461212158,
      0.6189500689506531,
      0.5588773488998413,
      0.49383068084716797,
      0.5176533460617065,
      0.5230299234390259,
      0.46649545431137085,
      0.42412811517715454,
      0.4225243330001831,
      0.44610223174095154,
      0.46873587369918823,
      0.5340758562088013,
      0.5258440971374512,
      0.5172436237335205,
      0.541321873664856,
      0.6316187381744385,
      0.6242749691009521,
      0.6050732135772705,
      0.6442692279815674,
      0.6817330121994019,
      0.6537178754806519,
      0.6504340767860413,
      0.6893467307090759,
      0.7032400965690613,
      0.6651213765144348,
      0.6716302037239075,
      0.703972339630127,
      0.6698593497276306,
      0.630037248134613,
      0.6465991139411926,
      0.6728302836418152,
      0.6068748235702515,
      0.6026586890220642,
      0.6367412209510803,
      0.9342925548553467,
      0.8770624399185181,
      0.8903247117996216,
      0.9115508794784546,
      0.940030574798584,
      0.9724365472793579,
      0.9854494333267212,
      0.9942440986633301,
      0.9911026358604431,
      0.9778012633323669,
      0.9852728843688965,
      0.996654212474823,
      0.9990501999855042,
      0.9996540546417236,
      0.9996829032897949,
      0.9997338056564331,
      0.9997706413269043,
      0.9998074173927307,
      0.999873697757721,
      0.9998549818992615,
      0.999664306640625,
      0.9990542531013489,
      0.998497724533081,
      0.9950949549674988,
      0.9965037107467651,
      0.9895493984222412,
      0.9940082430839539,
      0.9970035552978516,
      0.9978970885276794,
      0.9982172846794128,
      0.9970431923866272,
      0.9925881624221802,
      0.9578762054443359,
      0.9345195889472961,
      0.8479123115539551,
      0.8584401607513428,
      0.8959034085273743,
      0.866769552230835,
      0.9057764410972595,
      0.8892711997032166,
      0.9262335896492004,
      0.9019164443016052,
      0.9212811589241028,
      0.8889781832695007,
      0.8295015096664429,
      0.8961480855941772,
      0.8886637687683105,
      0.9599503874778748,
      0.9549931883811951,
      0.8884856700897217,
      0.8945609331130981,
      0.8501987457275391,
      0.8278163075447083,
      0.9147654175758362,
      0.9126297235488892,
      0.9214500188827515,
      0.8653414845466614,
      0.9178044199943542,
      0.8696433305740356,
      0.8387013077735901,
      0.9077820777893066,
      0.9387850761413574,
      0.9720937609672546,
      0.9926124215126038,
      0.9958799481391907,
      0.9953035712242126,
      0.9988738894462585,
      0.9994928240776062,
      0.9988666772842407,
      0.9986435174942017,
      0.9984167218208313,
      0.9993555545806885,
      0.9987196326255798,
      0.9994969964027405,
      0.9995702505111694,
      0.9985727071762085,
      0.9987683296203613,
      0.9994842410087585,
      0.9987176656723022,
      0.998875617980957,
      0.9976203441619873,
      0.9992385506629944,
      0.9992781281471252,
      0.9997310042381287,
      0.9997643828392029,
      0.9998171329498291,
      0.9998055100440979,
      0.9997355341911316,
      0.9998030662536621,
      0.9995797276496887,
      0.9990076422691345,
      0.9988062977790833,
      0.9969427585601807,
      0.9765199422836304,
      0.9402893781661987,
      0.938805341720581,
      0.8965339660644531,
      0.9185311794281006,
      0.8667866587638855,
      0.8894957304000854,
      0.8467888832092285,
      0.8934258222579956,
      0.860271155834198,
      0.8304628133773804,
      0.8178502917289734,
      0.8279500603675842,
      0.8531273603439331,
      0.8829531669616699,
      0.8980110883712769,
      0.9577658772468567,
      0.9738882780075073,
      0.9949838519096375,
      0.9980294704437256,
      0.9994266629219055,
      0.9993039965629578
    ],
    [
      0.3621072769165039,
      0.4412415325641632,
      0.49630510807037354,
      0.5776987075805664,
      0.6047979593276978,
      0.5982000827789307,
      0.6376722455024719,
      0.6860031485557556,
      0.6511212587356567,
      0.652212381362915,
      0.6783055067062378,
      0.7058504819869995,
      0.6690714955329895,
      0.6714040040969849,
      0.6999207735061646,
      0.6787566542625427,
      0.6301438212394714,
      0.635442316532135,
      0.6711878776550293,
      0.6013803482055664,
      0.548592209815979,
      0.5741992592811584,
      0.5744231343269348,
      0.5105820298194885,
      0.461479127407074,
      0.4475747048854828,
      0.4707517921924591,
      0.5388275384902954,
      0.6083441376686096,
      0.593964695930481,
      0.5818876624107361,
      0.6073458194732666,
      0.682906985282898,
      0.6675600409507751,
      0.639609694480896,
      0.6772884130477905,
      0.7178066372871399,
      0.6836861968040466,
      0.6783583164215088,
      0.721552312374115,
      0.727232038974762,
      0.6943020224571228,
      0.703412652015686,
      0.7369450330734253,
      0.6934857368469238,
      0.6512713432312012,
      0.6855272054672241,
      0.7060562968254089,
      0.6331182718276978,
      0.6271032094955444,
      0.6662111282348633,
      0.9277747273445129,
      0.870729923248291,
      0.8883936405181885,
      0.9080671072006226,
      0.9368021488189697,
      0.9727715253829956,
      0.9864757657051086,
      0.9950392246246338,
      0.9931053519248962,
      0.9817559719085693,
      0.9884694218635559,
      0.9978066086769104,
      0.9993305206298828,
      0.999741792678833,
      0.9997552633285522,
      0.9997879862785339,
      0.999811053276062,
      0.9998456835746765,
      0.9999005198478699,
      0.9998862147331238,
      0.9997327923774719,
      0.9992074966430664,
      0.9986240267753601,
      0.9953341484069824,
      0.9964494109153748,
      0.9895945191383362,
      0.9938696026802063,
      0.9969052672386169,
      0.9978805780410767,
      0.9982704520225525,
      0.9971686601638794,
      0.9925411939620972,
      0.9564250707626343,
      0.9319648146629333,
      0.8452185988426208,
      0.8565911650657654,
      0.899684488773346,
      0.8725676536560059,
      0.9121182560920715,
      0.8989557027816772,
      0.9361386895179749,
      0.9131590127944946,
      0.9273603558540344,
      0.8980075120925903,
      0.8506736755371094,
      0.9112558364868164,
      0.9039069414138794,
      0.9657250642776489,
      0.9597760438919067,
      0.8968276977539062,
      0.9005084037780762,
      0.8522052764892578,
      0.8281600475311279,
      0.9111052751541138,
      0.9112048149108887,
      0.9246218204498291,
      0.8720077276229858,
      0.9240431189537048,
      0.8773820400238037,
      0.8519169688224792,
      0.9176766276359558,
      0.9490950107574463,
      0.9804001450538635,
      0.9955568909645081,
      0.9971449971199036,
      0.9970113635063171,
      0.9991998076438904,
      0.9996216297149658,
      0.9990736246109009,
      0.9988005757331848,
      0.9985743165016174,
      0.9994146227836609,
      0.9987689852714539,
      0.9995233416557312,
      0.999608039855957,
      0.9986293911933899,
      0.99878990650177,
      0.9994913339614868,
      0.9987044334411621,
      0.9988821148872375,
      0.9977378845214844,
      0.9992809891700745,
      0.999387800693512,
      0.9997779130935669,
      0.9998113512992859,
      0.9998487830162048,
      0.9998373985290527,
      0.9997941255569458,
      0.9998512864112854,
      0.999689519405365,
      0.9993363618850708,
      0.999126136302948,
      0.9980266094207764,
      0.9811896085739136,
      0.942857027053833,
      0.9440376162528992,
      0.9049906134605408,
      0.924778401851654,
      0.8737345337867737,
      0.8946686387062073,
      0.8532546162605286,
      0.895710825920105,
      0.8613663911819458,
      0.8330177068710327,
      0.8262931108474731,
      0.834039568901062,
      0.8585384488105774,
      0.8862599730491638,
      0.9069699048995972,
      0.9611994028091431,
      0.9788282513618469,
      0.9966690540313721,
      0.9987724423408508,
      0.9995962381362915,
      0.9994615912437439
    ],
    [
      0.5114504098892212,
      0.5746504664421082,
      0.6422563791275024,
      0.6864442825317383,
      0.696282148361206,
      0.6775565147399902,
      0.6946347951889038,
      0.7340829372406006,
      0.7005619406700134,
      0.7012203931808472,
      0.7165996432304382,
      0.7482166290283203,
      0.7222800850868225,
      0.7086851596832275,
      0.7395883202552795,
      0.7216386198997498,
      0.6722589731216431,
      0.6817553639411926,
      0.7168991565704346,
      0.655336320400238,
      0.6083711981773376,
      0.6298972964286804,
      0.6281395554542542,
      0.5573751926422119,
      0.5056940317153931,
      0.49183791875839233,
      0.5049740672111511,
      0.598336398601532,
      0.6654447317123413,
      0.6519826054573059,
      0.6276878714561462,
      0.6526056528091431,
      0.7162870764732361,
      0.6953877210617065,
      0.6594264507293701,
      0.696898341178894,
      0.7367170453071594,
      0.6991791129112244,
      0.6891072392463684,
      0.7379915118217468,
      0.7256850004196167,
      0.7093286514282227,
      0.7109798789024353,
      0.7579004764556885,
      0.7045798301696777,
      0.6799486875534058,
      0.7121838927268982,
      0.7243984937667847,
      0.6686081886291504,
      0.6776520609855652,
      0.7083379626274109,
      0.9210773706436157,
      0.864787220954895,
      0.8858847618103027,
      0.9061212539672852,
      0.9393391013145447,
      0.9779021739959717,
      0.9900657534599304,
      0.996870219707489,
      0.9961371421813965,
      0.9890148639678955,
      0.9951231479644775,
      0.9990723729133606,
      0.9996298551559448,
      0.9998301863670349,
      0.9998183846473694,
      0.999834418296814,
      0.999846875667572,
      0.9998742341995239,
      0.9999192357063293,
      0.999919056892395,
      0.9998019933700562,
      0.9994227886199951,
      0.9989263415336609,
      0.9961249828338623,
      0.9969984889030457,
      0.9901512861251831,
      0.9938134551048279,
      0.9967975616455078,
      0.9978241920471191,
      0.9982552528381348,
      0.9970779418945312,
      0.9922655820846558,
      0.9532215595245361,
      0.9293316602706909,
      0.8453006744384766,
      0.8581125140190125,
      0.9014826416969299,
      0.876908540725708,
      0.9191372394561768,
      0.9108872413635254,
      0.9496801495552063,
      0.9334536790847778,
      0.9439795017242432,
      0.923875093460083,
      0.8830859661102295,
      0.9314452409744263,
      0.9199227690696716,
      0.9729440212249756,
      0.9655364751815796,
      0.9067652225494385,
      0.9058896899223328,
      0.8572393655776978,
      0.8321431875228882,
      0.9084077477455139,
      0.9093204736709595,
      0.9269857406616211,
      0.8812567591667175,
      0.9305953979492188,
      0.8876767158508301,
      0.8709176778793335,
      0.9293129444122314,
      0.9616845846176147,
      0.9888394474983215,
      0.9976231455802917,
      0.9981710910797119,
      0.9981346726417542,
      0.999454140663147,
      0.9997453093528748,
      0.9993122816085815,
      0.9990250468254089,
      0.9987972378730774,
      0.9994733929634094,
      0.9988287687301636,
      0.999554455280304,
      0.9996498823165894,
      0.9986862540245056,
      0.9988236427307129,
      0.9995045065879822,
      0.9987422227859497,
      0.9989696145057678,
      0.9980247020721436,
      0.9993847608566284,
      0.9995344281196594,
      0.9998278021812439,
      0.9998746514320374,
      0.9998821020126343,
      0.9998646974563599,
      0.9998584389686584,
      0.9999052882194519,
      0.99982088804245,
      0.9996923804283142,
      0.9995181560516357,
      0.9991134405136108,
      0.9870269894599915,
      0.9560415148735046,
      0.9592169523239136,
      0.9193418025970459,
      0.9345203638076782,
      0.8817555904388428,
      0.8983590006828308,
      0.8552843928337097,
      0.8947271108627319,
      0.8610548973083496,
      0.8325815200805664,
      0.8292550444602966,
      0.8384556770324707,
      0.8681007623672485,
      0.8964473009109497,
      0.9206008315086365,
      0.9700992107391357,
      0.9868350028991699,
      0.998372495174408,
      0.9994373917579651,
      0.999747097492218,
      0.9996395111083984
    ],
    [
      0.5972602963447571,
      0.6658194661140442,
      0.7022847533226013,
      0.7295315265655518,
      0.7436473369598389,
      0.7248939275741577,
      0.7330443859100342,
      0.766359269618988,
      0.7473844885826111,
      0.7379890084266663,
      0.7428905367851257,
      0.7749998569488525,
      0.7547978758811951,
      0.7302400469779968,
      0.7578940391540527,
      0.7463811635971069,
      0.6973409652709961,
      0.7004849910736084,
      0.7394126653671265,
      0.6822077035903931,
      0.6352364420890808,
      0.6535604596138,
      0.6479684710502625,
      0.5773336291313171,
      0.5281174778938293,
      0.5078004598617554,
      0.5188988447189331,
      0.6197313070297241,
      0.687997579574585,
      0.6805109977722168,
      0.6529871821403503,
      0.6755274534225464,
      0.734403133392334,
      0.7126310467720032,
      0.6791311502456665,
      0.7159063816070557,
      0.751431941986084,
      0.7117456793785095,
      0.7052625417709351,
      0.7550303936004639,
      0.743473470211029,
      0.7302986979484558,
      0.7268785834312439,
      0.7782706022262573,
      0.7238844633102417,
      0.7050931453704834,
      0.7391332387924194,
      0.7507526278495789,
      0.6998083591461182,
      0.7019275426864624,
      0.7322012186050415,
      0.9251848459243774,
      0.8678929805755615,
      0.8874167799949646,
      0.9098721742630005,
      0.9448198080062866,
      0.9825196266174316,
      0.9931203126907349,
      0.9980162382125854,
      0.9979283809661865,
      0.9938977956771851,
      0.9978215098381042,
      0.9994881749153137,
      0.9997349381446838,
      0.9998666048049927,
      0.9998342394828796,
      0.9998528361320496,
      0.999858558177948,
      0.9998857975006104,
      0.9999285936355591,
      0.9999334216117859,
      0.9998408555984497,
      0.9995594620704651,
      0.9991597533226013,
      0.9968123435974121,
      0.9975405335426331,
      0.9911261200904846,
      0.9942057728767395,
      0.9969587922096252,
      0.9979990720748901,
      0.9982927441596985,
      0.9970759153366089,
      0.991460919380188,
      0.9510543346405029,
      0.9282407760620117,
      0.8448235392570496,
      0.8612595796585083,
      0.9031224250793457,
      0.8813640475273132,
      0.9245022535324097,
      0.9201152324676514,
      0.9598309397697449,
      0.9433740377426147,
      0.9543094635009766,
      0.9367334842681885,
      0.9027177691459656,
      0.9414012432098389,
      0.929617702960968,
      0.9780471920967102,
      0.969170331954956,
      0.9143214225769043,
      0.9103245139122009,
      0.861851155757904,
      0.8336257934570312,
      0.9050867557525635,
      0.9095004200935364,
      0.9289845824241638,
      0.8866285085678101,
      0.9333510398864746,
      0.892708420753479,
      0.8815593719482422,
      0.9367800951004028,
      0.9709408283233643,
      0.9936378598213196,
      0.9985395669937134,
      0.9986991882324219,
      0.9986854791641235,
      0.9995726943016052,
      0.999809205532074,
      0.9994514584541321,
      0.9991836547851562,
      0.9989242553710938,
      0.9995176792144775,
      0.9988730549812317,
      0.9995679259300232,
      0.999670684337616,
      0.9987715482711792,
      0.9988757967948914,
      0.9995307326316833,
      0.9988524913787842,
      0.9990819096565247,
      0.9983309507369995,
      0.9994698762893677,
      0.9996322989463806,
      0.9998651742935181,
      0.999906599521637,
      0.9998937845230103,
      0.9998769760131836,
      0.9998881220817566,
      0.9999260902404785,
      0.9998673796653748,
      0.9998044371604919,
      0.9997193813323975,
      0.9994903802871704,
      0.9926767349243164,
      0.9660366773605347,
      0.9678946137428284,
      0.9334996938705444,
      0.9454494714736938,
      0.8919581174850464,
      0.9044679403305054,
      0.8604727983474731,
      0.8961449861526489,
      0.8644624948501587,
      0.8411166071891785,
      0.837581217288971,
      0.8516340851783752,
      0.882788360118866,
      0.9104863405227661,
      0.9355348348617554,
      0.9795689582824707,
      0.9924048185348511,
      0.9991554021835327,
      0.9996533989906311,
      0.9998062252998352,
      0.9996994733810425
    ],
    [
      0.6360597610473633,
      0.7008731365203857,
      0.7357130646705627,
      0.7554062604904175,
      0.7680720090866089,
      0.7518322467803955,
      0.7557296752929688,
      0.7839838266372681,
      0.7726961374282837,
      0.7600935101509094,
      0.7617924213409424,
      0.7883996367454529,
      0.7741979360580444,
      0.7475100159645081,
      0.7698132991790771,
      0.7678285837173462,
      0.7193244695663452,
      0.717707633972168,
      0.7561362981796265,
      0.70524001121521,
      0.661034107208252,
      0.679794192314148,
      0.6768113970756531,
      0.6049832105636597,
      0.5465829372406006,
      0.5230228900909424,
      0.532703161239624,
      0.6411872506141663,
      0.7102108597755432,
      0.7092685103416443,
      0.6792173385620117,
      0.6927233338356018,
      0.7503012418746948,
      0.7298473119735718,
      0.6975345611572266,
      0.7329901456832886,
      0.7668582201004028,
      0.7268123626708984,
      0.7214973568916321,
      0.7715215682983398,
      0.7618763446807861,
      0.7454124689102173,
      0.7426643371582031,
      0.7941983938217163,
      0.7444650530815125,
      0.7269246578216553,
      0.7574044466018677,
      0.7702056169509888,
      0.7184910178184509,
      0.7190470695495605,
      0.7468045949935913,
      0.9241849780082703,
      0.8688873052597046,
      0.8892359137535095,
      0.9113233089447021,
      0.9478673338890076,
      0.9836282730102539,
      0.9943455457687378,
      0.9984497427940369,
      0.9985396265983582,
      0.996036946773529,
      0.9986063838005066,
      0.9996249675750732,
      0.9997748732566833,
      0.9998825192451477,
      0.9998594522476196,
      0.9998605251312256,
      0.9998638033866882,
      0.9998910427093506,
      0.9999340772628784,
      0.9999386072158813,
      0.99986332654953,
      0.9996230602264404,
      0.9992818236351013,
      0.9972773790359497,
      0.9979038834571838,
      0.9919028282165527,
      0.9947906136512756,
      0.9973273873329163,
      0.9982325434684753,
      0.9984436631202698,
      0.9972832798957825,
      0.991608202457428,
      0.9511265158653259,
      0.9296804666519165,
      0.8486571311950684,
      0.865638256072998,
      0.9062161445617676,
      0.8859765529632568,
      0.928852915763855,
      0.9267969131469727,
      0.9642624855041504,
      0.9505728483200073,
      0.9609003067016602,
      0.9458417892456055,
      0.9134382605552673,
      0.9507097601890564,
      0.9362854361534119,
      0.9809193015098572,
      0.9716436862945557,
      0.919864296913147,
      0.9145062565803528,
      0.8664431571960449,
      0.8377827405929565,
      0.9056810736656189,
      0.9114042520523071,
      0.9317828416824341,
      0.8920260071754456,
      0.9364969730377197,
      0.8974993228912354,
      0.8900179862976074,
      0.9429564476013184,
      0.9782540798187256,
      0.9959580302238464,
      0.998978853225708,
      0.9990533590316772,
      0.9989858865737915,
      0.9996448755264282,
      0.9998430609703064,
      0.9995351433753967,
      0.9992892742156982,
      0.9990491271018982,
      0.9995584487915039,
      0.9989662170410156,
      0.9995966553688049,
      0.9997026324272156,
      0.9988991022109985,
      0.9990060925483704,
      0.9995754957199097,
      0.9989987015724182,
      0.9991973638534546,
      0.9985860586166382,
      0.9995362758636475,
      0.9996898174285889,
      0.9998869895935059,
      0.9999211430549622,
      0.999902606010437,
      0.9998836517333984,
      0.9999014139175415,
      0.999934196472168,
      0.9998847246170044,
      0.9998442530632019,
      0.9997881650924683,
      0.9996263384819031,
      0.9948575496673584,
      0.9730841517448425,
      0.9730256795883179,
      0.9405525922775269,
      0.951593816280365,
      0.9002602100372314,
      0.9097654819488525,
      0.8672946691513062,
      0.8991646766662598,
      0.868202805519104,
      0.848487913608551,
      0.8465756177902222,
      0.8624573349952698,
      0.8929693698883057,
      0.9208543300628662,
      0.9436870813369751,
      0.983695924282074,
      0.9948245882987976,
      0.9994274377822876,
      0.9997265934944153,
      0.9998336434364319,
      0.9997234344482422
    ],
    [
      0.6587584018707275,
      0.7219851016998291,
      0.7564468383789062,
      0.7737659215927124,
      0.7822266221046448,
      0.7699462175369263,
      0.7713571190834045,
      0.7961763143539429,
      0.7870887517929077,
      0.776199460029602,
      0.7747554183006287,
      0.7991206645965576,
      0.7885537147521973,
      0.7618380784988403,
      0.7815861105918884,
      0.7835007309913635,
      0.7392398118972778,
      0.7350580096244812,
      0.7709238529205322,
      0.7252998352050781,
      0.6875028610229492,
      0.7048066854476929,
      0.706892728805542,
      0.6280497312545776,
      0.5643866062164307,
      0.5477796196937561,
      0.5512773990631104,
      0.6634971499443054,
      0.7251313924789429,
      0.7302943468093872,
      0.6981595158576965,
      0.709020733833313,
      0.764903724193573,
      0.7457762956619263,
      0.7151924967765808,
      0.7486831545829773,
      0.7811764478683472,
      0.7397783994674683,
      0.7353928685188293,
      0.7832309007644653,
      0.7780003547668457,
      0.7555275559425354,
      0.7542805075645447,
      0.8052879571914673,
      0.7608210444450378,
      0.7417025566101074,
      0.7696888446807861,
      0.7842045426368713,
      0.7331057786941528,
      0.7314090728759766,
      0.7580062747001648,
      0.9212095141410828,
      0.8699694275856018,
      0.8920340538024902,
      0.9147829413414001,
      0.9503058195114136,
      0.9847738742828369,
      0.9951627850532532,
      0.9987486600875854,
      0.9989011883735657,
      0.9972371459007263,
      0.9989833831787109,
      0.999699592590332,
      0.9997982978820801,
      0.999891459941864,
      0.9998660087585449,
      0.9998648166656494,
      0.9998669028282166,
      0.9998939633369446,
      0.9999369382858276,
      0.999942421913147,
      0.9998769760131836,
      0.9996874928474426,
      0.9993762969970703,
      0.9976592659950256,
      0.9982113838195801,
      0.9927124381065369,
      0.9952696561813354,
      0.9976544976234436,
      0.9984377026557922,
      0.9985934495925903,
      0.9975341558456421,
      0.9921910166740417,
      0.9523785710334778,
      0.9312564134597778,
      0.8520690202713013,
      0.8697527050971985,
      0.9095510244369507,
      0.8904668092727661,
      0.9327386617660522,
      0.9313316345214844,
      0.9669399857521057,
      0.9543853998184204,
      0.9646340012550354,
      0.9515566825866699,
      0.9206072092056274,
      0.9545006155967712,
      0.9403659105300903,
      0.9826610088348389,
      0.9734575748443604,
      0.9242602586746216,
      0.9181569218635559,
      0.8710824251174927,
      0.8435143232345581,
      0.9064509868621826,
      0.9134562611579895,
      0.9343284964561462,
      0.8970934152603149,
      0.9389013051986694,
      0.9013394117355347,
      0.8957589864730835,
      0.9474600553512573,
      0.9815419912338257,
      0.9970009326934814,
      0.9992008209228516,
      0.9992521405220032,
      0.9991620779037476,
      0.9996909499168396,
      0.9998645782470703,
      0.9996153712272644,
      0.9993699789047241,
      0.9991289377212524,
      0.9995833039283752,
      0.9990329146385193,
      0.9996200799942017,
      0.9997208118438721,
      0.9989932179450989,
      0.9991182684898376,
      0.9996160864830017,
      0.9991325736045837,
      0.9993273615837097,
      0.9987898468971252,
      0.9996080994606018,
      0.9997298121452332,
      0.9999001026153564,
      0.9999305605888367,
      0.9999086856842041,
      0.9998881220817566,
      0.9999098181724548,
      0.9999393224716187,
      0.9998951554298401,
      0.9998676776885986,
      0.9998270869255066,
      0.9997017979621887,
      0.9959900975227356,
      0.9770646095275879,
      0.9774866700172424,
      0.9457159638404846,
      0.9553802013397217,
      0.9060400724411011,
      0.9139351844787598,
      0.8740732669830322,
      0.9025970101356506,
      0.8727850914001465,
      0.8551906943321228,
      0.854582667350769,
      0.8708855509757996,
      0.8999315500259399,
      0.9266826510429382,
      0.9486457109451294,
      0.9862421154975891,
      0.9960629343986511,
      0.9995660781860352,
      0.9997693300247192,
      0.9998498558998108,
      0.9997365474700928
    ],
    [
      0.6762554049491882,
      0.7422827482223511,
      0.7733237147331238,
      0.7864316701889038,
      0.7957627773284912,
      0.7856341600418091,
      0.7849438786506653,
      0.8064706325531006,
      0.8006466031074524,
      0.7901432514190674,
      0.7851307392120361,
      0.8083438873291016,
      0.8014956116676331,
      0.7740122675895691,
      0.7911639213562012,
      0.7955412268638611,
      0.7556966543197632,
      0.7494470477104187,
      0.7831293940544128,
      0.7415087223052979,
      0.708162784576416,
      0.7267866134643555,
      0.7336928844451904,
      0.6581607460975647,
      0.5923694968223572,
      0.5893629193305969,
      0.5865052342414856,
      0.6918640732765198,
      0.7439048886299133,
      0.7532560229301453,
      0.7128909230232239,
      0.7275959253311157,
      0.7766612768173218,
      0.759076714515686,
      0.7277047634124756,
      0.7601181864738464,
      0.7917773127555847,
      0.7498548030853271,
      0.7460931539535522,
      0.7920058369636536,
      0.7911638021469116,
      0.7638096809387207,
      0.763808012008667,
      0.8137481808662415,
      0.7742122411727905,
      0.7536910176277161,
      0.7768259644508362,
      0.7945919036865234,
      0.7445225119590759,
      0.7408567667007446,
      0.7662733793258667,
      0.9206687808036804,
      0.8722193837165833,
      0.8954724073410034,
      0.9182985424995422,
      0.9526941776275635,
      0.9859195947647095,
      0.9959890842437744,
      0.9989748001098633,
      0.9991515278816223,
      0.9979596138000488,
      0.9991982579231262,
      0.9997456073760986,
      0.9998151659965515,
      0.9998978972434998,
      0.9998701810836792,
      0.9998666644096375,
      0.999868631362915,
      0.9998959898948669,
      0.9999389052391052,
      0.9999452829360962,
      0.9998874068260193,
      0.9997346997261047,
      0.9994498491287231,
      0.9979860186576843,
      0.9984164834022522,
      0.9931963682174683,
      0.9956188797950745,
      0.9978857040405273,
      0.9986287355422974,
      0.9987432360649109,
      0.9978082776069641,
      0.9929640293121338,
      0.9541043043136597,
      0.9296879768371582,
      0.8561550378799438,
      0.8741754293441772,
      0.9127054214477539,
      0.894191563129425,
      0.935989260673523,
      0.9348456859588623,
      0.9692068099975586,
      0.9574153423309326,
      0.9674688577651978,
      0.955695390701294,
      0.9253495931625366,
      0.9582585692405701,
      0.943819522857666,
      0.9841419458389282,
      0.9751011729240417,
      0.9280281066894531,
      0.9214944243431091,
      0.8749287724494934,
      0.8487818241119385,
      0.9083214998245239,
      0.9159193634986877,
      0.9363796710968018,
      0.901793360710144,
      0.9429689645767212,
      0.9063115119934082,
      0.9015828371047974,
      0.951928973197937,
      0.9842284917831421,
      0.9975966811180115,
      0.9993550181388855,
      0.999396562576294,
      0.9993023872375488,
      0.9997298121452332,
      0.9998825788497925,
      0.9996747374534607,
      0.9994329214096069,
      0.9992194175720215,
      0.9996141791343689,
      0.999107837677002,
      0.999644935131073,
      0.9997451305389404,
      0.9990936517715454,
      0.9992290139198303,
      0.9996553659439087,
      0.9992842078208923,
      0.999435544013977,
      0.9989483952522278,
      0.9996641278266907,
      0.9997612833976746,
      0.9999103546142578,
      0.9999378323554993,
      0.9999139308929443,
      0.9998915791511536,
      0.9999158978462219,
      0.9999430179595947,
      0.9999029040336609,
      0.9998832941055298,
      0.999853253364563,
      0.9997497200965881,
      0.996658980846405,
      0.979753851890564,
      0.9795314073562622,
      0.9488563537597656,
      0.9582867622375488,
      0.9108576774597168,
      0.9175143241882324,
      0.8798978924751282,
      0.9060903787612915,
      0.8774673342704773,
      0.861962080001831,
      0.8610867261886597,
      0.878264307975769,
      0.9057942032814026,
      0.9313899874687195,
      0.952968955039978,
      0.9879850149154663,
      0.9968591332435608,
      0.9996496438980103,
      0.9997979402542114,
      0.9998617172241211,
      0.9997439384460449
    ],
    [
      0.6872133612632751,
      0.7548328042030334,
      0.7836143970489502,
      0.7951646447181702,
      0.8047495484352112,
      0.7969242930412292,
      0.7971636056900024,
      0.8154295682907104,
      0.8114364147186279,
      0.8059334754943848,
      0.7971301078796387,
      0.81767737865448,
      0.8165410757064819,
      0.7889794707298279,
      0.8035006523132324,
      0.8070051670074463,
      0.7732188105583191,
      0.765442967414856,
      0.795173168182373,
      0.7556934952735901,
      0.7279364466667175,
      0.7497445940971375,
      0.7549876570701599,
      0.6918200254440308,
      0.6345269083976746,
      0.6404263377189636,
      0.634793758392334,
      0.7298600673675537,
      0.7729306221008301,
      0.7794703245162964,
      0.7290064692497253,
      0.7472127676010132,
      0.7891585826873779,
      0.7718088030815125,
      0.7393900156021118,
      0.7722041606903076,
      0.8025165796279907,
      0.7614916563034058,
      0.7579212784767151,
      0.8004976511001587,
      0.8012967705726624,
      0.7715334892272949,
      0.7732440233230591,
      0.821177065372467,
      0.786736249923706,
      0.763749361038208,
      0.7832342982292175,
      0.8010750412940979,
      0.7505338191986084,
      0.7465415000915527,
      0.770948052406311,
      0.919424831867218,
      0.8729480504989624,
      0.897921621799469,
      0.9201688766479492,
      0.9537308812141418,
      0.9862530827522278,
      0.9963986277580261,
      0.9990891814231873,
      0.9992819428443909,
      0.9981813430786133,
      0.9992963075637817,
      0.9997705817222595,
      0.999824583530426,
      0.9999009370803833,
      0.9998635649681091,
      0.9998672604560852,
      0.9998693466186523,
      0.9998965859413147,
      0.999940037727356,
      0.9999468326568604,
      0.9998952150344849,
      0.9997667670249939,
      0.9995149970054626,
      0.9982511401176453,
      0.9985819458961487,
      0.9934128522872925,
      0.9958027005195618,
      0.9981114268302917,
      0.9988267421722412,
      0.9989140033721924,
      0.9981719255447388,
      0.9937531352043152,
      0.954308271408081,
      0.9330233931541443,
      0.8636170625686646,
      0.8807157278060913,
      0.9166147708892822,
      0.8985202312469482,
      0.9390847682952881,
      0.9381400346755981,
      0.9710556268692017,
      0.9603531360626221,
      0.9696246981620789,
      0.958475649356842,
      0.9289456009864807,
      0.9603566527366638,
      0.9464057683944702,
      0.985196053981781,
      0.9766711592674255,
      0.9311684370040894,
      0.9248310327529907,
      0.8793372511863708,
      0.8545975089073181,
      0.9121074676513672,
      0.9186450242996216,
      0.9392901062965393,
      0.9046844840049744,
      0.9460974335670471,
      0.9099182486534119,
      0.9052124619483948,
      0.95451819896698,
      0.9864287972450256,
      0.997856855392456,
      0.999419629573822,
      0.9994668960571289,
      0.9993680715560913,
      0.9997516870498657,
      0.9998930096626282,
      0.9997089505195618,
      0.9994916319847107,
      0.9992661476135254,
      0.999669075012207,
      0.9991813898086548,
      0.9996833205223083,
      0.9997734427452087,
      0.9992051720619202,
      0.999354362487793,
      0.9996986389160156,
      0.9994180798530579,
      0.9995285868644714,
      0.9990922212600708,
      0.9997134208679199,
      0.9997955560684204,
      0.99991375207901,
      0.9999425411224365,
      0.9999197125434875,
      0.9998936057090759,
      0.9999199509620667,
      0.9999456405639648,
      0.9999077320098877,
      0.9998931288719177,
      0.999868631362915,
      0.9997782111167908,
      0.9970859885215759,
      0.981228232383728,
      0.9796343445777893,
      0.9506980180740356,
      0.9608680009841919,
      0.9151239991188049,
      0.9208865761756897,
      0.8858897686004639,
      0.9104692935943604,
      0.8824945688247681,
      0.8689244985580444,
      0.8669914603233337,
      0.8841084241867065,
      0.910277247428894,
      0.9343194365501404,
      0.9559159278869629,
      0.9889374375343323,
      0.997256875038147,
      0.9996953010559082,
      0.9998154640197754,
      0.9998689889907837,
      0.9997480511665344
    ],
    [
      0.6950644254684448,
      0.7642735838890076,
      0.7902834415435791,
      0.8027576208114624,
      0.8126628398895264,
      0.8069877624511719,
      0.8076144456863403,
      0.823825478553772,
      0.8216956257820129,
      0.8192222714424133,
      0.8085232973098755,
      0.8263620138168335,
      0.8295934796333313,
      0.8044604063034058,
      0.8156294226646423,
      0.8179683685302734,
      0.7878350019454956,
      0.7798174023628235,
      0.8066288232803345,
      0.7669799327850342,
      0.7453608512878418,
      0.7685469388961792,
      0.773512601852417,
      0.7215797901153564,
      0.6753604412078857,
      0.681414008140564,
      0.6805562376976013,
      0.7626671195030212,
      0.795398473739624,
      0.7953526973724365,
      0.7450354099273682,
      0.7645846605300903,
      0.7984989881515503,
      0.7820956110954285,
      0.7518314719200134,
      0.7831723690032959,
      0.8116465210914612,
      0.7745261192321777,
      0.7710843086242676,
      0.8089793920516968,
      0.8116849660873413,
      0.7812141180038452,
      0.7839693427085876,
      0.8291261196136475,
      0.7981762886047363,
      0.7734343409538269,
      0.7915574312210083,
      0.8068969249725342,
      0.7581192255020142,
      0.7530956268310547,
      0.7766861915588379,
      0.9200687408447266,
      0.8754780292510986,
      0.9015927314758301,
      0.9221540689468384,
      0.9552590847015381,
      0.9867578744888306,
      0.9967900514602661,
      0.9991886615753174,
      0.99937903881073,
      0.9984018802642822,
      0.9993875622749329,
      0.9997943043708801,
      0.9998343586921692,
      0.999904990196228,
      0.9998672604560852,
      0.9998688101768494,
      0.9998703598976135,
      0.9998977780342102,
      0.9999415874481201,
      0.9999492168426514,
      0.9999029040336609,
      0.9997962713241577,
      0.9995753169059753,
      0.9984503984451294,
      0.9987408518791199,
      0.9936044216156006,
      0.9960535168647766,
      0.9984079599380493,
      0.9990212917327881,
      0.9990860819816589,
      0.9985255599021912,
      0.9948571920394897,
      0.9585222601890564,
      0.9393638372421265,
      0.8706781268119812,
      0.888552188873291,
      0.9210283160209656,
      0.90345698595047,
      0.9423497915267944,
      0.9417761564254761,
      0.9732835292816162,
      0.9631583094596863,
      0.9717121124267578,
      0.9611343145370483,
      0.9318227767944336,
      0.9627747535705566,
      0.94978928565979,
      0.9862574338912964,
      0.9782553911209106,
      0.9341311454772949,
      0.9280110597610474,
      0.8837971687316895,
      0.8609240055084229,
      0.9162319898605347,
      0.9214829802513123,
      0.9426108002662659,
      0.9071531295776367,
      0.9481929540634155,
      0.9128828048706055,
      0.9086347818374634,
      0.9573529958724976,
      0.9877492189407349,
      0.9981130361557007,
      0.9994877576828003,
      0.9995348453521729,
      0.9994277954101562,
      0.9997714757919312,
      0.9999027848243713,
      0.9997425079345703,
      0.9995338916778564,
      0.9993786811828613,
      0.9996903538703918,
      0.9993208646774292,
      0.9997223615646362,
      0.9998032450675964,
      0.9993214011192322,
      0.9994840621948242,
      0.9997435212135315,
      0.9995377063751221,
      0.999610424041748,
      0.9992231726646423,
      0.9997572302818298,
      0.9998276233673096,
      0.9999231696128845,
      0.9999470710754395,
      0.9999215006828308,
      0.9998967051506042,
      0.9999239444732666,
      0.9999476671218872,
      0.9999121427536011,
      0.999902069568634,
      0.9998828768730164,
      0.9998084306716919,
      0.9977543950080872,
      0.9829506278038025,
      0.9812238812446594,
      0.9541197419166565,
      0.9638051986694336,
      0.9196100234985352,
      0.9245460629463196,
      0.8920159339904785,
      0.9156370162963867,
      0.8889530897140503,
      0.875984787940979,
      0.873775064945221,
      0.8899188041687012,
      0.9146392345428467,
      0.9374740123748779,
      0.9580098390579224,
      0.9900407791137695,
      0.9977135062217712,
      0.9997437000274658,
      0.9998331665992737,
      0.9998761415481567,
      0.9997509717941284
    ],
    [
      0.7018315196037292,
      0.7752858996391296,
      0.7978812456130981,
      0.8094823360443115,
      0.8195115327835083,
      0.8165501952171326,
      0.8163236379623413,
      0.8314441442489624,
      0.8319830298423767,
      0.8303367495536804,
      0.8187176585197449,
      0.8348051309585571,
      0.8412622809410095,
      0.8171910643577576,
      0.8264120221138,
      0.8283752202987671,
      0.8012810945510864,
      0.7931734323501587,
      0.8177825212478638,
      0.7784016728401184,
      0.7626321315765381,
      0.7855243682861328,
      0.7884438037872314,
      0.7474609613418579,
      0.7094385623931885,
      0.7179869413375854,
      0.7160916924476624,
      0.7909446954727173,
      0.8117496967315674,
      0.8084767460823059,
      0.7617870569229126,
      0.779920756816864,
      0.8073389530181885,
      0.7924885749816895,
      0.76433926820755,
      0.7953948974609375,
      0.8203278183937073,
      0.7868434190750122,
      0.7829329967498779,
      0.8179407119750977,
      0.8198294639587402,
      0.7909632325172424,
      0.7946866154670715,
      0.8363664150238037,
      0.8081209659576416,
      0.7815757393836975,
      0.7988224625587463,
      0.8102965354919434,
      0.7634791135787964,
      0.7595782279968262,
      0.7823473215103149,
      0.9228894710540771,
      0.8794155120849609,
      0.9054651260375977,
      0.9250893592834473,
      0.9570473432540894,
      0.9876688718795776,
      0.9973127841949463,
      0.9992983341217041,
      0.999477744102478,
      0.998661458492279,
      0.9994814991950989,
      0.9998180270195007,
      0.9998444318771362,
      0.9999088644981384,
      0.9998695850372314,
      0.999870777130127,
      0.9998717308044434,
      0.9998990893363953,
      0.9999428391456604,
      0.9999514818191528,
      0.9999058842658997,
      0.9998223185539246,
      0.9996433854103088,
      0.9986650943756104,
      0.9989345669746399,
      0.9941016435623169,
      0.9964279532432556,
      0.9987197518348694,
      0.9991836547851562,
      0.9992226958274841,
      0.9987810254096985,
      0.9957758784294128,
      0.9634826183319092,
      0.945108950138092,
      0.8790091276168823,
      0.8958613276481628,
      0.9257994890213013,
      0.9087091684341431,
      0.945927619934082,
      0.9454264640808105,
      0.9755839109420776,
      0.9662250876426697,
      0.9740529656410217,
      0.9636609554290771,
      0.9357641935348511,
      0.9657366871833801,
      0.9539787173271179,
      0.987585723400116,
      0.9800630807876587,
      0.9375391006469727,
      0.9316092729568481,
      0.888615608215332,
      0.86726975440979,
      0.9204123020172119,
      0.9239107370376587,
      0.9447706937789917,
      0.9104559421539307,
      0.9510258436203003,
      0.9161912798881531,
      0.9129633903503418,
      0.9606286287307739,
      0.9895033836364746,
      0.9984090328216553,
      0.999563455581665,
      0.9996073246002197,
      0.9995031952857971,
      0.9997943639755249,
      0.9999135732650757,
      0.9997782111167908,
      0.9995847344398499,
      0.9994655847549438,
      0.9997240304946899,
      0.9994240999221802,
      0.9997549057006836,
      0.9998285174369812,
      0.9994154572486877,
      0.9995827674865723,
      0.9997787475585938,
      0.9996323585510254,
      0.9996793270111084,
      0.999336838722229,
      0.9997938275337219,
      0.9998530745506287,
      0.999930202960968,
      0.999951958656311,
      0.9999266266822815,
      0.9998999238014221,
      0.9999280571937561,
      0.9999499320983887,
      0.9999166131019592,
      0.9999111890792847,
      0.9998971223831177,
      0.9998340606689453,
      0.9981297850608826,
      0.9847533106803894,
      0.9829199910163879,
      0.9575719833374023,
      0.9666109085083008,
      0.923879086971283,
      0.9282642602920532,
      0.8976924419403076,
      0.9206414222717285,
      0.8958452939987183,
      0.8833792209625244,
      0.8802006244659424,
      0.8954309225082397,
      0.9188547134399414,
      0.940593957901001,
      0.9607688188552856,
      0.9911479949951172,
      0.998142659664154,
      0.9997881054878235,
      0.9998507499694824,
      0.9998834133148193,
      0.999752938747406
    ],
    [
      0.7065727710723877,
      0.7822868227958679,
      0.8040123581886292,
      0.8154325485229492,
      0.8251897096633911,
      0.8235529661178589,
      0.8233171105384827,
      0.838154673576355,
      0.8399066925048828,
      0.8387487530708313,
      0.8270432353019714,
      0.8423411846160889,
      0.8496429920196533,
      0.8267499208450317,
      0.8359559774398804,
      0.8391228914260864,
      0.8134247064590454,
      0.8054105043411255,
      0.827587366104126,
      0.7889878153800964,
      0.7799931764602661,
      0.8023701906204224,
      0.8030060529708862,
      0.770380437374115,
      0.7370704412460327,
      0.7554744482040405,
      0.7501582503318787,
      0.8179863095283508,
      0.8242471218109131,
      0.8165220022201538,
      0.7742679119110107,
      0.7931292057037354,
      0.815697431564331,
      0.8014060258865356,
      0.7752013206481934,
      0.8043715357780457,
      0.8273334503173828,
      0.7977223992347717,
      0.7943892478942871,
      0.8252923488616943,
      0.8265371322631836,
      0.8010696172714233,
      0.8044715523719788,
      0.8427377939224243,
      0.8141516447067261,
      0.7887200713157654,
      0.8056526780128479,
      0.8133876323699951,
      0.7697961330413818,
      0.7660514116287231,
      0.7870062589645386,
      0.9261835813522339,
      0.8843040466308594,
      0.9091958403587341,
      0.9282529354095459,
      0.958856463432312,
      0.988543689250946,
      0.9977210164070129,
      0.9993792772293091,
      0.9995439052581787,
      0.9988272786140442,
      0.999543309211731,
      0.9998350739479065,
      0.9998517632484436,
      0.999911904335022,
      0.9998711347579956,
      0.9998713135719299,
      0.9998720288276672,
      0.9999000430107117,
      0.9999440312385559,
      0.999953031539917,
      0.9999111890792847,
      0.9998409152030945,
      0.9996820092201233,
      0.998796820640564,
      0.9991070032119751,
      0.99457186460495,
      0.9967824220657349,
      0.9989544749259949,
      0.9993121027946472,
      0.9993343949317932,
      0.9989850521087646,
      0.9965012073516846,
      0.9673073887825012,
      0.9496726393699646,
      0.8855010271072388,
      0.9021288752555847,
      0.9304462671279907,
      0.9136655330657959,
      0.9494916796684265,
      0.9493058919906616,
      0.9776003360748291,
      0.9685905575752258,
      0.9754214286804199,
      0.9650124907493591,
      0.9384946823120117,
      0.9662548303604126,
      0.957403838634491,
      0.9886927008628845,
      0.9817205667495728,
      0.9406982660293579,
      0.9350907206535339,
      0.8932605385780334,
      0.8730987310409546,
      0.9246180057525635,
      0.926909863948822,
      0.9475657343864441,
      0.9135404825210571,
      0.9544014930725098,
      0.9191522002220154,
      0.9166998863220215,
      0.9635347127914429,
      0.9894495606422424,
      0.9986440539360046,
      0.9996237754821777,
      0.9996642470359802,
      0.999563992023468,
      0.9998141527175903,
      0.9999229907989502,
      0.9998072385787964,
      0.9996356964111328,
      0.9995383620262146,
      0.9997542500495911,
      0.9995151162147522,
      0.9997833371162415,
      0.9998501539230347,
      0.9995219707489014,
      0.9996585845947266,
      0.9998077154159546,
      0.9997048377990723,
      0.9997333288192749,
      0.9994289875030518,
      0.9998217821121216,
      0.9998725652694702,
      0.9999362230300903,
      0.999955952167511,
      0.999930739402771,
      0.9999026656150818,
      0.9999315142631531,
      0.9999516606330872,
      0.999919593334198,
      0.9999175667762756,
      0.9999071955680847,
      0.999851405620575,
      0.9983552694320679,
      0.98581463098526,
      0.983964204788208,
      0.9599176049232483,
      0.9688979387283325,
      0.9277094006538391,
      0.9323511123657227,
      0.9034703969955444,
      0.9264293313026428,
      0.9026563763618469,
      0.8903882503509521,
      0.8859366774559021,
      0.9004102349281311,
      0.9226767420768738,
      0.9431654214859009,
      0.9628065824508667,
      0.9918044209480286,
      0.998359203338623,
      0.9998200535774231,
      0.9998621344566345,
      0.9998887777328491,
      0.999754011631012
    ],
    [
      0.7120678424835205,
      0.7886630296707153,
      0.8098546266555786,
      0.8214313983917236,
      0.8303183317184448,
      0.8303905725479126,
      0.8300047516822815,
      0.8452571630477905,
      0.846953272819519,
      0.8458810448646545,
      0.835267961025238,
      0.8508384227752686,
      0.8574981093406677,
      0.8378809690475464,
      0.8484846353530884,
      0.8489060997962952,
      0.8284706473350525,
      0.821272075176239,
      0.8382795453071594,
      0.8017194271087646,
      0.8025298118591309,
      0.8236842155456543,
      0.8175828456878662,
      0.795269250869751,
      0.7813320159912109,
      0.7965207099914551,
      0.7935852408409119,
      0.8510478138923645,
      0.8439565896987915,
      0.8314746618270874,
      0.7948213219642639,
      0.8144233822822571,
      0.828088641166687,
      0.8134276866912842,
      0.7905099391937256,
      0.8163779973983765,
      0.8357970118522644,
      0.8103130459785461,
      0.8090587258338928,
      0.8346388339996338,
      0.8327703475952148,
      0.8120439052581787,
      0.8145582675933838,
      0.8495439291000366,
      0.820919394493103,
      0.7943106889724731,
      0.812620222568512,
      0.8187613487243652,
      0.7761212587356567,
      0.771589994430542,
      0.7915561199188232,
      0.9308826923370361,
      0.8902842998504639,
      0.9130859971046448,
      0.931700587272644,
      0.9609313607215881,
      0.9895757436752319,
      0.9981128573417664,
      0.9994564652442932,
      0.9996106028556824,
      0.9990027546882629,
      0.9996031522750854,
      0.9998520612716675,
      0.9998593926429749,
      0.9999148845672607,
      0.9998724460601807,
      0.9998717308044434,
      0.9998724460601807,
      0.9999006390571594,
      0.9999447464942932,
      0.9999539256095886,
      0.9999194145202637,
      0.9998576641082764,
      0.9997251033782959,
      0.9989277124404907,
      0.9992758631706238,
      0.9952127933502197,
      0.9971364140510559,
      0.9991557598114014,
      0.9994193911552429,
      0.9994284510612488,
      0.9991438388824463,
      0.9972105622291565,
      0.9711419343948364,
      0.9549346566200256,
      0.8934663534164429,
      0.9089791774749756,
      0.9358285665512085,
      0.9198341965675354,
      0.9536833763122559,
      0.953815221786499,
      0.9799439907073975,
      0.9709960222244263,
      0.9764813184738159,
      0.9658066630363464,
      0.9407297968864441,
      0.9683430194854736,
      0.9607467651367188,
      0.9898096323013306,
      0.9835996627807617,
      0.9442393183708191,
      0.9396078586578369,
      0.8997606039047241,
      0.880956768989563,
      0.9305244088172913,
      0.9310647249221802,
      0.9513170719146729,
      0.9175330400466919,
      0.9583064913749695,
      0.922305166721344,
      0.9205966591835022,
      0.9666635990142822,
      0.9907691478729248,
      0.9988975524902344,
      0.9996870756149292,
      0.9997246861457825,
      0.9996410012245178,
      0.9998366236686707,
      0.9999322891235352,
      0.9998378753662109,
      0.99970543384552,
      0.9996160864830017,
      0.9997928738594055,
      0.9996086359024048,
      0.9998123645782471,
      0.9998712539672852,
      0.9996197819709778,
      0.999727725982666,
      0.9998341798782349,
      0.9997678399085999,
      0.9997836351394653,
      0.9995237588882446,
      0.999853789806366,
      0.9998929500579834,
      0.9999423623085022,
      0.9999593496322632,
      0.9999330639839172,
      0.9999034404754639,
      0.9999340772628784,
      0.9999531507492065,
      0.9999225735664368,
      0.9999229907989502,
      0.9999157190322876,
      0.9998657703399658,
      0.998499870300293,
      0.9864383339881897,
      0.9847520589828491,
      0.9620159864425659,
      0.9707475900650024,
      0.9313132762908936,
      0.9365527629852295,
      0.9093912243843079,
      0.9321017861366272,
      0.9094144701957703,
      0.8971822261810303,
      0.8915075659751892,
      0.9051967859268188,
      0.9263874888420105,
      0.9457017183303833,
      0.9646365642547607,
      0.9924437403678894,
      0.9985436201095581,
      0.9998435974121094,
      0.9998733997344971,
      0.9998942613601685,
      0.999754786491394
    ],
    [
      0.7164469361305237,
      0.7929559946060181,
      0.815575122833252,
      0.8261269330978394,
      0.8345046639442444,
      0.8364772200584412,
      0.8355756402015686,
      0.851739227771759,
      0.8539073467254639,
      0.8516480922698975,
      0.8416092991828918,
      0.8592917919158936,
      0.8651527166366577,
      0.8477587699890137,
      0.8581676483154297,
      0.8588012456893921,
      0.8413190841674805,
      0.8338549137115479,
      0.8471162915229797,
      0.8130868673324585,
      0.8197996616363525,
      0.83781898021698,
      0.8288066387176514,
      0.8114386796951294,
      0.8120434284210205,
      0.8286964893341064,
      0.8308720588684082,
      0.8742133378982544,
      0.8607859015464783,
      0.841856837272644,
      0.8096601366996765,
      0.828233003616333,
      0.8357987403869629,
      0.8228622674942017,
      0.8020123839378357,
      0.8260470628738403,
      0.8423656821250916,
      0.8210493326187134,
      0.8203232288360596,
      0.8422388434410095,
      0.8382360935211182,
      0.8215317726135254,
      0.8223216533660889,
      0.8556970357894897,
      0.8264036178588867,
      0.7990014553070068,
      0.8187946677207947,
      0.8238615989685059,
      0.7806397676467896,
      0.7785079479217529,
      0.7956358790397644,
      0.9363691806793213,
      0.8960686922073364,
      0.9169235229492188,
      0.9346405863761902,
      0.9627513885498047,
      0.9905489683151245,
      0.9984074234962463,
      0.9995107054710388,
      0.9996512532234192,
      0.9990866780281067,
      0.9996310472488403,
      0.9998621940612793,
      0.9998648762702942,
      0.9999179244041443,
      0.9998739361763,
      0.999872624874115,
      0.9998733997344971,
      0.9999018311500549,
      0.9999446868896484,
      0.9999555349349976,
      0.9999245405197144,
      0.9998714327812195,
      0.9997608661651611,
      0.9990769028663635,
      0.9994135499000549,
      0.9960293769836426,
      0.9975206851959229,
      0.9993016123771667,
      0.9994944334030151,
      0.9994916915893555,
      0.9992592334747314,
      0.9977118372917175,
      0.9738945960998535,
      0.9588011503219604,
      0.9001377820968628,
      0.9143357872962952,
      0.940496563911438,
      0.9252585172653198,
      0.9577182531356812,
      0.9579076766967773,
      0.9810185432434082,
      0.9731717109680176,
      0.9775217771530151,
      0.9666311740875244,
      0.9432324767112732,
      0.9708303809165955,
      0.9640447497367859,
      0.9902969002723694,
      0.9853079319000244,
      0.9483657479286194,
      0.9441430568695068,
      0.9057573676109314,
      0.8876444697380066,
      0.9360558986663818,
      0.9347412586212158,
      0.9548990726470947,
      0.9220073223114014,
      0.9621953368186951,
      0.9263570308685303,
      0.9251011610031128,
      0.9696102142333984,
      0.9920028448104858,
      0.9990999102592468,
      0.9997366070747375,
      0.9997720122337341,
      0.9996964931488037,
      0.9998573064804077,
      0.9999403953552246,
      0.9998629093170166,
      0.9997532963752747,
      0.9996818900108337,
      0.9998204708099365,
      0.9996802806854248,
      0.9998354911804199,
      0.9998875260353088,
      0.9996896386146545,
      0.9997748732566833,
      0.9998535513877869,
      0.9998111724853516,
      0.999820351600647,
      0.9995912909507751,
      0.9998748898506165,
      0.9999076724052429,
      0.9999496340751648,
      0.999962568283081,
      0.9999364018440247,
      0.9999058842658997,
      0.999936580657959,
      0.999954342842102,
      0.9999240636825562,
      0.9999252557754517,
      0.9999200105667114,
      0.9998647570610046,
      0.9979677796363831,
      0.9861409664154053,
      0.9851837158203125,
      0.9639549255371094,
      0.9722629189491272,
      0.9343135952949524,
      0.9402518272399902,
      0.9144788384437561,
      0.9367653727531433,
      0.9148076176643372,
      0.9027097225189209,
      0.8958195447921753,
      0.9088618755340576,
      0.9291943311691284,
      0.9475468397140503,
      0.9658113718032837,
      0.9927310347557068,
      0.9985411763191223,
      0.9998535513877869,
      0.9998785853385925,
      0.9998979568481445,
      0.9997555613517761
    ],
    [
      0.720478355884552,
      0.7962162494659424,
      0.8203697204589844,
      0.8296135663986206,
      0.8385988473892212,
      0.8422450423240662,
      0.8402203917503357,
      0.8572659492492676,
      0.8596559762954712,
      0.8557476997375488,
      0.8469228744506836,
      0.8683172464370728,
      0.8715602159500122,
      0.8562630414962769,
      0.8656765818595886,
      0.8672254085540771,
      0.8516702651977539,
      0.844804048538208,
      0.8557742238044739,
      0.824051022529602,
      0.8356702923774719,
      0.8501500487327576,
      0.8397613763809204,
      0.8279109001159668,
      0.8383458852767944,
      0.8541932702064514,
      0.8635604381561279,
      0.8963671922683716,
      0.87992924451828,
      0.8558289408683777,
      0.8244671821594238,
      0.8416701555252075,
      0.8440159559249878,
      0.8327013254165649,
      0.8118774890899658,
      0.8349831104278564,
      0.8489518761634827,
      0.8313519954681396,
      0.8312656879425049,
      0.8496371507644653,
      0.844674825668335,
      0.8311171531677246,
      0.8298982381820679,
      0.8621199131011963,
      0.8322198390960693,
      0.803824782371521,
      0.8244593143463135,
      0.8284990787506104,
      0.7859311103820801,
      0.7848124504089355,
      0.7994222044944763,
      0.9421588182449341,
      0.9023335576057434,
      0.9209465384483337,
      0.9373172521591187,
      0.9644514918327332,
      0.9913642406463623,
      0.9986265897750854,
      0.9995526671409607,
      0.9996678829193115,
      0.9991307854652405,
      0.9996658563613892,
      0.9998692870140076,
      0.9998699426651001,
      0.9999207258224487,
      0.9998756051063538,
      0.9998739361763,
      0.9998734593391418,
      0.9999015927314758,
      0.9999464750289917,
      0.9999564290046692,
      0.9999284744262695,
      0.999882161617279,
      0.999792754650116,
      0.9992332458496094,
      0.9995156526565552,
      0.9965452551841736,
      0.9978593587875366,
      0.999414324760437,
      0.9995507001876831,
      0.9995558857917786,
      0.9993510842323303,
      0.9981421828269958,
      0.9767705798149109,
      0.9631502032279968,
      0.9071553945541382,
      0.9196447134017944,
      0.9449464082717896,
      0.9300340414047241,
      0.9612720608711243,
      0.9612663388252258,
      0.9827145934104919,
      0.9748108983039856,
      0.9782394170761108,
      0.9663635492324829,
      0.9447618722915649,
      0.9727147817611694,
      0.9668138027191162,
      0.9911631345748901,
      0.9868263006210327,
      0.952394962310791,
      0.9485874176025391,
      0.9119446873664856,
      0.8941462635993958,
      0.9413530826568604,
      0.9389554262161255,
      0.9588900804519653,
      0.9267349243164062,
      0.9661897420883179,
      0.9307050704956055,
      0.9296053647994995,
      0.9720320701599121,
      0.992161214351654,
      0.9992467761039734,
      0.9997729063034058,
      0.9998068809509277,
      0.999740719795227,
      0.9998741149902344,
      0.9999467730522156,
      0.9998824000358582,
      0.99979168176651,
      0.9997363686561584,
      0.9998438954353333,
      0.9997366070747375,
      0.999855101108551,
      0.9999046325683594,
      0.999746561050415,
      0.9998124837875366,
      0.9998703002929688,
      0.999844491481781,
      0.9998501539230347,
      0.9996680617332458,
      0.999893069267273,
      0.9999198913574219,
      0.9999538660049438,
      0.9999650120735168,
      0.9999385476112366,
      0.9999070167541504,
      0.9999383091926575,
      0.9999551773071289,
      0.9999257326126099,
      0.999927818775177,
      0.9999242424964905,
      0.9998684525489807,
      0.9978156685829163,
      0.9860947132110596,
      0.9856488704681396,
      0.9652494788169861,
      0.9732462763786316,
      0.9369751214981079,
      0.943561851978302,
      0.919416069984436,
      0.940985918045044,
      0.9203759431838989,
      0.9081227779388428,
      0.8993488550186157,
      0.9118687510490417,
      0.9318486452102661,
      0.9491941928863525,
      0.9667247533798218,
      0.9928938746452332,
      0.9985306859016418,
      0.9998617768287659,
      0.9998838305473328,
      0.9999025464057922,
      0.9997522830963135
    ],
    [
      0.7219823598861694,
      0.7986237406730652,
      0.8241087794303894,
      0.8334463834762573,
      0.8425486087799072,
      0.847051739692688,
      0.8438898921012878,
      0.8620874285697937,
      0.8645044565200806,
      0.858612060546875,
      0.8505557179450989,
      0.8744500875473022,
      0.8757419586181641,
      0.8607394099235535,
      0.8708896636962891,
      0.8732315897941589,
      0.8569456338882446,
      0.8513056635856628,
      0.8632316589355469,
      0.8316625356674194,
      0.8459349274635315,
      0.8586819767951965,
      0.8495104312896729,
      0.8384130597114563,
      0.8487194180488586,
      0.8706997036933899,
      0.8794593214988708,
      0.9131973385810852,
      0.8923128843307495,
      0.8666030168533325,
      0.833992600440979,
      0.8482338190078735,
      0.8481913805007935,
      0.8387154340744019,
      0.8185084462165833,
      0.8399423956871033,
      0.8534312844276428,
      0.8381943106651306,
      0.8376307487487793,
      0.8537827730178833,
      0.8501173853874207,
      0.8381578326225281,
      0.8349575400352478,
      0.8668699860572815,
      0.8373028635978699,
      0.8071597814559937,
      0.8288238644599915,
      0.8309985399246216,
      0.7890891432762146,
      0.7896897792816162,
      0.8015657663345337,
      0.9450327157974243,
      0.9065958261489868,
      0.9240162968635559,
      0.9392648339271545,
      0.9658277034759521,
      0.9918521046638489,
      0.9987687468528748,
      0.9995825886726379,
      0.9996881484985352,
      0.9991694092750549,
      0.9996735453605652,
      0.9998737573623657,
      0.9998725056648254,
      0.9999221563339233,
      0.9998763203620911,
      0.9998742341995239,
      0.9998735785484314,
      0.9999018907546997,
      0.9999470710754395,
      0.9999573230743408,
      0.9999313354492188,
      0.9998893737792969,
      0.9998120069503784,
      0.9993193745613098,
      0.9995770454406738,
      0.9968323707580566,
      0.997979998588562,
      0.9994733929634094,
      0.999584436416626,
      0.9995861649513245,
      0.9994070529937744,
      0.998341977596283,
      0.9786501526832581,
      0.9663017988204956,
      0.9120655059814453,
      0.9236336946487427,
      0.9481645822525024,
      0.9332056045532227,
      0.9639201164245605,
      0.9636993408203125,
      0.9839189648628235,
      0.9760981202125549,
      0.9790623188018799,
      0.967751145362854,
      0.9464757442474365,
      0.9742785692214966,
      0.9691283702850342,
      0.9919461011886597,
      0.9879717230796814,
      0.9555882811546326,
      0.9522072076797485,
      0.9165621995925903,
      0.8990640044212341,
      0.9456185698509216,
      0.9426217675209045,
      0.9621932506561279,
      0.9305316209793091,
      0.9686510562896729,
      0.9343037009239197,
      0.9337358474731445,
      0.9743276834487915,
      0.9928335547447205,
      0.9993389248847961,
      0.999796986579895,
      0.9998284578323364,
      0.9997695088386536,
      0.9998851418495178,
      0.9999510049819946,
      0.9998952150344849,
      0.9998111724853516,
      0.9997709393501282,
      0.9998597502708435,
      0.999773383140564,
      0.9998688697814941,
      0.9999140501022339,
      0.9997857213020325,
      0.9998369216918945,
      0.9998817443847656,
      0.9998647570610046,
      0.9998685717582703,
      0.9997158050537109,
      0.9999030232429504,
      0.9999274611473083,
      0.9999567270278931,
      0.9999666213989258,
      0.9999399781227112,
      0.9999078512191772,
      0.9999397397041321,
      0.9999558329582214,
      0.9999268054962158,
      0.9999305009841919,
      0.999927818775177,
      0.9998777508735657,
      0.9978182911872864,
      0.9864171743392944,
      0.9861429333686829,
      0.9664758443832397,
      0.9742502570152283,
      0.9392936825752258,
      0.9462317228317261,
      0.9232478737831116,
      0.9441232681274414,
      0.9240944385528564,
      0.9121446013450623,
      0.9033162593841553,
      0.9148012399673462,
      0.9339748620986938,
      0.950798511505127,
      0.9676810503005981,
      0.9931043982505798,
      0.9985540509223938,
      0.9998692274093628,
      0.9998881816864014,
      0.999904990196228,
      0.9997528791427612
    ],
    [
      0.7274684906005859,
      0.8040255904197693,
      0.8296101689338684,
      0.839309573173523,
      0.847996175289154,
      0.8530213236808777,
      0.8495010137557983,
      0.8680709600448608,
      0.8706063032150269,
      0.863865315914154,
      0.8558608293533325,
      0.8811274170875549,
      0.8812593221664429,
      0.8665176630020142,
      0.876570999622345,
      0.8792310953140259,
      0.8630760908126831,
      0.8576323986053467,
      0.8696662187576294,
      0.8390820026397705,
      0.852379322052002,
      0.86445152759552,
      0.8564404249191284,
      0.845458984375,
      0.8577157855033875,
      0.8807862401008606,
      0.8894216418266296,
      0.9204604625701904,
      0.8989877700805664,
      0.8725185394287109,
      0.8408557772636414,
      0.8533807396888733,
      0.8531739711761475,
      0.8441393971443176,
      0.8246283531188965,
      0.8453142642974854,
      0.8584020733833313,
      0.8463674783706665,
      0.84535151720047,
      0.8593938946723938,
      0.8568632006645203,
      0.8476119637489319,
      0.8431077003479004,
      0.8735557794570923,
      0.8447279930114746,
      0.8136957883834839,
      0.8357419371604919,
      0.8366811871528625,
      0.7971205115318298,
      0.7977054715156555,
      0.806816041469574,
      0.948549747467041,
      0.9116523265838623,
      0.9279625415802002,
      0.9418900609016418,
      0.9676358699798584,
      0.992380678653717,
      0.9989122748374939,
      0.9996127486228943,
      0.999710202217102,
      0.9992130994796753,
      0.9996992945671082,
      0.9998799562454224,
      0.9998759627342224,
      0.9999235272407532,
      0.9998767971992493,
      0.9998742938041687,
      0.9998733997344971,
      0.9999022483825684,
      0.9999476671218872,
      0.9999582767486572,
      0.9999346733093262,
      0.9998975396156311,
      0.9998324513435364,
      0.9994152784347534,
      0.9996367692947388,
      0.9972099661827087,
      0.9982047080993652,
      0.9995402693748474,
      0.9996197819709778,
      0.9996165037155151,
      0.9994664192199707,
      0.9986056685447693,
      0.9805437922477722,
      0.9688855409622192,
      0.9170917272567749,
      0.9278277158737183,
      0.9516474008560181,
      0.9369762539863586,
      0.9667074680328369,
      0.9663593769073486,
      0.9857290983200073,
      0.9776148200035095,
      0.9800699353218079,
      0.9698845744132996,
      0.9483935832977295,
      0.9755858182907104,
      0.971265435218811,
      0.9926279187202454,
      0.9891049861907959,
      0.9585156440734863,
      0.9555147886276245,
      0.9210814833641052,
      0.903359055519104,
      0.9477753639221191,
      0.9457739591598511,
      0.9651088714599609,
      0.9340643882751465,
      0.971173882484436,
      0.9375357627868652,
      0.9374551773071289,
      0.9764105677604675,
      0.9934163093566895,
      0.9994098544120789,
      0.9998171925544739,
      0.9998462796211243,
      0.9997923374176025,
      0.9998941421508789,
      0.9999545812606812,
      0.9999063611030579,
      0.9998325705528259,
      0.9998010396957397,
      0.9998747110366821,
      0.9998065233230591,
      0.9998811483383179,
      0.9999222755432129,
      0.9998139142990112,
      0.9998576641082764,
      0.9998922944068909,
      0.9998840093612671,
      0.9998865127563477,
      0.9997619986534119,
      0.9999153017997742,
      0.9999356269836426,
      0.9999595880508423,
      0.9999682307243347,
      0.9999405145645142,
      0.9999085664749146,
      0.9999412894248962,
      0.999956488609314,
      0.999927818775177,
      0.9999319911003113,
      0.9999300241470337,
      0.9998779296875,
      0.997765839099884,
      0.9867955446243286,
      0.9866875410079956,
      0.9680273532867432,
      0.9756667017936707,
      0.9426254034042358,
      0.9494889378547668,
      0.927760124206543,
      0.9479956030845642,
      0.9285098314285278,
      0.917016863822937,
      0.9081364870071411,
      0.9187264442443848,
      0.9372256994247437,
      0.9529726505279541,
      0.9688456058502197,
      0.9933379888534546,
      0.9985573887825012,
      0.9998748898506165,
      0.9998915195465088,
      0.9999073147773743,
      0.9997527003288269
    ],
    [
      0.7344290018081665,
      0.8094136118888855,
      0.8357354998588562,
      0.8459697961807251,
      0.8540750741958618,
      0.8585431575775146,
      0.8553938865661621,
      0.8737517595291138,
      0.8760643005371094,
      0.869928240776062,
      0.8623738288879395,
      0.887944757938385,
      0.8880329132080078,
      0.8734374046325684,
      0.882510781288147,
      0.8860076665878296,
      0.8708856701850891,
      0.8651399612426758,
      0.8761259317398071,
      0.8488333225250244,
      0.8615328669548035,
      0.8709920048713684,
      0.8633500337600708,
      0.852691113948822,
      0.8664897680282593,
      0.887686014175415,
      0.8974537253379822,
      0.9260561466217041,
      0.9050855040550232,
      0.8792518377304077,
      0.8490222692489624,
      0.8607171773910522,
      0.8607221841812134,
      0.8525848388671875,
      0.8339254260063171,
      0.8541082739830017,
      0.8654305934906006,
      0.856027364730835,
      0.8543215990066528,
      0.866145133972168,
      0.8628508448600769,
      0.8566911816596985,
      0.8523013591766357,
      0.8802700638771057,
      0.8519375324249268,
      0.8218272924423218,
      0.8438157439231873,
      0.8431339263916016,
      0.8058215379714966,
      0.8059086799621582,
      0.8131148815155029,
      0.9516280889511108,
      0.9158202409744263,
      0.9315060377120972,
      0.9447897672653198,
      0.9693886637687683,
      0.9928381443023682,
      0.9989994168281555,
      0.9996331334114075,
      0.9997316002845764,
      0.9992337226867676,
      0.9997137784957886,
      0.999885082244873,
      0.999879002571106,
      0.9999250769615173,
      0.9998775124549866,
      0.9998745322227478,
      0.9998739361763,
      0.9999029636383057,
      0.9999485015869141,
      0.999959409236908,
      0.9999377727508545,
      0.9999042749404907,
      0.999849259853363,
      0.9994974732398987,
      0.9996870160102844,
      0.9975658059120178,
      0.9984562397003174,
      0.9996040463447571,
      0.9996545314788818,
      0.999646008014679,
      0.9995160102844238,
      0.9987939596176147,
      0.982221245765686,
      0.9714212417602539,
      0.9228572845458984,
      0.9324725270271301,
      0.9553344249725342,
      0.9410418272018433,
      0.9694865942001343,
      0.9688556790351868,
      0.9863525032997131,
      0.9790717959403992,
      0.9811857342720032,
      0.9707450270652771,
      0.9505687952041626,
      0.9770764708518982,
      0.9732165932655334,
      0.9932628273963928,
      0.9900497794151306,
      0.9613994359970093,
      0.9590237140655518,
      0.9263392090797424,
      0.9090059995651245,
      0.9524604082107544,
      0.949000895023346,
      0.9679546356201172,
      0.9375512599945068,
      0.9733841419219971,
      0.940224289894104,
      0.940865695476532,
      0.9784777164459229,
      0.9939887523651123,
      0.9994685649871826,
      0.9998337626457214,
      0.9998618364334106,
      0.999812126159668,
      0.9999028444290161,
      0.999958336353302,
      0.9999166131019592,
      0.9998528957366943,
      0.9998281598091125,
      0.9998906850814819,
      0.999837338924408,
      0.9998931884765625,
      0.9999315142631531,
      0.9998421669006348,
      0.9998776316642761,
      0.9999030828475952,
      0.999901533126831,
      0.9999026656150818,
      0.99980229139328,
      0.999926745891571,
      0.9999427795410156,
      0.9999622702598572,
      0.9999681711196899,
      0.9999434351921082,
      0.9999101758003235,
      0.9999427199363708,
      0.9999570846557617,
      0.999928891658783,
      0.9999337792396545,
      0.9999325275421143,
      0.9998821020126343,
      0.9977899193763733,
      0.987398624420166,
      0.9873430728912354,
      0.9698377847671509,
      0.9772486686706543,
      0.946387529373169,
      0.952650785446167,
      0.932054877281189,
      0.9518011808395386,
      0.9325505495071411,
      0.9213058352470398,
      0.9125369787216187,
      0.922409176826477,
      0.9404709339141846,
      0.9551960229873657,
      0.9702724814414978,
      0.9936138391494751,
      0.9985930323600769,
      0.9998818039894104,
      0.9998956918716431,
      0.9999096393585205,
      0.9997538924217224
    ],
    [
      0.7474093437194824,
      0.8174914121627808,
      0.8437808156013489,
      0.8537752628326416,
      0.8610963821411133,
      0.8656474351882935,
      0.8629558086395264,
      0.8799441456794739,
      0.883409857749939,
      0.8785173296928406,
      0.8697270154953003,
      0.8969183564186096,
      0.8968213200569153,
      0.8822765946388245,
      0.8900516033172607,
      0.8945823907852173,
      0.8806898593902588,
      0.8746243715286255,
      0.8835906386375427,
      0.8619768023490906,
      0.8732131719589233,
      0.8779497146606445,
      0.8714227676391602,
      0.8615739345550537,
      0.8773127794265747,
      0.8889855742454529,
      0.9029704928398132,
      0.9304139614105225,
      0.9109920859336853,
      0.8859996795654297,
      0.857974112033844,
      0.8702422380447388,
      0.8715636134147644,
      0.8631811738014221,
      0.8464622497558594,
      0.8650883436203003,
      0.874726414680481,
      0.8679627776145935,
      0.8656447529792786,
      0.8742530941963196,
      0.8701151609420776,
      0.8663656115531921,
      0.86214280128479,
      0.8877929449081421,
      0.8595794439315796,
      0.8315949440002441,
      0.852867841720581,
      0.8513052463531494,
      0.8166221380233765,
      0.8156153559684753,
      0.8205925822257996,
      0.95416259765625,
      0.9199247360229492,
      0.9350607395172119,
      0.9480178952217102,
      0.9715391397476196,
      0.9935336112976074,
      0.9991292357444763,
      0.9996625781059265,
      0.9997541904449463,
      0.999311625957489,
      0.9997378587722778,
      0.9998912215232849,
      0.9998826384544373,
      0.9999269843101501,
      0.9998778104782104,
      0.999874472618103,
      0.9998733401298523,
      0.999903678894043,
      0.9999482035636902,
      0.9999609589576721,
      0.9999412894248962,
      0.9999120235443115,
      0.9998674392700195,
      0.9995829463005066,
      0.999738335609436,
      0.9979311227798462,
      0.9987108707427979,
      0.9996629953384399,
      0.9996851682662964,
      0.9996742606163025,
      0.9995726346969604,
      0.9990552663803101,
      0.9841583371162415,
      0.9741520881652832,
      0.9288937449455261,
      0.9374818801879883,
      0.9595528841018677,
      0.9457206726074219,
      0.972690761089325,
      0.9716836214065552,
      0.9877604246139526,
      0.9806540608406067,
      0.9824610948562622,
      0.9725832939147949,
      0.9534723162651062,
      0.9794949293136597,
      0.9754435420036316,
      0.9939457178115845,
      0.9910904169082642,
      0.9645872116088867,
      0.9631078243255615,
      0.9325863122940063,
      0.9153502583503723,
      0.9564319849014282,
      0.9531949758529663,
      0.9712132215499878,
      0.9418097138404846,
      0.975810170173645,
      0.943772554397583,
      0.9450803399085999,
      0.9806699752807617,
      0.994617223739624,
      0.9995272159576416,
      0.999850332736969,
      0.9998774528503418,
      0.9998313784599304,
      0.9999111294746399,
      0.9999618530273438,
      0.999926745891571,
      0.999871551990509,
      0.9998538494110107,
      0.9999026656150818,
      0.9998630285263062,
      0.99990314245224,
      0.9999375343322754,
      0.9998606443405151,
      0.9998948574066162,
      0.9999123215675354,
      0.9999163150787354,
      0.9999174475669861,
      0.9998365640640259,
      0.9999366402626038,
      0.9999497532844543,
      0.9999656677246094,
      0.9999707341194153,
      0.9999441504478455,
      0.9999105930328369,
      0.9999439120292664,
      0.9999577403068542,
      0.9999300241470337,
      0.9999354481697083,
      0.9999352693557739,
      0.9998874068260193,
      0.9978818297386169,
      0.9881651997566223,
      0.9881640672683716,
      0.9718708992004395,
      0.9791078567504883,
      0.950342059135437,
      0.9559817314147949,
      0.9366339445114136,
      0.9562113881111145,
      0.9375048875808716,
      0.925594687461853,
      0.9172030687332153,
      0.9265357255935669,
      0.9442225694656372,
      0.9578966498374939,
      0.9722274541854858,
      0.9940838813781738,
      0.9986788034439087,
      0.999890148639679,
      0.9999000430107117,
      0.9999120235443115,
      0.9997531175613403
    ],
    [
      0.757378876209259,
      0.8240841627120972,
      0.8498724699020386,
      0.8597021102905273,
      0.8678998947143555,
      0.872483491897583,
      0.8694875240325928,
      0.8853765726089478,
      0.8905066251754761,
      0.8848692774772644,
      0.8763258457183838,
      0.9057124853134155,
      0.9052717089653015,
      0.8910478353500366,
      0.8982045650482178,
      0.9043534398078918,
      0.8920314311981201,
      0.8853548169136047,
      0.8928264379501343,
      0.8792886734008789,
      0.8876457214355469,
      0.8868972063064575,
      0.8807647228240967,
      0.874352216720581,
      0.8914699554443359,
      0.8892186880111694,
      0.9094796776771545,
      0.9361124038696289,
      0.9194268584251404,
      0.8934652209281921,
      0.8697500228881836,
      0.8850631713867188,
      0.8850906491279602,
      0.8752859234809875,
      0.8641327023506165,
      0.8788739442825317,
      0.8854895234107971,
      0.8799619078636169,
      0.8770877718925476,
      0.8830467462539673,
      0.8773983120918274,
      0.87525475025177,
      0.870008111000061,
      0.8940526247024536,
      0.8666588068008423,
      0.8396416902542114,
      0.8592798709869385,
      0.8590683937072754,
      0.8257219791412354,
      0.8229184150695801,
      0.826661229133606,
      0.9567093253135681,
      0.9238687753677368,
      0.9385800361633301,
      0.9508544206619263,
      0.973409116268158,
      0.994083046913147,
      0.9992325901985168,
      0.9996888041496277,
      0.9997740983963013,
      0.9993821382522583,
      0.9997577667236328,
      0.9998968839645386,
      0.9998856782913208,
      0.9999284148216248,
      0.9998785257339478,
      0.9998748302459717,
      0.9998737573623657,
      0.999904453754425,
      0.9999489188194275,
      0.9999620318412781,
      0.9999440312385559,
      0.9999185800552368,
      0.9998821020126343,
      0.9996563792228699,
      0.9997782111167908,
      0.9982102513313293,
      0.9989192485809326,
      0.9997115135192871,
      0.9997122287750244,
      0.9996993541717529,
      0.9996193051338196,
      0.9992403388023376,
      0.9861372709274292,
      0.9769257307052612,
      0.935274600982666,
      0.9430017471313477,
      0.9640916585922241,
      0.9510244727134705,
      0.9756499528884888,
      0.9742856025695801,
      0.9889243841171265,
      0.982075572013855,
      0.983571469783783,
      0.9743098020553589,
      0.956519365310669,
      0.9809798002243042,
      0.9776199460029602,
      0.9945302605628967,
      0.9920752048492432,
      0.9674427509307861,
      0.9670567512512207,
      0.9390650987625122,
      0.9217499494552612,
      0.9604675769805908,
      0.9572699069976807,
      0.9743788838386536,
      0.9463601112365723,
      0.9782797694206238,
      0.9478225111961365,
      0.9496190547943115,
      0.9828737378120422,
      0.9951744079589844,
      0.9995751976966858,
      0.9998639822006226,
      0.9998903274536133,
      0.9998473525047302,
      0.9999184608459473,
      0.9999648928642273,
      0.9999345541000366,
      0.9998864531517029,
      0.9998743534088135,
      0.9999076724052429,
      0.9998844265937805,
      0.9999123811721802,
      0.9999442100524902,
      0.9998804330825806,
      0.9999091625213623,
      0.9999205470085144,
      0.9999287724494934,
      0.9999293684959412,
      0.9998642802238464,
      0.9999449849128723,
      0.9999551773071289,
      0.9999669194221497,
      0.9999720454216003,
      0.9999457597732544,
      0.9999118447303772,
      0.9999451637268066,
      0.9999584555625916,
      0.9999307990074158,
      0.9999366402626038,
      0.9999371767044067,
      0.9998917579650879,
      0.9979928135871887,
      0.9888427257537842,
      0.9888505935668945,
      0.9737161993980408,
      0.9807993173599243,
      0.9538148641586304,
      0.9590930342674255,
      0.9411307573318481,
      0.9607318043708801,
      0.9435297250747681,
      0.92999267578125,
      0.9221126437187195,
      0.9305022954940796,
      0.947790265083313,
      0.961196780204773,
      0.9739776849746704,
      0.9945124983787537,
      0.9987703561782837,
      0.9998974800109863,
      0.999903678894043,
      0.9999138116836548,
      0.9997525215148926
    ],
    [
      0.7659251689910889,
      0.8300816416740417,
      0.8551141619682312,
      0.8650702834129333,
      0.873724639415741,
      0.877685010433197,
      0.8750138878822327,
      0.8902862071990967,
      0.8964890837669373,
      0.8905879259109497,
      0.8827914595603943,
      0.913212239742279,
      0.9126411080360413,
      0.8989192247390747,
      0.9052886962890625,
      0.9128472805023193,
      0.9018325209617615,
      0.8948328495025635,
      0.9002191424369812,
      0.8918873071670532,
      0.8979021310806274,
      0.8946478366851807,
      0.8883416652679443,
      0.8860654234886169,
      0.9026491641998291,
      0.8904203176498413,
      0.915531575679779,
      0.9406401515007019,
      0.9270205497741699,
      0.9031549692153931,
      0.8816602826118469,
      0.8999514579772949,
      0.8964765667915344,
      0.8872351050376892,
      0.8767304420471191,
      0.8901996612548828,
      0.8952111601829529,
      0.8901472687721252,
      0.8868116736412048,
      0.8909773230552673,
      0.8846044540405273,
      0.883224606513977,
      0.8769834041595459,
      0.8996117115020752,
      0.873818576335907,
      0.8466446399688721,
      0.865155816078186,
      0.8660874366760254,
      0.833128035068512,
      0.8290051221847534,
      0.8318043947219849,
      0.9589722156524658,
      0.9273271560668945,
      0.9416066408157349,
      0.953129768371582,
      0.9749871492385864,
      0.9945191740989685,
      0.9993229508399963,
      0.9997109174728394,
      0.9997908473014832,
      0.9994379878044128,
      0.9997734427452087,
      0.9999012351036072,
      0.9998879432678223,
      0.999929666519165,
      0.9998791217803955,
      0.9998754858970642,
      0.9998775720596313,
      0.9999054074287415,
      0.9999496936798096,
      0.9999626278877258,
      0.9999459981918335,
      0.9999231696128845,
      0.9998923540115356,
      0.9996944665908813,
      0.9998071193695068,
      0.9984362125396729,
      0.9990788102149963,
      0.9997481107711792,
      0.9997332692146301,
      0.9997194409370422,
      0.9996545314788818,
      0.9993597269058228,
      0.9877063632011414,
      0.9792712926864624,
      0.940949022769928,
      0.9479244947433472,
      0.9681074619293213,
      0.9561633467674255,
      0.9781246781349182,
      0.9764103889465332,
      0.9899075627326965,
      0.9833143353462219,
      0.9845547080039978,
      0.9756922721862793,
      0.9592493176460266,
      0.9823030829429626,
      0.9795230627059937,
      0.9949723482131958,
      0.9928324222564697,
      0.96989905834198,
      0.9703236222267151,
      0.9445621371269226,
      0.9274598956108093,
      0.963753879070282,
      0.9605343341827393,
      0.9767948985099792,
      0.9505435824394226,
      0.9800960421562195,
      0.9510535597801208,
      0.953466534614563,
      0.9845773577690125,
      0.9956461191177368,
      0.9996120929718018,
      0.9998739957809448,
      0.999899685382843,
      0.9998591542243958,
      0.9999265074729919,
      0.9999670386314392,
      0.9999401569366455,
      0.9998964071273804,
      0.9998881220817566,
      0.9999150037765503,
      0.9998992085456848,
      0.9999192357063293,
      0.9999485015869141,
      0.9998984932899475,
      0.9999200105667114,
      0.9999271631240845,
      0.9999384880065918,
      0.9999384880065918,
      0.999884307384491,
      0.9999507665634155,
      0.9999586343765259,
      0.9999672770500183,
      0.9999725222587585,
      0.9999458193778992,
      0.9999130964279175,
      0.9999461770057678,
      0.999958872795105,
      0.9999314546585083,
      0.9999374747276306,
      0.9999386668205261,
      0.999894917011261,
      0.998087465763092,
      0.9894554615020752,
      0.989449143409729,
      0.9752097725868225,
      0.9820963144302368,
      0.956587553024292,
      0.9618978500366211,
      0.9457826018333435,
      0.9645040035247803,
      0.9483489990234375,
      0.9337689280509949,
      0.9265670776367188,
      0.933741569519043,
      0.9504038095474243,
      0.9629838466644287,
      0.975348949432373,
      0.9948691129684448,
      0.998842179775238,
      0.9999027848243713,
      0.9999063611030579,
      0.999915361404419,
      0.9997518062591553
    ],
    [
      0.7701714634895325,
      0.833769679069519,
      0.8597755432128906,
      0.8695495128631592,
      0.8783841133117676,
      0.8821035623550415,
      0.8794685006141663,
      0.894747793674469,
      0.902376651763916,
      0.8946269750595093,
      0.8878577351570129,
      0.9185493588447571,
      0.9178118705749512,
      0.9047231078147888,
      0.9106926321983337,
      0.9193176627159119,
      0.9092440009117126,
      0.902687668800354,
      0.9071776866912842,
      0.9018555879592896,
      0.9072083234786987,
      0.9038723707199097,
      0.8972247838973999,
      0.8977541923522949,
      0.9131221771240234,
      0.9004964828491211,
      0.9238303303718567,
      0.9463721513748169,
      0.934968113899231,
      0.9135355353355408,
      0.8922612071037292,
      0.9128562211990356,
      0.9063059687614441,
      0.897231936454773,
      0.8865821361541748,
      0.8989038467407227,
      0.9026965498924255,
      0.8979865908622742,
      0.8936774730682373,
      0.896809458732605,
      0.8904333114624023,
      0.8889838457107544,
      0.8818711042404175,
      0.9036022424697876,
      0.8792731761932373,
      0.8508453369140625,
      0.8692930936813354,
      0.8711415529251099,
      0.8377667665481567,
      0.8333934545516968,
      0.8357425928115845,
      0.9613128304481506,
      0.9306961297988892,
      0.9444419145584106,
      0.9551003575325012,
      0.9764454364776611,
      0.9949371814727783,
      0.9994056224822998,
      0.9997298121452332,
      0.9998043179512024,
      0.9994863867759705,
      0.9997847676277161,
      0.9999043345451355,
      0.9998894929885864,
      0.9999303817749023,
      0.999876081943512,
      0.9998761415481567,
      0.9998783469200134,
      0.9999064207077026,
      0.9999503493309021,
      0.9999634623527527,
      0.9999474287033081,
      0.9999271631240845,
      0.9999018311500549,
      0.9997511506080627,
      0.9998304843902588,
      0.9986079931259155,
      0.9991875290870667,
      0.999771237373352,
      0.9997469186782837,
      0.9997308254241943,
      0.9996718168258667,
      0.9994164705276489,
      0.9886304140090942,
      0.980767011642456,
      0.9450786113739014,
      0.9515832662582397,
      0.9709159135818481,
      0.9599936008453369,
      0.9799659848213196,
      0.9779243469238281,
      0.9905910491943359,
      0.9843654036521912,
      0.9853517413139343,
      0.9768133163452148,
      0.961686372756958,
      0.9833884835243225,
      0.9810912609100342,
      0.9953050017356873,
      0.9934042096138,
      0.9719328880310059,
      0.9728942513465881,
      0.9487321972846985,
      0.9320539832115173,
      0.9663110375404358,
      0.9632599353790283,
      0.9787551760673523,
      0.9546626806259155,
      0.9818360805511475,
      0.9542362689971924,
      0.9569699168205261,
      0.9861071109771729,
      0.9960002303123474,
      0.9996456503868103,
      0.9998816847801208,
      0.9999067783355713,
      0.9998682737350464,
      0.9999299645423889,
      0.9999687671661377,
      0.9999443888664246,
      0.9999036192893982,
      0.9998967051506042,
      0.9999200105667114,
      0.9999085664749146,
      0.9999232888221741,
      0.9999517202377319,
      0.9999061226844788,
      0.9999262094497681,
      0.9999309778213501,
      0.999944269657135,
      0.9999447464942932,
      0.9998977184295654,
      0.9999548196792603,
      0.999961256980896,
      0.9999684691429138,
      0.9999733567237854,
      0.9999470114707947,
      0.9999143481254578,
      0.999947190284729,
      0.9999595284461975,
      0.9999321699142456,
      0.9999385476112366,
      0.9999400973320007,
      0.9998975396156311,
      0.9981679320335388,
      0.9899255037307739,
      0.9900147318840027,
      0.9763817191123962,
      0.9830142259597778,
      0.9585047960281372,
      0.9640250205993652,
      0.9495434165000916,
      0.967451810836792,
      0.9519345760345459,
      0.9369570016860962,
      0.9297561049461365,
      0.9360701441764832,
      0.9522762298583984,
      0.9643746614456177,
      0.9764635562896729,
      0.9951638579368591,
      0.9988930821418762,
      0.9999061822891235,
      0.9999083876609802,
      0.9999167919158936,
      0.9997515678405762
    ],
    [
      0.774489164352417,
      0.837358832359314,
      0.8642533421516418,
      0.8733198046684265,
      0.8837215304374695,
      0.8867456912994385,
      0.8842544555664062,
      0.8986520171165466,
      0.9076967835426331,
      0.8991084098815918,
      0.892730712890625,
      0.9231947660446167,
      0.9233382940292358,
      0.911270260810852,
      0.9162675142288208,
      0.9260755777359009,
      0.9180225133895874,
      0.9109501242637634,
      0.9139919281005859,
      0.9122669696807861,
      0.9172394275665283,
      0.9140264987945557,
      0.9055627584457397,
      0.9109441041946411,
      0.9257194399833679,
      0.9113271236419678,
      0.9314946532249451,
      0.9511330127716064,
      0.9428805708885193,
      0.9245328307151794,
      0.9052038192749023,
      0.9266141653060913,
      0.9179006814956665,
      0.9089813232421875,
      0.8998921513557434,
      0.9091750383377075,
      0.9107874631881714,
      0.9070498943328857,
      0.9023112058639526,
      0.9039740562438965,
      0.8972175121307373,
      0.8954471945762634,
      0.88725745677948,
      0.9078184366226196,
      0.8843154907226562,
      0.8553189039230347,
      0.8733373880386353,
      0.8760470151901245,
      0.8426507711410522,
      0.8372014760971069,
      0.8405148386955261,
      0.9635485410690308,
      0.933754563331604,
      0.9471303224563599,
      0.9569681882858276,
      0.9777583479881287,
      0.9952638149261475,
      0.9994462728500366,
      0.999741792678833,
      0.9998124241828918,
      0.9995166063308716,
      0.9997941255569458,
      0.9999075531959534,
      0.9998911619186401,
      0.9999312162399292,
      0.9998763799667358,
      0.9998766183853149,
      0.9998787045478821,
      0.9999068379402161,
      0.9999507069587708,
      0.9999639391899109,
      0.9999487400054932,
      0.9999303221702576,
      0.9999085664749146,
      0.9997815489768982,
      0.999847948551178,
      0.9987568259239197,
      0.9992914795875549,
      0.9997960925102234,
      0.9997609853744507,
      0.999741792678833,
      0.9996985793113708,
      0.999487042427063,
      0.9898626804351807,
      0.98273766040802,
      0.9505026340484619,
      0.9565060138702393,
      0.9741493463516235,
      0.9639022946357727,
      0.9819022417068481,
      0.9795473217964172,
      0.9913520812988281,
      0.9853700399398804,
      0.9861191511154175,
      0.9779196381568909,
      0.9638035297393799,
      0.9843339920043945,
      0.9825134873390198,
      0.9956204891204834,
      0.9939658641815186,
      0.9741140007972717,
      0.9758152961730957,
      0.9546492099761963,
      0.937921404838562,
      0.9696574211120605,
      0.9665327668190002,
      0.9809105396270752,
      0.9589556455612183,
      0.9834067821502686,
      0.9574962854385376,
      0.9603888988494873,
      0.9874231815338135,
      0.996333658695221,
      0.9996685981750488,
      0.9998878836631775,
      0.9999128580093384,
      0.9998770356178284,
      0.9999338388442993,
      0.9999702572822571,
      0.9999480247497559,
      0.9999103546142578,
      0.9999049305915833,
      0.9999255537986755,
      0.9999178051948547,
      0.9999275207519531,
      0.9999545216560364,
      0.999914824962616,
      0.9999326467514038,
      0.999934732913971,
      0.9999496936798096,
      0.9999500513076782,
      0.9999092817306519,
      0.9999583959579468,
      0.9999635219573975,
      0.9999696016311646,
      0.9999741315841675,
      0.9999478459358215,
      0.9999150633811951,
      0.9999479055404663,
      0.9999597072601318,
      0.9999327659606934,
      0.9999392032623291,
      0.9999411106109619,
      0.9999000430107117,
      0.9982619285583496,
      0.9903773665428162,
      0.9905291795730591,
      0.9774854779243469,
      0.9839054346084595,
      0.9605530500411987,
      0.9662307500839233,
      0.9530680179595947,
      0.9704979062080383,
      0.9556130766868591,
      0.9398019313812256,
      0.9327619075775146,
      0.9384318590164185,
      0.9542995095252991,
      0.965833842754364,
      0.9774667620658875,
      0.9954342246055603,
      0.9989609718322754,
      0.9999101161956787,
      0.9999103546142578,
      0.9999179244041443,
      0.9997513294219971
    ],
    [
      0.7817903757095337,
      0.8419148325920105,
      0.8683983683586121,
      0.8770589828491211,
      0.8888973593711853,
      0.8916079998016357,
      0.8890082240104675,
      0.9026352167129517,
      0.9132261276245117,
      0.9036684036254883,
      0.8969056606292725,
      0.927514374256134,
      0.9282351732254028,
      0.9160258769989014,
      0.9201321601867676,
      0.9308429956436157,
      0.9242991209030151,
      0.9163607358932495,
      0.9186273813247681,
      0.9188103675842285,
      0.923136293888092,
      0.9197999238967896,
      0.9121875762939453,
      0.9189850687980652,
      0.9326764941215515,
      0.920110285282135,
      0.9378224611282349,
      0.9548872709274292,
      0.9485955834388733,
      0.9324097037315369,
      0.9133263230323792,
      0.9337264895439148,
      0.924706220626831,
      0.9164219498634338,
      0.908172607421875,
      0.91588294506073,
      0.9160242676734924,
      0.9132153391838074,
      0.9074771404266357,
      0.9089647531509399,
      0.9024820923805237,
      0.9011442065238953,
      0.8919943571090698,
      0.911903977394104,
      0.8910390138626099,
      0.861662745475769,
      0.8778597116470337,
      0.8817999362945557,
      0.8481215834617615,
      0.8432323932647705,
      0.845616340637207,
      0.9656298756599426,
      0.9367895126342773,
      0.9499412775039673,
      0.9590581655502319,
      0.9790980815887451,
      0.9955695271492004,
      0.9994874000549316,
      0.9997535943984985,
      0.9998207688331604,
      0.9995513558387756,
      0.9998031258583069,
      0.9999104142189026,
      0.9998922348022461,
      0.9999317526817322,
      0.9998767375946045,
      0.9998769760131836,
      0.9998787641525269,
      0.9999075531959534,
      0.9999513030052185,
      0.9999645948410034,
      0.9999496340751648,
      0.9999328851699829,
      0.9999139904975891,
      0.9998047351837158,
      0.9998632073402405,
      0.9988811016082764,
      0.9993618726730347,
      0.9998167157173157,
      0.9997730851173401,
      0.9997518658638,
      0.9997146725654602,
      0.9995402693748474,
      0.9907597899436951,
      0.9840924739837646,
      0.9544429779052734,
      0.9603835344314575,
      0.9765282869338989,
      0.9667452573776245,
      0.9833816289901733,
      0.980924129486084,
      0.9920337200164795,
      0.9863258004188538,
      0.9869121313095093,
      0.9790907502174377,
      0.9660173058509827,
      0.9849737286567688,
      0.9837874174118042,
      0.9959020614624023,
      0.9944082498550415,
      0.9757947325706482,
      0.9777713418006897,
      0.9586995840072632,
      0.942028284072876,
      0.971737265586853,
      0.9685698747634888,
      0.9822129011154175,
      0.9620581865310669,
      0.9843506813049316,
      0.9601417183876038,
      0.9631558060646057,
      0.988221287727356,
      0.9962568879127502,
      0.9995630383491516,
      0.9998853206634521,
      0.9999164938926697,
      0.9998803734779358,
      0.9999364614486694,
      0.9999715089797974,
      0.9999510645866394,
      0.9999160170555115,
      0.9999116659164429,
      0.9999299645423889,
      0.9999248385429382,
      0.9999309778213501,
      0.9999576210975647,
      0.9999221563339233,
      0.9999380111694336,
      0.9999381899833679,
      0.9999542832374573,
      0.9999542832374573,
      0.9999191164970398,
      0.9999616742134094,
      0.9999656677246094,
      0.9999710917472839,
      0.99997478723526,
      0.9999487996101379,
      0.9999090433120728,
      0.9999486207962036,
      0.9999602437019348,
      0.9999334812164307,
      0.9999400973320007,
      0.9999425411224365,
      0.9999032616615295,
      0.9983645081520081,
      0.990916907787323,
      0.9910757541656494,
      0.9787415266036987,
      0.9848076105117798,
      0.9626622200012207,
      0.9683642387390137,
      0.956209659576416,
      0.9731543064117432,
      0.959072470664978,
      0.9428200721740723,
      0.9364836812019348,
      0.9410865902900696,
      0.9564636945724487,
      0.9674570560455322,
      0.9787313938140869,
      0.9957435131072998,
      0.999052882194519,
      0.9999144077301025,
      0.9999127388000488,
      0.9999192953109741,
      0.9997517466545105
    ],
    [
      0.7878530025482178,
      0.8461513519287109,
      0.8726128935813904,
      0.8819801807403564,
      0.8945454359054565,
      0.8963756561279297,
      0.8942620754241943,
      0.9069932699203491,
      0.9187610745429993,
      0.9090745449066162,
      0.9024392366409302,
      0.9322485327720642,
      0.933131217956543,
      0.9208500981330872,
      0.9237902164459229,
      0.9348031282424927,
      0.9297839403152466,
      0.9206997156143188,
      0.9220311641693115,
      0.9241021871566772,
      0.9280898571014404,
      0.9242758750915527,
      0.9170450568199158,
      0.925337016582489,
      0.9382987022399902,
      0.9253103733062744,
      0.9413820505142212,
      0.9578307271003723,
      0.9528225660324097,
      0.9379787445068359,
      0.9208229780197144,
      0.9392910003662109,
      0.9303983449935913,
      0.9226911067962646,
      0.9147136211395264,
      0.9215298295021057,
      0.9210054278373718,
      0.9191571474075317,
      0.9127277135848999,
      0.9134889245033264,
      0.9086817502975464,
      0.9074068069458008,
      0.8975831866264343,
      0.9160937070846558,
      0.897868275642395,
      0.8683898448944092,
      0.8825168609619141,
      0.8873288035392761,
      0.8530731201171875,
      0.8479957580566406,
      0.8501533269882202,
      0.9675971269607544,
      0.939817488193512,
      0.9525420069694519,
      0.9610917568206787,
      0.980345606803894,
      0.9957688450813293,
      0.9994820952415466,
      0.9997658729553223,
      0.9998292922973633,
      0.99958336353302,
      0.99981290102005,
      0.9999135136604309,
      0.999894380569458,
      0.9999327063560486,
      0.9998773336410522,
      0.9998775720596313,
      0.999879002571106,
      0.9999076724052429,
      0.9999516606330872,
      0.9999651312828064,
      0.9999492764472961,
      0.9999353289604187,
      0.9999186396598816,
      0.9998233914375305,
      0.9998758435249329,
      0.9990078210830688,
      0.9994340538978577,
      0.9998324513435364,
      0.9997835159301758,
      0.999761164188385,
      0.999728798866272,
      0.9995842576026917,
      0.9916231632232666,
      0.9853593111038208,
      0.9581289291381836,
      0.9639449119567871,
      0.9788275957107544,
      0.9695339798927307,
      0.9850062131881714,
      0.9825088977813721,
      0.9927361011505127,
      0.9872260689735413,
      0.9877273440361023,
      0.9802886247634888,
      0.968137264251709,
      0.9858388304710388,
      0.984992265701294,
      0.9963030815124512,
      0.994972825050354,
      0.9775431156158447,
      0.9795936346054077,
      0.9625022411346436,
      0.9461246728897095,
      0.9739114046096802,
      0.970379114151001,
      0.9833172559738159,
      0.9645951986312866,
      0.985103964805603,
      0.9620338678359985,
      0.965481162071228,
      0.9889367818832397,
      0.9964446425437927,
      0.9995725750923157,
      0.9998886585235596,
      0.9999200105667114,
      0.9998844861984253,
      0.9999382495880127,
      0.999972403049469,
      0.9999538660049438,
      0.9999204874038696,
      0.9999174475669861,
      0.999933123588562,
      0.9999295473098755,
      0.9999333620071411,
      0.9999590516090393,
      0.9999280571937561,
      0.9999423027038574,
      0.9999412298202515,
      0.9999582171440125,
      0.9999582171440125,
      0.9999272227287292,
      0.9999643564224243,
      0.9999675750732422,
      0.9999716877937317,
      0.9999754428863525,
      0.9999494552612305,
      0.9999098777770996,
      0.9999493956565857,
      0.9999606013298035,
      0.9999342560768127,
      0.9999411702156067,
      0.9999439120292664,
      0.9999065399169922,
      0.998494565486908,
      0.9914799332618713,
      0.991626501083374,
      0.9801408648490906,
      0.9858690500259399,
      0.9649797677993774,
      0.9706863760948181,
      0.9593621492385864,
      0.9755517840385437,
      0.9621901512145996,
      0.9457176923751831,
      0.9396471977233887,
      0.9436401724815369,
      0.9585086107254028,
      0.9688567519187927,
      0.9798540472984314,
      0.9960193037986755,
      0.9991382956504822,
      0.9999186992645264,
      0.9999153017997742,
      0.9999204277992249,
      0.9997524619102478
    ],
    [
      0.7930328249931335,
      0.8513205647468567,
      0.8781863451004028,
      0.8876861333847046,
      0.9017916917800903,
      0.9034571051597595,
      0.9018204808235168,
      0.9128435254096985,
      0.9257402420043945,
      0.9169361591339111,
      0.9097461700439453,
      0.938313901424408,
      0.9390998482704163,
      0.9274342060089111,
      0.9289257526397705,
      0.9398447871208191,
      0.9361254572868347,
      0.926740288734436,
      0.9271364212036133,
      0.930260181427002,
      0.934532642364502,
      0.9303076267242432,
      0.9233124852180481,
      0.9322686791419983,
      0.9452273845672607,
      0.9317992925643921,
      0.9456222057342529,
      0.9619169235229492,
      0.9578642845153809,
      0.9437894225120544,
      0.9288917183876038,
      0.9454494714736938,
      0.9368484020233154,
      0.9299322366714478,
      0.9223450422286987,
      0.9285234212875366,
      0.9274823665618896,
      0.9270800352096558,
      0.9204927086830139,
      0.9199365973472595,
      0.9163004159927368,
      0.9158713817596436,
      0.9066396951675415,
      0.9216551184654236,
      0.9056217670440674,
      0.8776666522026062,
      0.8890224099159241,
      0.8937897682189941,
      0.8584555387496948,
      0.8538471460342407,
      0.8549875020980835,
      0.969756007194519,
      0.9435436725616455,
      0.9558858871459961,
      0.9636926651000977,
      0.9821382761001587,
      0.9962273240089417,
      0.9995436668395996,
      0.9997803568840027,
      0.9998383522033691,
      0.9996208548545837,
      0.999822199344635,
      0.9999166131019592,
      0.9998955130577087,
      0.999933123588562,
      0.9998767971992493,
      0.9998779892921448,
      0.9998794794082642,
      0.9999083280563354,
      0.9999521374702454,
      0.999965488910675,
      0.9999502897262573,
      0.999937891960144,
      0.9999248385429382,
      0.9998493194580078,
      0.9998918175697327,
      0.999195396900177,
      0.9995119571685791,
      0.9998486042022705,
      0.9997954368591309,
      0.9997712969779968,
      0.9997447729110718,
      0.9996331334114075,
      0.9925738573074341,
      0.9869099855422974,
      0.9621788263320923,
      0.9679644703865051,
      0.9814613461494446,
      0.972859263420105,
      0.9870163202285767,
      0.9845130443572998,
      0.9936228394508362,
      0.9883485436439514,
      0.9886531233787537,
      0.981698215007782,
      0.9703093767166138,
      0.9870449900627136,
      0.9864510297775269,
      0.9967834949493408,
      0.9956735372543335,
      0.9799826145172119,
      0.9820688366889954,
      0.9669967293739319,
      0.9513453841209412,
      0.9764689207077026,
      0.9729983806610107,
      0.9849863648414612,
      0.9678836464881897,
      0.986299991607666,
      0.9645771980285645,
      0.968704342842102,
      0.9898908734321594,
      0.9967303276062012,
      0.9995958209037781,
      0.9998940229415894,
      0.9999244213104248,
      0.9998897910118103,
      0.9999408721923828,
      0.9999735355377197,
      0.9999567866325378,
      0.9999253749847412,
      0.999923586845398,
      0.9999368786811829,
      0.9999352693557739,
      0.999936580657959,
      0.9999619722366333,
      0.9999345541000366,
      0.9999470710754395,
      0.9999444484710693,
      0.9999624490737915,
      0.9999623894691467,
      0.9999356269836426,
      0.999967098236084,
      0.9999696016311646,
      0.9999727606773376,
      0.9999760985374451,
      0.9999503493309021,
      0.9999109506607056,
      0.9999502897262573,
      0.9999611973762512,
      0.9999353289604187,
      0.9999422430992126,
      0.9999454617500305,
      0.9999103546142578,
      0.9986398220062256,
      0.9921274185180664,
      0.9922996759414673,
      0.9817708134651184,
      0.9872943162918091,
      0.9679838418960571,
      0.9736226201057434,
      0.963246762752533,
      0.9784807562828064,
      0.9658787250518799,
      0.949791431427002,
      0.944366455078125,
      0.947070837020874,
      0.9613021612167358,
      0.9705526828765869,
      0.9812443256378174,
      0.9963738322257996,
      0.9992372393608093,
      0.9999229907989502,
      0.9999175667762756,
      0.9999217987060547,
      0.9997531175613403
    ],
    [
      0.7990557551383972,
      0.8566730618476868,
      0.8840887546539307,
      0.8941117525100708,
      0.9087309837341309,
      0.9108012914657593,
      0.9095762968063354,
      0.9192039370536804,
      0.932944118976593,
      0.9244404435157776,
      0.9171097278594971,
      0.9440173506736755,
      0.9450598955154419,
      0.933708667755127,
      0.9338970184326172,
      0.9451318979263306,
      0.9416687488555908,
      0.9324989914894104,
      0.9327878355979919,
      0.9370377063751221,
      0.9408092498779297,
      0.9364176988601685,
      0.9311991930007935,
      0.9387913942337036,
      0.9510097503662109,
      0.9391197562217712,
      0.9502713084220886,
      0.9657911062240601,
      0.9625234603881836,
      0.9487349987030029,
      0.9362186193466187,
      0.9508739709854126,
      0.9428621530532837,
      0.9370971918106079,
      0.9310168027877808,
      0.9353471994400024,
      0.9334872364997864,
      0.9342814683914185,
      0.9276890754699707,
      0.9260527491569519,
      0.9238647222518921,
      0.9243924617767334,
      0.9152859449386597,
      0.9273090958595276,
      0.9142511487007141,
      0.8876712918281555,
      0.8960351347923279,
      0.9005594253540039,
      0.8647797107696533,
      0.860825777053833,
      0.8604681491851807,
      0.971911609172821,
      0.9475083351135254,
      0.9596109390258789,
      0.9666749835014343,
      0.9840227365493774,
      0.9967822432518005,
      0.999604344367981,
      0.9997960925102234,
      0.9998478889465332,
      0.9996531009674072,
      0.9998310208320618,
      0.9999197125434875,
      0.9998975992202759,
      0.9999346733093262,
      0.9998791813850403,
      0.9998794198036194,
      0.9998805522918701,
      0.9999094009399414,
      0.9999526739120483,
      0.999966025352478,
      0.9999512434005737,
      0.9999402761459351,
      0.9999303221702576,
      0.9998735189437866,
      0.9999072551727295,
      0.9993818402290344,
      0.9995869994163513,
      0.9998643398284912,
      0.9998064041137695,
      0.99978107213974,
      0.999759316444397,
      0.9996749758720398,
      0.9934133887290955,
      0.9882843494415283,
      0.9663081169128418,
      0.9716402292251587,
      0.9838255047798157,
      0.9760723114013672,
      0.9887977242469788,
      0.98633873462677,
      0.9942963123321533,
      0.9893501996994019,
      0.9895132184028625,
      0.9829767942428589,
      0.972470760345459,
      0.988053560256958,
      0.9877217411994934,
      0.9971917867660522,
      0.9962366819381714,
      0.9822583198547363,
      0.9843801259994507,
      0.9711191058158875,
      0.9566090106964111,
      0.9787662029266357,
      0.9753962159156799,
      0.9865571856498718,
      0.971149206161499,
      0.9873636364936829,
      0.9674537181854248,
      0.9714518785476685,
      0.9906394481658936,
      0.9969529509544373,
      0.9996093511581421,
      0.9998980760574341,
      0.9999290704727173,
      0.9998940229415894,
      0.9999428391456604,
      0.9999744892120361,
      0.9999591112136841,
      0.9999314546585083,
      0.99992835521698,
      0.9999403357505798,
      0.9999412894248962,
      0.9999397993087769,
      0.9999637007713318,
      0.999940037727356,
      0.9999510049819946,
      0.9999473094940186,
      0.9999662637710571,
      0.9999661445617676,
      0.9999420642852783,
      0.9999696612358093,
      0.9999711513519287,
      0.999973475933075,
      0.9999765157699585,
      0.9999513030052185,
      0.9999121427536011,
      0.9999513030052185,
      0.9999618530273438,
      0.9999364018440247,
      0.9999436736106873,
      0.9999467134475708,
      0.9999136924743652,
      0.9987568259239197,
      0.9927154183387756,
      0.9929004311561584,
      0.9832627773284912,
      0.9886001348495483,
      0.9709091782569885,
      0.9766538143157959,
      0.9674414396286011,
      0.9815108180046082,
      0.9701588153839111,
      0.9552639722824097,
      0.9499565362930298,
      0.951370894908905,
      0.9642836451530457,
      0.9725806713104248,
      0.9825525283813477,
      0.996676504611969,
      0.9993113875389099,
      0.9999266266822815,
      0.9999196529388428,
      0.999923050403595,
      0.9997544288635254
    ],
    [
      0.8101590871810913,
      0.864292562007904,
      0.8913055658340454,
      0.9018707871437073,
      0.9161372780799866,
      0.9187798500061035,
      0.9178057909011841,
      0.9259653091430664,
      0.9401178359985352,
      0.9320991635322571,
      0.9247617721557617,
      0.9498195648193359,
      0.9507895112037659,
      0.9401465058326721,
      0.9388694763183594,
      0.9501593708992004,
      0.947399377822876,
      0.9383606910705566,
      0.9380815625190735,
      0.943535566329956,
      0.9466989040374756,
      0.9424954652786255,
      0.9385414123535156,
      0.945210337638855,
      0.9563995599746704,
      0.9462842345237732,
      0.9544830322265625,
      0.9690749049186707,
      0.9665898680686951,
      0.9541459083557129,
      0.9434406757354736,
      0.9559863805770874,
      0.9494017362594604,
      0.9444224834442139,
      0.9392004609107971,
      0.9417096376419067,
      0.9397181868553162,
      0.9412557482719421,
      0.9347834587097168,
      0.9324177503585815,
      0.9313373565673828,
      0.9327510595321655,
      0.9237250685691833,
      0.9331533908843994,
      0.922754168510437,
      0.8987312316894531,
      0.9044002294540405,
      0.9082183837890625,
      0.8733445405960083,
      0.8695550560951233,
      0.8676662445068359,
      0.9741307497024536,
      0.9518144130706787,
      0.96329665184021,
      0.9698514938354492,
      0.9859890341758728,
      0.9972408413887024,
      0.999656617641449,
      0.999809205532074,
      0.9998562932014465,
      0.9996854662895203,
      0.9998399019241333,
      0.9999228715896606,
      0.9998992681503296,
      0.9999359846115112,
      0.9998809099197388,
      0.9998809695243835,
      0.9998814463615417,
      0.9999105930328369,
      0.9999533891677856,
      0.9999666810035706,
      0.999952495098114,
      0.9999426007270813,
      0.9999350905418396,
      0.9998950362205505,
      0.9999196529388428,
      0.9995234608650208,
      0.9996474981307983,
      0.9998778700828552,
      0.9998164176940918,
      0.9997899532318115,
      0.9997730851173401,
      0.999711275100708,
      0.9941757917404175,
      0.9895421266555786,
      0.9704645276069641,
      0.9749531745910645,
      0.9859431385993958,
      0.9790744781494141,
      0.9902918338775635,
      0.9879310131072998,
      0.9949193596839905,
      0.9904013872146606,
      0.9903273582458496,
      0.9842609763145447,
      0.9746015667915344,
      0.9890225529670715,
      0.9888565540313721,
      0.9975117444992065,
      0.9967033267021179,
      0.9842053651809692,
      0.9863861203193665,
      0.9748044610023499,
      0.9616426825523376,
      0.980866014957428,
      0.9775303602218628,
      0.9878854751586914,
      0.9741305112838745,
      0.9881321787834167,
      0.9697619676589966,
      0.9735691547393799,
      0.9913284778594971,
      0.9971269965171814,
      0.999642014503479,
      0.999902069568634,
      0.9999337196350098,
      0.9998984932899475,
      0.9999447464942932,
      0.999975323677063,
      0.999961256980896,
      0.9999397993087769,
      0.999935507774353,
      0.9999433755874634,
      0.9999442100524902,
      0.9999420046806335,
      0.999966025352478,
      0.9999448657035828,
      0.9999546408653259,
      0.999950110912323,
      0.9999695420265198,
      0.9999692440032959,
      0.9999467730522156,
      0.9999716877937317,
      0.9999725818634033,
      0.9999744892120361,
      0.9999772906303406,
      0.9999522566795349,
      0.999913215637207,
      0.9999524354934692,
      0.9999625086784363,
      0.9999374151229858,
      0.9999449253082275,
      0.9999482035636902,
      0.9999167919158936,
      0.9988591074943542,
      0.9933240413665771,
      0.9934893250465393,
      0.9848385453224182,
      0.9898704290390015,
      0.9737879037857056,
      0.9795584678649902,
      0.9715002179145813,
      0.984161376953125,
      0.9739009737968445,
      0.9603676795959473,
      0.9550382494926453,
      0.9558153748512268,
      0.9674702882766724,
      0.9748035669326782,
      0.9840925335884094,
      0.9970435500144958,
      0.9993857145309448,
      0.9999303817749023,
      0.9999216794967651,
      0.9999244809150696,
      0.9997542500495911
    ],
    [
      0.8244012594223022,
      0.874975323677063,
      0.9008387923240662,
      0.9114192724227905,
      0.9251877665519714,
      0.9278653264045715,
      0.9273428916931152,
      0.9335721731185913,
      0.9476286768913269,
      0.9406304359436035,
      0.9335588216781616,
      0.9560937881469727,
      0.9575796127319336,
      0.9470964670181274,
      0.9442481398582458,
      0.9554833769798279,
      0.9533613324165344,
      0.9443764686584473,
      0.9438773989677429,
      0.9499198794364929,
      0.9526259303092957,
      0.9482836127281189,
      0.9461405277252197,
      0.9510376453399658,
      0.9611504673957825,
      0.9534260630607605,
      0.9590851664543152,
      0.9723814129829407,
      0.9705124497413635,
      0.9589083194732666,
      0.9500613808631897,
      0.9603850841522217,
      0.9550266265869141,
      0.9505616426467896,
      0.946712076663971,
      0.9480376243591309,
      0.9456709623336792,
      0.9479116201400757,
      0.9417149424552917,
      0.9388035535812378,
      0.9383746385574341,
      0.9406979084014893,
      0.9326381683349609,
      0.9397621750831604,
      0.9317043423652649,
      0.9114536643028259,
      0.9146690368652344,
      0.9165988564491272,
      0.8862206935882568,
      0.8819165825843811,
      0.8766038417816162,
      0.9767082333564758,
      0.95674729347229,
      0.967438817024231,
      0.973324179649353,
      0.9881163835525513,
      0.997699499130249,
      0.9997051954269409,
      0.9998210668563843,
      0.9998634457588196,
      0.999707043170929,
      0.9998449087142944,
      0.9999244809150696,
      0.9999005794525146,
      0.9999370574951172,
      0.9998817443847656,
      0.9998816847801208,
      0.999882161617279,
      0.9999116659164429,
      0.9999545216560364,
      0.9999676942825317,
      0.9999538064002991,
      0.9999447464942932,
      0.999939501285553,
      0.9999135136604309,
      0.9999280571937561,
      0.9996374845504761,
      0.9997033476829529,
      0.9998911023139954,
      0.9998279809951782,
      0.9998000860214233,
      0.999781608581543,
      0.999746561050415,
      0.9948986768722534,
      0.9906563758850098,
      0.9740935564041138,
      0.9780000448226929,
      0.9877122640609741,
      0.9817306995391846,
      0.9916878938674927,
      0.9894274473190308,
      0.9955049157142639,
      0.9916186332702637,
      0.99125075340271,
      0.9856128692626953,
      0.9769650101661682,
      0.9899790287017822,
      0.9900034070014954,
      0.9978252649307251,
      0.9971137046813965,
      0.9861307740211487,
      0.988044023513794,
      0.9779792428016663,
      0.9660986065864563,
      0.9828152656555176,
      0.979543924331665,
      0.9890910387039185,
      0.9768611788749695,
      0.9889383316040039,
      0.9726955890655518,
      0.9755590558052063,
      0.9920325875282288,
      0.9973370432853699,
      0.9996516108512878,
      0.9999064207077026,
      0.9999365210533142,
      0.9999019503593445,
      0.9999461770057678,
      0.9999760389328003,
      0.9999626874923706,
      0.9999399781227112,
      0.9999372363090515,
      0.9999451637268066,
      0.9999487996101379,
      0.9999435544013977,
      0.9999669194221497,
      0.9999488592147827,
      0.999957799911499,
      0.999952495098114,
      0.9999724626541138,
      0.9999721646308899,
      0.9999509453773499,
      0.9999731779098511,
      0.9999735951423645,
      0.9999759197235107,
      0.9999781847000122,
      0.9999528527259827,
      0.9999150037765503,
      0.9999534487724304,
      0.9999632239341736,
      0.9999386072158813,
      0.9999464154243469,
      0.9999498128890991,
      0.9999195337295532,
      0.9989701509475708,
      0.9939082264900208,
      0.994056761264801,
      0.9862605333328247,
      0.9910533428192139,
      0.9766706228256226,
      0.9823802709579468,
      0.9752954840660095,
      0.9864559173583984,
      0.9771921634674072,
      0.9651846885681152,
      0.9603132009506226,
      0.9606205224990845,
      0.970784068107605,
      0.9773091077804565,
      0.985647439956665,
      0.997287929058075,
      0.9993797540664673,
      0.9999318718910217,
      0.9999228119850159,
      0.9999256730079651,
      0.9997515678405762
    ],
    [
      0.8411434888839722,
      0.8884612321853638,
      0.9119245409965515,
      0.9221572875976562,
      0.9351142048835754,
      0.9382491111755371,
      0.9380131363868713,
      0.9426953196525574,
      0.9558216333389282,
      0.9499143362045288,
      0.9433075189590454,
      0.9629685282707214,
      0.9649149775505066,
      0.9546723365783691,
      0.950694739818573,
      0.9611673355102539,
      0.9595199227333069,
      0.9507309198379517,
      0.9501754641532898,
      0.9561029672622681,
      0.9584616422653198,
      0.9538580179214478,
      0.9523040056228638,
      0.956123948097229,
      0.9651840329170227,
      0.9591741561889648,
      0.9630360007286072,
      0.9749734401702881,
      0.9739186763763428,
      0.9641686677932739,
      0.9558306336402893,
      0.9644370079040527,
      0.9606248140335083,
      0.9568740129470825,
      0.9545363783836365,
      0.95488041639328,
      0.9522442817687988,
      0.9546412229537964,
      0.9493780732154846,
      0.9462259411811829,
      0.9461550116539001,
      0.9491480588912964,
      0.941909670829773,
      0.9483582377433777,
      0.9412949681282043,
      0.9260941743850708,
      0.9252099990844727,
      0.9262894988059998,
      0.9021108150482178,
      0.8974816799163818,
      0.8893288373947144,
      0.9791594743728638,
      0.9620671272277832,
      0.9718911051750183,
      0.9773468971252441,
      0.9902578592300415,
      0.9980590343475342,
      0.9997283220291138,
      0.9998310804367065,
      0.9998689889907837,
      0.9997271299362183,
      0.9998528957366943,
      0.9999278783798218,
      0.9999030828475952,
      0.999938428401947,
      0.9998827576637268,
      0.9998830556869507,
      0.9998836517333984,
      0.9999138116836548,
      0.999954879283905,
      0.9999691247940063,
      0.9999550580978394,
      0.9999468326568604,
      0.9999430775642395,
      0.9999264478683472,
      0.9999370574951172,
      0.9997252225875854,
      0.9997512102127075,
      0.999902069568634,
      0.9998377561569214,
      0.9998096227645874,
      0.999794602394104,
      0.9997677803039551,
      0.9955922365188599,
      0.9916656613349915,
      0.9775286912918091,
      0.9810103178024292,
      0.9894020557403564,
      0.9844473600387573,
      0.9930475354194641,
      0.9909811615943909,
      0.9963366985321045,
      0.9930197596549988,
      0.992256760597229,
      0.98702073097229,
      0.9795325994491577,
      0.9908419847488403,
      0.9911102056503296,
      0.9980983734130859,
      0.9975154399871826,
      0.9880027174949646,
      0.989656925201416,
      0.9809322357177734,
      0.9705067276954651,
      0.9845767021179199,
      0.9813615083694458,
      0.9902014136314392,
      0.9793081283569336,
      0.9896830916404724,
      0.9751080870628357,
      0.9774442315101624,
      0.99274742603302,
      0.9975698590278625,
      0.9996693134307861,
      0.9999115467071533,
      0.9999396204948425,
      0.9999060034751892,
      0.9999476671218872,
      0.9999766945838928,
      0.9999643564224243,
      0.9999412894248962,
      0.9999396204948425,
      0.9999473094940186,
      0.9999514818191528,
      0.9999459385871887,
      0.9999686479568481,
      0.9999521374702454,
      0.9999606013298035,
      0.9999544024467468,
      0.9999752640724182,
      0.9999743700027466,
      0.9999542236328125,
      0.9999743700027466,
      0.9999744892120361,
      0.9999754428863525,
      0.9999786615371704,
      0.9999537467956543,
      0.9999162554740906,
      0.9999545812606812,
      0.9999638795852661,
      0.9999398589134216,
      0.9999481439590454,
      0.9999514818191528,
      0.9999237060546875,
      0.9991050958633423,
      0.9946129322052002,
      0.9947872161865234,
      0.9878886342048645,
      0.9923222661018372,
      0.9798827171325684,
      0.9853240251541138,
      0.9793022274971008,
      0.9886524677276611,
      0.9807031750679016,
      0.9703226089477539,
      0.966232419013977,
      0.9663354158401489,
      0.974723219871521,
      0.980191707611084,
      0.9873507022857666,
      0.9977268576622009,
      0.9994727373123169,
      0.9999364614486694,
      0.999925434589386,
      0.9999269843101501,
      0.9997544288635254
    ],
    [
      0.8707334995269775,
      0.9080047607421875,
      0.9260373711585999,
      0.9345926642417908,
      0.9452738165855408,
      0.9489223957061768,
      0.9497244358062744,
      0.9527270197868347,
      0.9637811779975891,
      0.9588276743888855,
      0.9539744853973389,
      0.9696433544158936,
      0.971799910068512,
      0.9625885486602783,
      0.9588404297828674,
      0.9674997329711914,
      0.9664523601531982,
      0.9585675001144409,
      0.9580802917480469,
      0.9627063870429993,
      0.9644142985343933,
      0.9606583118438721,
      0.9589745998382568,
      0.9612167477607727,
      0.9696012735366821,
      0.9649196267127991,
      0.9667584896087646,
      0.9775166511535645,
      0.9772102236747742,
      0.9695510268211365,
      0.9614648818969727,
      0.96873939037323,
      0.9669792056083679,
      0.9633451700210571,
      0.9625439047813416,
      0.9621618986129761,
      0.9597436189651489,
      0.9619585871696472,
      0.9579309225082397,
      0.9548174142837524,
      0.9546642303466797,
      0.9575231671333313,
      0.9513758420944214,
      0.955907940864563,
      0.9525516033172607,
      0.9407546520233154,
      0.9376448392868042,
      0.9383096098899841,
      0.9224206209182739,
      0.9164601564407349,
      0.9049810171127319,
      0.981770932674408,
      0.9679363369941711,
      0.9766965508460999,
      0.9818709492683411,
      0.9924309253692627,
      0.9985500574111938,
      0.9997732639312744,
      0.9998422265052795,
      0.9998756051063538,
      0.9997566938400269,
      0.9998620748519897,
      0.9999310374259949,
      0.9999052286148071,
      0.9999399781227112,
      0.9998844265937805,
      0.999885082244873,
      0.9998853802680969,
      0.9999151825904846,
      0.999955952167511,
      0.9999698996543884,
      0.9999529123306274,
      0.9999483227729797,
      0.9999443888664246,
      0.999939501285553,
      0.999946653842926,
      0.999803900718689,
      0.9997940063476562,
      0.9999126195907593,
      0.9998483061790466,
      0.9998195171356201,
      0.9998058080673218,
      0.9997928142547607,
      0.996324896812439,
      0.9927246570587158,
      0.9810402393341064,
      0.9840952754020691,
      0.9911471605300903,
      0.9871121644973755,
      0.9943020343780518,
      0.9924496412277222,
      0.9970651268959045,
      0.9943950772285461,
      0.9932692050933838,
      0.9885420799255371,
      0.9822275638580322,
      0.9919500946998596,
      0.9924284219741821,
      0.998388409614563,
      0.9979245066642761,
      0.9900091290473938,
      0.9913501739501953,
      0.9840130805969238,
      0.9749823212623596,
      0.9859102368354797,
      0.9834983348846436,
      0.9913535714149475,
      0.9821735620498657,
      0.990685224533081,
      0.9785735607147217,
      0.9801902770996094,
      0.9936690926551819,
      0.9978023767471313,
      0.9996947050094604,
      0.9999172687530518,
      0.9999473690986633,
      0.9999107122421265,
      0.9999494552612305,
      0.9999775290489197,
      0.9999662637710571,
      0.999942421913147,
      0.9999402761459351,
      0.9999487996101379,
      0.9999551773071289,
      0.9999476671218872,
      0.9999698400497437,
      0.9999545812606812,
      0.9999630451202393,
      0.9999569058418274,
      0.9999776482582092,
      0.9999768733978271,
      0.9999569654464722,
      0.9999746084213257,
      0.9999750852584839,
      0.9999756813049316,
      0.9999791383743286,
      0.9999549388885498,
      0.9999176859855652,
      0.9999556541442871,
      0.9999647736549377,
      0.9999414682388306,
      0.9999499917030334,
      0.9999536275863647,
      0.9999284744262695,
      0.9992592334747314,
      0.9953979253768921,
      0.995682418346405,
      0.9896338582038879,
      0.9935178756713867,
      0.9832886457443237,
      0.9882243871688843,
      0.9831384420394897,
      0.9907971024513245,
      0.9843266010284424,
      0.9757843017578125,
      0.9730015993118286,
      0.9727494716644287,
      0.9788268208503723,
      0.983650803565979,
      0.9892024397850037,
      0.998110830783844,
      0.9995676875114441,
      0.9999414086341858,
      0.9999284148216248,
      0.9999289512634277,
      0.9997596144676208
    ],
    [
      0.9086434245109558,
      0.9311683177947998,
      0.9424927234649658,
      0.9486563205718994,
      0.9576296210289001,
      0.9609145522117615,
      0.9619631767272949,
      0.9639514088630676,
      0.9723309278488159,
      0.9686758518218994,
      0.9662730693817139,
      0.9781193137168884,
      0.9795162081718445,
      0.9722471237182617,
      0.9701284766197205,
      0.9762272834777832,
      0.9744129180908203,
      0.9685080051422119,
      0.9676038026809692,
      0.9706302881240845,
      0.9718053340911865,
      0.9685739278793335,
      0.9661956429481506,
      0.9671751260757446,
      0.9739486575126648,
      0.970289409160614,
      0.9706356525421143,
      0.9800937175750732,
      0.9801990985870361,
      0.9749218225479126,
      0.9681581258773804,
      0.9745767116546631,
      0.9747077226638794,
      0.9709646701812744,
      0.9711577892303467,
      0.9709734916687012,
      0.9685723781585693,
      0.9699882864952087,
      0.9672446250915527,
      0.965124785900116,
      0.9651226997375488,
      0.9667476415634155,
      0.9628824591636658,
      0.9663184285163879,
      0.9658209085464478,
      0.957288920879364,
      0.9517993330955505,
      0.952069103717804,
      0.9429762363433838,
      0.9360770583152771,
      0.9227615594863892,
      0.9845080971717834,
      0.9742171168327332,
      0.981725811958313,
      0.9865915179252625,
      0.9946591854095459,
      0.9990737438201904,
      0.9998056888580322,
      0.9998520016670227,
      0.999877393245697,
      0.9997817873954773,
      0.9998629093170166,
      0.9999348521232605,
      0.9999080300331116,
      0.9999420046806335,
      0.9998871684074402,
      0.9998879432678223,
      0.999885618686676,
      0.9999178647994995,
      0.9999576210975647,
      0.9999713897705078,
      0.9999553561210632,
      0.9999507665634155,
      0.9999480247497559,
      0.9999524354934692,
      0.9999568462371826,
      0.9998751878738403,
      0.9998371601104736,
      0.999922513961792,
      0.9998574256896973,
      0.9998300671577454,
      0.999816358089447,
      0.999819278717041,
      0.9970003962516785,
      0.9938018321990967,
      0.9847162961959839,
      0.9876101613044739,
      0.9930451512336731,
      0.9899839758872986,
      0.9956857562065125,
      0.9942493438720703,
      0.997938871383667,
      0.9960654973983765,
      0.9947581887245178,
      0.9904628992080688,
      0.9855086803436279,
      0.9934338331222534,
      0.9943244457244873,
      0.9987924695014954,
      0.9984457492828369,
      0.9924601912498474,
      0.9933458566665649,
      0.9874829649925232,
      0.9802501201629639,
      0.98820960521698,
      0.9863995909690857,
      0.992922842502594,
      0.9856654405593872,
      0.9920960664749146,
      0.982689619064331,
      0.9838107824325562,
      0.9948118329048157,
      0.9982215166091919,
      0.9997370839118958,
      0.9999231696128845,
      0.9999498128890991,
      0.9999154210090637,
      0.9999511241912842,
      0.9999783039093018,
      0.9999681711196899,
      0.9999421238899231,
      0.9999431371688843,
      0.9999502897262573,
      0.999954342842102,
      0.9999494552612305,
      0.9999710321426392,
      0.9999570250511169,
      0.9999658465385437,
      0.9999596476554871,
      0.9999794960021973,
      0.9999789595603943,
      0.9999593496322632,
      0.9999755620956421,
      0.9999758005142212,
      0.9999760389328003,
      0.9999794960021973,
      0.9999561309814453,
      0.9999196529388428,
      0.9999572038650513,
      0.9999656081199646,
      0.99994295835495,
      0.9999517798423767,
      0.9999558329582214,
      0.999934732913971,
      0.9994519352912903,
      0.9965901970863342,
      0.9969947338104248,
      0.9923694729804993,
      0.9950925707817078,
      0.9872994422912598,
      0.9913650751113892,
      0.9872438907623291,
      0.9928849935531616,
      0.9881550669670105,
      0.98182213306427,
      0.9804694056510925,
      0.9799752235412598,
      0.9839159846305847,
      0.9876365065574646,
      0.9915590286254883,
      0.9985672235488892,
      0.9996716380119324,
      0.9999455213546753,
      0.9999326467514038,
      0.9999302625656128,
      0.9997667074203491
    ],
    [
      0.9424495697021484,
      0.952297568321228,
      0.9591061472892761,
      0.9623143076896667,
      0.9687802791595459,
      0.9717016816139221,
      0.9732486009597778,
      0.9753717184066772,
      0.9812849164009094,
      0.979150652885437,
      0.9785735607147217,
      0.9856305718421936,
      0.9862738847732544,
      0.9813180565834045,
      0.98035728931427,
      0.9842190742492676,
      0.9828710556030273,
      0.9788609147071838,
      0.9779129028320312,
      0.9789684414863586,
      0.9797865748405457,
      0.9771434664726257,
      0.9749812483787537,
      0.9744691252708435,
      0.9785187244415283,
      0.9767664670944214,
      0.975612223148346,
      0.9830420613288879,
      0.9832015633583069,
      0.98032546043396,
      0.9753552675247192,
      0.9807730913162231,
      0.9816717505455017,
      0.9788954854011536,
      0.979595422744751,
      0.9801023006439209,
      0.9785650968551636,
      0.978857159614563,
      0.9771233797073364,
      0.9765692949295044,
      0.9761760234832764,
      0.977768063545227,
      0.9748746752738953,
      0.9766128659248352,
      0.9770827889442444,
      0.9700655937194824,
      0.9648780822753906,
      0.9654029011726379,
      0.9616449475288391,
      0.9534511566162109,
      0.9407601356506348,
      0.9872481822967529,
      0.980327844619751,
      0.9869219064712524,
      0.9907838106155396,
      0.9964941740036011,
      0.9994490146636963,
      0.9998580813407898,
      0.999868631362915,
      0.9998906254768372,
      0.9998292326927185,
      0.9998782873153687,
      0.9999397397041321,
      0.9999105334281921,
      0.9999437928199768,
      0.9998892545700073,
      0.9998906850814819,
      0.9998884797096252,
      0.999920129776001,
      0.9999591112136841,
      0.9999722242355347,
      0.9999566078186035,
      0.9999538660049438,
      0.9999533295631409,
      0.9999621510505676,
      0.9999646544456482,
      0.9999216198921204,
      0.9998729825019836,
      0.9999319911003113,
      0.9998660683631897,
      0.9998393058776855,
      0.9998285174369812,
      0.9998455047607422,
      0.9978334307670593,
      0.9951387643814087,
      0.9884533882141113,
      0.9910305142402649,
      0.9950735569000244,
      0.9931723475456238,
      0.9974612593650818,
      0.9968592524528503,
      0.9987866282463074,
      0.9977170825004578,
      0.9965250492095947,
      0.9925644397735596,
      0.9887969493865967,
      0.995127260684967,
      0.9964483380317688,
      0.9992280006408691,
      0.9989939332008362,
      0.9950394630432129,
      0.9953964352607727,
      0.9910504221916199,
      0.9854123592376709,
      0.991065502166748,
      0.9897425770759583,
      0.9945656061172485,
      0.9893261194229126,
      0.9938918352127075,
      0.9870129227638245,
      0.9880945682525635,
      0.9963340163230896,
      0.9987711906433105,
      0.999786376953125,
      0.9999302625656128,
      0.9999528527259827,
      0.9999212026596069,
      0.9999532699584961,
      0.9999793171882629,
      0.999970555305481,
      0.9999434947967529,
      0.9999433159828186,
      0.9999513030052185,
      0.9999565482139587,
      0.9999513030052185,
      0.9999722838401794,
      0.9999595284461975,
      0.9999687671661377,
      0.9999624490737915,
      0.9999821782112122,
      0.9999808669090271,
      0.9999619722366333,
      0.9999759793281555,
      0.9999765157699585,
      0.9999762177467346,
      0.9999801516532898,
      0.9999573826789856,
      0.999921977519989,
      0.9999582171440125,
      0.9999663829803467,
      0.9999439716339111,
      0.99995356798172,
      0.999957799911499,
      0.9999406933784485,
      0.9996124505996704,
      0.9977952837944031,
      0.9981382489204407,
      0.9952476024627686,
      0.997092604637146,
      0.9914069175720215,
      0.9946327805519104,
      0.9911625981330872,
      0.994982898235321,
      0.9914547801017761,
      0.987205445766449,
      0.9869519472122192,
      0.9864057898521423,
      0.9886773824691772,
      0.9918405413627625,
      0.9941661953926086,
      0.9990250468254089,
      0.9997646808624268,
      0.9999526143074036,
      0.9999356865882874,
      0.9999322891235352,
      0.9997700452804565
    ],
    [
      0.9583826065063477,
      0.9655072093009949,
      0.9718897342681885,
      0.9748421907424927,
      0.9780386686325073,
      0.9813318252563477,
      0.9823302626609802,
      0.9845436811447144,
      0.9874727129936218,
      0.98615962266922,
      0.9860941171646118,
      0.9901157021522522,
      0.9904874563217163,
      0.9870972633361816,
      0.9869364500045776,
      0.9892895221710205,
      0.988389790058136,
      0.9861226677894592,
      0.9858812093734741,
      0.986049473285675,
      0.9861640930175781,
      0.984282374382019,
      0.9827770590782166,
      0.9818873405456543,
      0.9833600521087646,
      0.9830043315887451,
      0.981438398361206,
      0.9866082668304443,
      0.9874613285064697,
      0.9857163429260254,
      0.9820526838302612,
      0.9860872626304626,
      0.9873267412185669,
      0.9862092733383179,
      0.9863795638084412,
      0.9867533445358276,
      0.9861451983451843,
      0.9861535429954529,
      0.9852571487426758,
      0.9851482510566711,
      0.9850744009017944,
      0.9858736395835876,
      0.9839126467704773,
      0.9843494892120361,
      0.9848368167877197,
      0.9801280498504639,
      0.9762447476387024,
      0.9762890338897705,
      0.9736603498458862,
      0.9651404619216919,
      0.9545341730117798,
      0.9894430637359619,
      0.9849369525909424,
      0.9905560612678528,
      0.9935608506202698,
      0.997758150100708,
      0.9996617436408997,
      0.9999025464057922,
      0.999885618686676,
      0.9999058246612549,
      0.9998701810836792,
      0.9998936057090759,
      0.9999443292617798,
      0.9999131560325623,
      0.9999455213546753,
      0.9998921155929565,
      0.9998941421508789,
      0.9998909831047058,
      0.9999233484268188,
      0.9999604225158691,
      0.9999720454216003,
      0.9999566674232483,
      0.9999538660049438,
      0.9999566078186035,
      0.9999713897705078,
      0.9999703168869019,
      0.999945878982544,
      0.9998957514762878,
      0.9999397397041321,
      0.9998739957809448,
      0.999840497970581,
      0.9998409748077393,
      0.9998745918273926,
      0.9986457824707031,
      0.9967792630195618,
      0.992094874382019,
      0.9943293333053589,
      0.9975959658622742,
      0.9966875314712524,
      0.9988650679588318,
      0.9985234141349792,
      0.9993470907211304,
      0.998744010925293,
      0.9979295134544373,
      0.994824230670929,
      0.9917394518852234,
      0.9968189001083374,
      0.9979341626167297,
      0.9995452761650085,
      0.999409019947052,
      0.9973555207252502,
      0.997570276260376,
      0.9944058060646057,
      0.9906119108200073,
      0.9940187931060791,
      0.9930768609046936,
      0.9967837333679199,
      0.993409276008606,
      0.9961657524108887,
      0.9911671876907349,
      0.9919752478599548,
      0.9977356791496277,
      0.9991934895515442,
      0.999832034111023,
      0.9999381303787231,
      0.9999595880508423,
      0.9999276399612427,
      0.9999555945396423,
      0.9999803900718689,
      0.9999727010726929,
      0.999945878982544,
      0.999944269657135,
      0.9999512434005737,
      0.9999570250511169,
      0.999951958656311,
      0.9999728798866272,
      0.9999628663063049,
      0.9999710917472839,
      0.9999642968177795,
      0.999984085559845,
      0.9999822378158569,
      0.99996417760849,
      0.9999760389328003,
      0.9999770522117615,
      0.9999760389328003,
      0.9999803304672241,
      0.9999582767486572,
      0.9999241232872009,
      0.9999589323997498,
      0.999966561794281,
      0.9999445080757141,
      0.9999551773071289,
      0.9999597072601318,
      0.9999461770057678,
      0.9997299313545227,
      0.9986844062805176,
      0.9989902377128601,
      0.9972990155220032,
      0.9984549880027771,
      0.9945626854896545,
      0.9970822930335999,
      0.9944049715995789,
      0.9970905780792236,
      0.9944636821746826,
      0.9910168051719666,
      0.9910705089569092,
      0.9909372925758362,
      0.9924808740615845,
      0.9952169060707092,
      0.9965555667877197,
      0.9994543790817261,
      0.999843180179596,
      0.9999589920043945,
      0.9999387264251709,
      0.9999342560768127,
      0.9997729659080505
    ],
    [
      0.9690747261047363,
      0.975193202495575,
      0.9797520041465759,
      0.9821370244026184,
      0.9840708374977112,
      0.9870179891586304,
      0.9870281219482422,
      0.9891645908355713,
      0.9913092255592346,
      0.9906588196754456,
      0.9902660250663757,
      0.9929581880569458,
      0.9937701225280762,
      0.9911056160926819,
      0.9909504055976868,
      0.992928683757782,
      0.992540717124939,
      0.9907068610191345,
      0.9906461834907532,
      0.9910052418708801,
      0.9904817342758179,
      0.9892482757568359,
      0.9881318807601929,
      0.9875559210777283,
      0.9877284169197083,
      0.9889203310012817,
      0.9865787029266357,
      0.9903092980384827,
      0.9911050796508789,
      0.9902966618537903,
      0.9877985119819641,
      0.9898064732551575,
      0.9912118315696716,
      0.990729808807373,
      0.9906362891197205,
      0.990738034248352,
      0.990484356880188,
      0.9906070232391357,
      0.9898619055747986,
      0.9897477626800537,
      0.9900143146514893,
      0.9906824231147766,
      0.9890181422233582,
      0.9889781475067139,
      0.989955484867096,
      0.9868485331535339,
      0.9836001992225647,
      0.9832618236541748,
      0.982437014579773,
      0.973771870136261,
      0.9643188714981079,
      0.9916566610336304,
      0.9884834885597229,
      0.9939904808998108,
      0.9963091015815735,
      0.9989001750946045,
      0.9997974634170532,
      0.9999306201934814,
      0.9998977780342102,
      0.9999147653579712,
      0.9998980164527893,
      0.9999058842658997,
      0.9999479055404663,
      0.9999146461486816,
      0.9999465942382812,
      0.9998933672904968,
      0.999896228313446,
      0.999893307685852,
      0.9999251961708069,
      0.9999616146087646,
      0.9999725818634033,
      0.9999569058418274,
      0.9999558925628662,
      0.9999595880508423,
      0.9999791383743286,
      0.9999750852584839,
      0.999961256980896,
      0.9999118447303772,
      0.999944806098938,
      0.9998775720596313,
      0.9998466372489929,
      0.9998500347137451,
      0.9998975992202759,
      0.9991979002952576,
      0.9980396628379822,
      0.995101273059845,
      0.9971673488616943,
      0.9989668130874634,
      0.9986187815666199,
      0.9995061159133911,
      0.999312698841095,
      0.9996251463890076,
      0.9992415308952332,
      0.9987715482711792,
      0.9971030354499817,
      0.9942975044250488,
      0.9980717897415161,
      0.9988681077957153,
      0.9997686147689819,
      0.9996693134307861,
      0.9988263249397278,
      0.9989352822303772,
      0.9972785711288452,
      0.9944968819618225,
      0.9961979389190674,
      0.9958288669586182,
      0.998291015625,
      0.9964996576309204,
      0.9977732300758362,
      0.9946185350418091,
      0.995368480682373,
      0.9986878037452698,
      0.9994845390319824,
      0.9998584389686584,
      0.9999426603317261,
      0.9999627470970154,
      0.9999307990074158,
      0.9999567866325378,
      0.9999809265136719,
      0.9999740123748779,
      0.9999473094940186,
      0.9999451041221619,
      0.9999510049819946,
      0.9999571442604065,
      0.9999520778656006,
      0.999973475933075,
      0.9999649524688721,
      0.9999724626541138,
      0.9999653697013855,
      0.9999854564666748,
      0.9999832510948181,
      0.9999658465385437,
      0.9999758005142212,
      0.9999774098396301,
      0.9999758005142212,
      0.9999803900718689,
      0.9999589323997498,
      0.9999257922172546,
      0.9999600052833557,
      0.9999678134918213,
      0.999945342540741,
      0.9999564290046692,
      0.9999614357948303,
      0.9999507069587708,
      0.9998084306716919,
      0.9993346333503723,
      0.9994707107543945,
      0.9984390735626221,
      0.9992126822471619,
      0.9976224303245544,
      0.998863697052002,
      0.9975702166557312,
      0.9985769987106323,
      0.9969034194946289,
      0.9952415227890015,
      0.995794951915741,
      0.9955867528915405,
      0.9962031841278076,
      0.9978181719779968,
      0.9982170462608337,
      0.9997124075889587,
      0.9998949766159058,
      0.9999644756317139,
      0.999940812587738,
      0.9999357461929321,
      0.9997747540473938
    ],
    [
      0.9775767922401428,
      0.9821587800979614,
      0.9856648445129395,
      0.9866950511932373,
      0.9887049794197083,
      0.9906628131866455,
      0.9903069734573364,
      0.9919947385787964,
      0.99420166015625,
      0.9937923550605774,
      0.9931478500366211,
      0.9949874877929688,
      0.9959650039672852,
      0.993891716003418,
      0.9937155842781067,
      0.9955366253852844,
      0.9952559471130371,
      0.9935539960861206,
      0.9935644865036011,
      0.9941965341567993,
      0.9931162595748901,
      0.9921643733978271,
      0.9913427233695984,
      0.9913092851638794,
      0.9913157224655151,
      0.9927042722702026,
      0.9905161261558533,
      0.9933813214302063,
      0.9938209056854248,
      0.9937587976455688,
      0.9914267659187317,
      0.9923050403594971,
      0.9937939047813416,
      0.9935348629951477,
      0.9934362173080444,
      0.993330717086792,
      0.9932560920715332,
      0.9939327836036682,
      0.9930610060691833,
      0.9926191568374634,
      0.9928001165390015,
      0.9938619136810303,
      0.9922246932983398,
      0.9916697144508362,
      0.9929096698760986,
      0.9908626079559326,
      0.9879571795463562,
      0.9875370264053345,
      0.9876528978347778,
      0.9807800650596619,
      0.9721788167953491,
      0.9932001829147339,
      0.9912393689155579,
      0.9962831139564514,
      0.9979516267776489,
      0.9994558691978455,
      0.9998665452003479,
      0.999945342540741,
      0.9999052882194519,
      0.9999173283576965,
      0.9999140501022339,
      0.9999143481254578,
      0.9999505877494812,
      0.9999156594276428,
      0.9999473094940186,
      0.9998944401741028,
      0.999897837638855,
      0.9998950958251953,
      0.9999265670776367,
      0.9999625086784363,
      0.9999731183052063,
      0.9999569058418274,
      0.9999575018882751,
      0.9999614357948303,
      0.9999834895133972,
      0.9999783635139465,
      0.9999696612358093,
      0.9999209642410278,
      0.9999472498893738,
      0.9998783469200134,
      0.9998493194580078,
      0.9998550415039062,
      0.9999116659164429,
      0.9995046257972717,
      0.9989951252937317,
      0.9972095489501953,
      0.998510479927063,
      0.9995334148406982,
      0.9993464946746826,
      0.9997426271438599,
      0.9996143579483032,
      0.9997655153274536,
      0.999550461769104,
      0.9993530511856079,
      0.9983367919921875,
      0.9961053133010864,
      0.9988762140274048,
      0.999422550201416,
      0.9998626708984375,
      0.9997978210449219,
      0.9994164705276489,
      0.9994757175445557,
      0.9987156987190247,
      0.9971771836280823,
      0.9979627728462219,
      0.9979865550994873,
      0.99915611743927,
      0.9984238147735596,
      0.9990511536598206,
      0.9971550107002258,
      0.9977160096168518,
      0.9993507266044617,
      0.9996945261955261,
      0.9998792409896851,
      0.9999464750289917,
      0.999966025352478,
      0.9999351501464844,
      0.9999580979347229,
      0.9999814629554749,
      0.9999750256538391,
      0.9999486804008484,
      0.9999455809593201,
      0.999950647354126,
      0.9999577403068542,
      0.9999520182609558,
      0.9999734163284302,
      0.9999662041664124,
      0.9999732971191406,
      0.9999657273292542,
      0.9999861717224121,
      0.9999836087226868,
      0.9999669194221497,
      0.9999753832817078,
      0.9999774098396301,
      0.9999755024909973,
      0.999980628490448,
      0.9999595284461975,
      0.9999271631240845,
      0.9999607801437378,
      0.9999683499336243,
      0.9999458193778992,
      0.9999574422836304,
      0.9999628663063049,
      0.999954104423523,
      0.9998568892478943,
      0.9996454119682312,
      0.9997279047966003,
      0.9990642666816711,
      0.9996363520622253,
      0.9989367127418518,
      0.9995041489601135,
      0.9989290237426758,
      0.9992329478263855,
      0.9981890320777893,
      0.9974395632743835,
      0.9980112910270691,
      0.9977698922157288,
      0.9979773759841919,
      0.9989044666290283,
      0.9989883899688721,
      0.9998343586921692,
      0.9999266862869263,
      0.9999685287475586,
      0.9999427199363708,
      0.999937117099762,
      0.9997766613960266
    ],
    [
      0.9826534390449524,
      0.9877661466598511,
      0.9893382787704468,
      0.989087700843811,
      0.991400957107544,
      0.9932034015655518,
      0.9924811124801636,
      0.9937185645103455,
      0.9959186911582947,
      0.9957501292228699,
      0.994961142539978,
      0.9963409304618835,
      0.9972221851348877,
      0.9957685470581055,
      0.9955013990402222,
      0.9969963431358337,
      0.9968900084495544,
      0.9956555366516113,
      0.9954769015312195,
      0.9960421919822693,
      0.9950929880142212,
      0.9944117069244385,
      0.9938563108444214,
      0.9936359524726868,
      0.9937978982925415,
      0.9949049949645996,
      0.9934563040733337,
      0.9954795241355896,
      0.9955989718437195,
      0.9957581162452698,
      0.994223415851593,
      0.9948299527168274,
      0.9959288239479065,
      0.9956067204475403,
      0.9956127405166626,
      0.9952126741409302,
      0.9952124953269958,
      0.9959526062011719,
      0.9952600002288818,
      0.9946999549865723,
      0.9949716925621033,
      0.9959009289741516,
      0.9943265318870544,
      0.9936266541481018,
      0.9950337409973145,
      0.9934672713279724,
      0.9908287525177002,
      0.9902357459068298,
      0.9907522201538086,
      0.9852166175842285,
      0.9775767922401428,
      0.9943732023239136,
      0.9936859607696533,
      0.9980461597442627,
      0.9990785121917725,
      0.9997507929801941,
      0.9999047517776489,
      0.9999526143074036,
      0.9999086856842041,
      0.9999226331710815,
      0.9999221563339233,
      0.9999192357063293,
      0.9999523162841797,
      0.9999167919158936,
      0.9999481439590454,
      0.9998956322669983,
      0.9998989105224609,
      0.9998965859413147,
      0.9999279379844666,
      0.9999634623527527,
      0.9999737739562988,
      0.9999575614929199,
      0.9999589323997498,
      0.9999615550041199,
      0.9999860525131226,
      0.9999805092811584,
      0.9999745488166809,
      0.999927282333374,
      0.9999487400054932,
      0.9998769760131836,
      0.9998492002487183,
      0.9998596906661987,
      0.9999206066131592,
      0.9996877312660217,
      0.9994892477989197,
      0.998643696308136,
      0.9993180632591248,
      0.99979567527771,
      0.9996155500411987,
      0.9998504519462585,
      0.999731183052063,
      0.9998490810394287,
      0.9997143745422363,
      0.9996062517166138,
      0.9989253282546997,
      0.9973251223564148,
      0.999316394329071,
      0.9996514320373535,
      0.9998998641967773,
      0.9998602271080017,
      0.9996458888053894,
      0.9996689558029175,
      0.9992374181747437,
      0.998413622379303,
      0.9987988471984863,
      0.9988387823104858,
      0.9995244741439819,
      0.9991466999053955,
      0.9994997978210449,
      0.9986591935157776,
      0.9989412426948547,
      0.9996092319488525,
      0.9997929930686951,
      0.9998916387557983,
      0.9999486804008484,
      0.9999668002128601,
      0.999937891960144,
      0.9999590516090393,
      0.9999818801879883,
      0.9999757409095764,
      0.99994957447052,
      0.9999460577964783,
      0.9999500513076782,
      0.9999579787254333,
      0.9999514818191528,
      0.9999728798866272,
      0.9999659657478333,
      0.999973714351654,
      0.9999656081199646,
      0.9999867081642151,
      0.9999837875366211,
      0.9999679327011108,
      0.9999752640724182,
      0.9999779462814331,
      0.9999755024909973,
      0.9999808669090271,
      0.9999604225158691,
      0.9999282956123352,
      0.9999613761901855,
      0.9999678730964661,
      0.9999460577964783,
      0.999958336353302,
      0.99996417760849,
      0.9999564290046692,
      0.9998820424079895,
      0.9997729063034058,
      0.9998232126235962,
      0.9993906021118164,
      0.9998033046722412,
      0.9994303584098816,
      0.999737024307251,
      0.9994733929634094,
      0.9996183514595032,
      0.9990323781967163,
      0.9988276362419128,
      0.9990295171737671,
      0.9986852407455444,
      0.9987612366676331,
      0.9993459582328796,
      0.9993448853492737,
      0.999890923500061,
      0.9999414086341858,
      0.9999710321426392,
      0.9999439716339111,
      0.9999379515647888,
      0.9997783899307251
    ]
  ],
  "rfd_device": "NVIDIA A30",
  "rfd_time": 44,
  "rfd_con_ref_pdb_idx": [],
  "rfd_con_hal_pdb_idx": [],
  "rfd_con_ref_idx0": [],
  "rfd_con_hal_idx0": [],
  "rfd_complex_con_ref_pdb_idx": "[('A', 17), ('A', 18), ('A', 19), ('A', 20), ('A', 21), ('A', 22), ('A', 23), ('A', 24), ('A', 25), ('A', 26), ('A', 27), ('A', 28), ('A', 29), ('A', 30), ('A', 31), ('A', 32), ('A', 33), ('A', 34), ('A', 35), ('A', 36), ('A', 37), ('A', 38), ('A', 39), ('A', 40), ('A', 41), ('A', 42), ('A', 43), ('A', 44), ('A', 45), ('A', 46), ('A', 47), ('A', 48), ('A', 49), ('A', 50), ('A', 51), ('A', 52), ('A', 53), ('A', 54), ('A', 55), ('A', 56), ('A', 57), ('A', 58), ('A', 59), ('A', 60), ('A', 61), ('A', 62), ('A', 63), ('A', 64), ('A', 65), ('A', 66), ('A', 67), ('A', 68), ('A', 69), ('A', 70), ('A', 71), ('A', 72), ('A', 73), ('A', 74), ('A', 75), ('A', 76), ('A', 77), ('A', 78), ('A', 79), ('A', 80), ('A', 81), ('A', 82), ('A', 83), ('A', 84), ('A', 85), ('A', 86), ('A', 87), ('A', 88), ('A', 89), ('A', 90), ('A', 91), ('A', 92), ('A', 93), ('A', 94), ('A', 95), ('A', 96), ('A', 97), ('A', 98), ('A', 99), ('A', 100), ('A', 101), ('A', 102), ('A', 103), ('A', 104), ('A', 105), ('A', 106), ('A', 107), ('A', 108), ('A', 109), ('A', 110), ('A', 111), ('A', 112), ('A', 113), ('A', 114), ('A', 115), ('A', 116), ('A', 117), ('A', 118), ('A', 119), ('A', 120), ('A', 121), ('A', 122), ('A', 123), ('A', 124), ('A', 125), ('A', 126), ('A', 127), ('A', 128), ('A', 129), ('A', 130), ('A', 131)]",
  "rfd_complex_con_hal_pdb_idx": "[('B', 52), ('B', 53), ('B', 54), ('B', 55), ('B', 56), ('B', 57), ('B', 58), ('B', 59), ('B', 60), ('B', 61), ('B', 62), ('B', 63), ('B', 64), ('B', 65), ('B', 66), ('B', 67), ('B', 68), ('B', 69), ('B', 70), ('B', 71), ('B', 72), ('B', 73), ('B', 74), ('B', 75), ('B', 76), ('B', 77), ('B', 78), ('B', 79), ('B', 80), ('B', 81), ('B', 82), ('B', 83), ('B', 84), ('B', 85), ('B', 86), ('B', 87), ('B', 88), ('B', 89), ('B', 90), ('B', 91), ('B', 92), ('B', 93), ('B', 94), ('B', 95), ('B', 96), ('B', 97), ('B', 98), ('B', 99), ('B', 100), ('B', 101), ('B', 102), ('B', 103), ('B', 104), ('B', 105), ('B', 106), ('B', 107), ('B', 108), ('B', 109), ('B', 110), ('B', 111), ('B', 112), ('B', 113), ('B', 114), ('B', 115), ('B', 116), ('B', 117), ('B', 118), ('B', 119), ('B', 120), ('B', 121), ('B', 122), ('B', 123), ('B', 124), ('B', 125), ('B', 126), ('B', 127), ('B', 128), ('B', 129), ('B', 130), ('B', 131), ('B', 132), ('B', 133), ('B', 134), ('B', 135), ('B', 136), ('B', 137), ('B', 138), ('B', 139), ('B', 140), ('B', 141), ('B', 142), ('B', 143), ('B', 144), ('B', 145), ('B', 146), ('B', 147), ('B', 148), ('B', 149), ('B', 150), ('B', 151), ('B', 152), ('B', 153), ('B', 154), ('B', 155), ('B', 156), ('B', 157), ('B', 158), ('B', 159), ('B', 160), ('B', 161), ('B', 162), ('B', 163), ('B', 164), ('B', 165), ('B', 166)]",
  "rfd_receptor_con_ref_pdb_idx": "[('A', 17), ('A', 18), ('A', 19), ('A', 20), ('A', 21), ('A', 22), ('A', 23), ('A', 24), ('A', 25), ('A', 26), ('A', 27), ('A', 28), ('A', 29), ('A', 30), ('A', 31), ('A', 32), ('A', 33), ('A', 34), ('A', 35), ('A', 36), ('A', 37), ('A', 38), ('A', 39), ('A', 40), ('A', 41), ('A', 42), ('A', 43), ('A', 44), ('A', 45), ('A', 46), ('A', 47), ('A', 48), ('A', 49), ('A', 50), ('A', 51), ('A', 52), ('A', 53), ('A', 54), ('A', 55), ('A', 56), ('A', 57), ('A', 58), ('A', 59), ('A', 60), ('A', 61), ('A', 62), ('A', 63), ('A', 64), ('A', 65), ('A', 66), ('A', 67), ('A', 68), ('A', 69), ('A', 70), ('A', 71), ('A', 72), ('A', 73), ('A', 74), ('A', 75), ('A', 76), ('A', 77), ('A', 78), ('A', 79), ('A', 80), ('A', 81), ('A', 82), ('A', 83), ('A', 84), ('A', 85), ('A', 86), ('A', 87), ('A', 88), ('A', 89), ('A', 90), ('A', 91), ('A', 92), ('A', 93), ('A', 94), ('A', 95), ('A', 96), ('A', 97), ('A', 98), ('A', 99), ('A', 100), ('A', 101), ('A', 102), ('A', 103), ('A', 104), ('A', 105), ('A', 106), ('A', 107), ('A', 108), ('A', 109), ('A', 110), ('A', 111), ('A', 112), ('A', 113), ('A', 114), ('A', 115), ('A', 116), ('A', 117), ('A', 118), ('A', 119), ('A', 120), ('A', 121), ('A', 122), ('A', 123), ('A', 124), ('A', 125), ('A', 126), ('A', 127), ('A', 128), ('A', 129), ('A', 130), ('A', 131)]",
  "rfd_receptor_con_hal_pdb_idx": "[('B', 52), ('B', 53), ('B', 54), ('B', 55), ('B', 56), ('B', 57), ('B', 58), ('B', 59), ('B', 60), ('B', 61), ('B', 62), ('B', 63), ('B', 64), ('B', 65), ('B', 66), ('B', 67), ('B', 68), ('B', 69), ('B', 70), ('B', 71), ('B', 72), ('B', 73), ('B', 74), ('B', 75), ('B', 76), ('B', 77), ('B', 78), ('B', 79), ('B', 80), ('B', 81), ('B', 82), ('B', 83), ('B', 84), ('B', 85), ('B', 86), ('B', 87), ('B', 88), ('B', 89), ('B', 90), ('B', 91), ('B', 92), ('B', 93), ('B', 94), ('B', 95), ('B', 96), ('B', 97), ('B', 98), ('B', 99), ('B', 100), ('B', 101), ('B', 102), ('B', 103), ('B', 104), ('B', 105), ('B', 106), ('B', 107), ('B', 108), ('B', 109), ('B', 110), ('B', 111), ('B', 112), ('B', 113), ('B', 114), ('B', 115), ('B', 116), ('B', 117), ('B', 118), ('B', 119), ('B', 120), ('B', 121), ('B', 122), ('B', 123), ('B', 124), ('B', 125), ('B', 126), ('B', 127), ('B', 128), ('B', 129), ('B', 130), ('B', 131), ('B', 132), ('B', 133), ('B', 134), ('B', 135), ('B', 136), ('B', 137), ('B', 138), ('B', 139), ('B', 140), ('B', 141), ('B', 142), ('B', 143), ('B', 144), ('B', 145), ('B', 146), ('B', 147), ('B', 148), ('B', 149), ('B', 150), ('B', 151), ('B', 152), ('B', 153), ('B', 154), ('B', 155), ('B', 156), ('B', 157), ('B', 158), ('B', 159), ('B', 160), ('B', 161), ('B', 162), ('B', 163), ('B', 164), ('B', 165), ('B', 166)]",
  "rfd_complex_con_ref_idx0": [
    0,
    1,
    2,
    3,
    4,
    5,
    6,
    7,
    8,
    9,
    10,
    11,
    12,
    13,
    14,
    15,
    16,
    17,
    18,
    19,
    20,
    21,
    22,
    23,
    24,
    25,
    26,
    27,
    28,
    29,
    30,
    31,
    32,
    33,
    34,
    35,
    36,
    37,
    38,
    39,
    40,
    41,
    42,
    43,
    44,
    45,
    46,
    47,
    48,
    49,
    50,
    51,
    52,
    53,
    54,
    55,
    56,
    57,
    58,
    59,
    60,
    61,
    62,
    63,
    64,
    65,
    66,
    67,
    68,
    69,
    70,
    71,
    72,
    73,
    74,
    75,
    76,
    77,
    78,
    79,
    80,
    81,
    82,
    83,
    84,
    85,
    86,
    87,
    88,
    89,
    90,
    91,
    92,
    93,
    94,
    95,
    96,
    97,
    98,
    99,
    100,
    101,
    102,
    103,
    104,
    105,
    106,
    107,
    108,
    109,
    110,
    111,
    112,
    113,
    114
  ],
  "rfd_complex_con_hal_idx0": [
    51,
    52,
    53,
    54,
    55,
    56,
    57,
    58,
    59,
    60,
    61,
    62,
    63,
    64,
    65,
    66,
    67,
    68,
    69,
    70,
    71,
    72,
    73,
    74,
    75,
    76,
    77,
    78,
    79,
    80,
    81,
    82,
    83,
    84,
    85,
    86,
    87,
    88,
    89,
    90,
    91,
    92,
    93,
    94,
    95,
    96,
    97,
    98,
    99,
    100,
    101,
    102,
    103,
    104,
    105,
    106,
    107,
    108,
    109,
    110,
    111,
    112,
    113,
    114,
    115,
    116,
    117,
    118,
    119,
    120,
    121,
    122,
    123,
    124,
    125,
    126,
    127,
    128,
    129,
    130,
    131,
    132,
    133,
    134,
    135,
    136,
    137,
    138,
    139,
    140,
    141,
    142,
    143,
    144,
    145,
    146,
    147,
    148,
    149,
    150,
    151,
    152,
    153,
    154,
    155,
    156,
    157,
    158,
    159,
    160,
    161,
    162,
    163,
    164,
    165
  ],
  "rfd_receptor_con_ref_idx0": [
    0,
    1,
    2,
    3,
    4,
    5,
    6,
    7,
    8,
    9,
    10,
    11,
    12,
    13,
    14,
    15,
    16,
    17,
    18,
    19,
    20,
    21,
    22,
    23,
    24,
    25,
    26,
    27,
    28,
    29,
    30,
    31,
    32,
    33,
    34,
    35,
    36,
    37,
    38,
    39,
    40,
    41,
    42,
    43,
    44,
    45,
    46,
    47,
    48,
    49,
    50,
    51,
    52,
    53,
    54,
    55,
    56,
    57,
    58,
    59,
    60,
    61,
    62,
    63,
    64,
    65,
    66,
    67,
    68,
    69,
    70,
    71,
    72,
    73,
    74,
    75,
    76,
    77,
    78,
    79,
    80,
    81,
    82,
    83,
    84,
    85,
    86,
    87,
    88,
    89,
    90,
    91,
    92,
    93,
    94,
    95,
    96,
    97,
    98,
    99,
    100,
    101,
    102,
    103,
    104,
    105,
    106,
    107,
    108,
    109,
    110,
    111,
    112,
    113,
    114
  ],
  "rfd_receptor_con_hal_idx0": [
    0,
    1,
    2,
    3,
    4,
    5,
    6,
    7,
    8,
    9,
    10,
    11,
    12,
    13,
    14,
    15,
    16,
    17,
    18,
    19,
    20,
    21,
    22,
    23,
    24,
    25,
    26,
    27,
    28,
    29,
    30,
    31,
    32,
    33,
    34,
    35,
    36,
    37,
    38,
    39,
    40,
    41,
    42,
    43,
    44,
    45,
    46,
    47,
    48,
    49,
    50,
    51,
    52,
    53,
    54,
    55,
    56,
    57,
    58,
    59,
    60,
    61,
    62,
    63,
    64,
    65,
    66,
    67,
    68,
    69,
    70,
    71,
    72,
    73,
    74,
    75,
    76,
    77,
    78,
    79,
    80,
    81,
    82,
    83,
    84,
    85,
    86,
    87,
    88,
    89,
    90,
    91,
    92,
    93,
    94,
    95,
    96,
    97,
    98,
    99,
    100,
    101,
    102,
    103,
    104,
    105,
    106,
    107,
    108,
    109,
    110,
    111,
    112,
    113,
    114
  ],
  "rfd_inpaint_str": [
    false,
    false,
    false,
    false,
    false,
    false,
    false,
    false,
    false,
    false,
    false,
    false,
    false,
    false,
    false,
    false,
    false,
    false,
    false,
    false,
    false,
    false,
    false,
    false,
    false,
    false,
    false,
    false,
    false,
    false,
    false,
    false,
    false,
    false,
    false,
    false,
    false,
    false,
    false,
    false,
    false,
    false,
    false,
    false,
    false,
    false,
    false,
    false,
    false,
    false,
    false,
    true,
    true,
    true,
    true,
    true,
    true,
    true,
    true,
    true,
    true,
    true,
    true,
    true,
    true,
    true,
    true,
    true,
    true,
    true,
    true,
    true,
    true,
    true,
    true,
    true,
    true,
    true,
    true,
    true,
    true,
    true,
    true,
    true,
    true,
    true,
    true,
    true,
    true,
    true,
    true,
    true,
    true,
    true,
    true,
    true,
    true,
    true,
    true,
    true,
    true,
    true,
    true,
    true,
    true,
    true,
    true,
    true,
    true,
    true,
    true,
    true,
    true,
    true,
    true,
    true,
    true,
    true,
    true,
    true,
    true,
    true,
    true,
    true,
    true,
    true,
    true,
    true,
    true,
    true,
    true,
    true,
    true,
    true,
    true,
    true,
    true,
    true,
    true,
    true,
    true,
    true,
    true,
    true,
    true,
    true,
    true,
    true,
    true,
    true,
    true,
    true,
    true,
    true,
    true,
    true,
    true,
    true,
    true,
    true,
    true,
    true,
    true,
    true,
    true,
    true
  ],
  "rfd_inpaint_seq": [
    false,
    false,
    false,
    false,
    false,
    false,
    false,
    false,
    false,
    false,
    false,
    false,
    false,
    false,
    false,
    false,
    false,
    false,
    false,
    false,
    false,
    false,
    false,
    false,
    false,
    false,
    false,
    false,
    false,
    false,
    false,
    false,
    false,
    false,
    false,
    false,
    false,
    false,
    false,
    false,
    false,
    false,
    false,
    false,
    false,
    false,
    false,
    false,
    false,
    false,
    false,
    true,
    true,
    true,
    true,
    true,
    true,
    true,
    true,
    true,
    true,
    true,
    true,
    true,
    true,
    true,
    true,
    true,
    true,
    true,
    true,
    true,
    true,
    true,
    true,
    true,
    true,
    true,
    true,
    true,
    true,
    true,
    true,
    true,
    true,
    true,
    true,
    true,
    true,
    true,
    true,
    true,
    true,
    true,
    true,
    true,
    true,
    true,
    true,
    true,
    true,
    true,
    true,
    true,
    true,
    true,
    true,
    true,
    true,
    true,
    true,
    true,
    true,
    true,
    true,
    true,
    true,
    true,
    true,
    true,
    true,
    true,
    true,
    true,
    true,
    true,
    true,
    true,
    true,
    true,
    true,
    true,
    true,
    true,
    true,
    true,
    true,
    true,
    true,
    true,
    true,
    true,
    true,
    true,
    true,
    true,
    true,
    true,
    true,
    true,
    true,
    true,
    true,
    true,
    true,
    true,
    true,
    true,
    true,
    true,
    true,
    true,
    true,
    true,
    true,
    true
  ],
  "rfd_sampled_mask": [
    "A17-131/0",
    "51-51"
  ],
  "rfd_mask_1d": [
    false,
    false,
    false,
    false,
    false,
    false,
    false,
    false,
    false,
    false,
    false,
    false,
    false,
    false,
    false,
    false,
    false,
    false,
    false,
    false,
    false,
    false,
    false,
    false,
    false,
    false,
    false,
    false,
    false,
    false,
    false,
    false,
    false,
    false,
    false,
    false,
    false,
    false,
    false,
    false,
    false,
    false,
    false,
    false,
    false,
    false,
    false,
    false,
    false,
    false,
    false,
    true,
    true,
    true,
    true,
    true,
    true,
    true,
    true,
    true,
    true,
    true,
    true,
    true,
    true,
    true,
    true,
    true,
    true,
    true,
    true,
    true,
    true,
    true,
    true,
    true,
    true,
    true,
    true,
    true,
    true,
    true,
    true,
    true,
    true,
    true,
    true,
    true,
    true,
    true,
    true,
    true,
    true,
    true,
    true,
    true,
    true,
    true,
    true,
    true,
    true,
    true,
    true,
    true,
    true,
    true,
    true,
    true,
    true,
    true,
    true,
    true,
    true,
    true,
    true,
    true,
    true,
    true,
    true,
    true,
    true,
    true,
    true,
    true,
    true,
    true,
    true,
    true,
    true,
    true,
    true,
    true,
    true,
    true,
    true,
    true,
    true,
    true,
    true,
    true,
    true,
    true,
    true,
    true,
    true,
    true,
    true,
    true,
    true,
    true,
    true,
    true,
    true,
    true,
    true,
    true,
    true,
    true,
    true,
    true,
    true,
    true,
    true,
    true,
    true,
    true
  ]
}
```
