## Supplementary File 1 for "ProteinDJ: a high-performance and modular protein design pipeline": fold_20.json

```
{
  "fold_id": 20,
  "rfd_config": {
    "inference": {
      "input_pdb": "5o45_pd-l1.pdb",
      "num_designs": 25,
      "design_startnum": 0,
      "ckpt_override_path": null,
      "symmetry": null,
      "recenter": true,
      "radius": 10.0,
      "model_only_neighbors": false,
      "output_prefix": "./rfd_results/fold",
      "write_trajectory": false,
      "scaffold_guided": false,
      "model_runner": "SelfConditioning",
      "cautious": true,
      "align_motif": true,
      "symmetric_self_cond": true,
      "final_step": 1,
      "deterministic": false,
      "trb_save_ckpt_path": "/app/RFdiffusion/models/Complex_base_ckpt.pt",
      "schedule_directory_path": "/app/RFdiffusion/schedules",
      "model_directory_path": "/app/RFdiffusion/models"
    },
    "contigmap": {
      "contigs": [
        "A17-131/0 50-100"
      ],
      "inpaint_seq": null,
      "inpaint_str": null,
      "inpaint_str_helix": null,
      "inpaint_str_strand": null,
      "inpaint_str_loop": null,
      "provide_seq": null,
      "length": null
    },
    "model": {
      "n_extra_block": 4,
      "n_main_block": 32,
      "n_ref_block": 4,
      "d_msa": 256,
      "d_msa_full": 64,
      "d_pair": 128,
      "d_templ": 64,
      "n_head_msa": 8,
      "n_head_pair": 4,
      "n_head_templ": 4,
      "d_hidden": 32,
      "d_hidden_templ": 32,
      "p_drop": 0.15,
      "SE3_param_full": {
        "num_layers": 1,
        "num_channels": 32,
        "num_degrees": 2,
        "n_heads": 4,
        "div": 4,
        "l0_in_features": 8,
        "l0_out_features": 8,
        "l1_in_features": 3,
        "l1_out_features": 2,
        "num_edge_features": 32
      },
      "SE3_param_topk": {
        "num_layers": 1,
        "num_channels": 32,
        "num_degrees": 2,
        "n_heads": 4,
        "div": 4,
        "l0_in_features": 64,
        "l0_out_features": 64,
        "l1_in_features": 3,
        "l1_out_features": 2,
        "num_edge_features": 64
      },
      "freeze_track_motif": false,
      "use_motif_timestep": true
    },
    "diffuser": {
      "T": 50,
      "b_0": 0.01,
      "b_T": 0.07,
      "schedule_type": "linear",
      "so3_type": "igso3",
      "crd_scale": 0.25,
      "partial_T": null,
      "so3_schedule_type": "linear",
      "min_b": 1.5,
      "max_b": 2.5,
      "min_sigma": 0.02,
      "max_sigma": 1.5
    },
    "denoiser": {
      "noise_scale_ca": 0,
      "final_noise_scale_ca": 1,
      "ca_noise_schedule_type": "constant",
      "noise_scale_frame": 0,
      "final_noise_scale_frame": 1,
      "frame_noise_schedule_type": "constant"
    },
    "ppi": {
      "hotspot_res": [
        "A56",
        "A115",
        "A123"
      ]
    },
    "potentials": {
      "guiding_potentials": null,
      "guide_scale": 10,
      "guide_decay": "constant",
      "olig_inter_all": null,
      "olig_intra_all": null,
      "olig_custom_contact": null,
      "substrate": null
    },
    "contig_settings": {
      "ref_idx": null,
      "hal_idx": null,
      "idx_rf": null,
      "inpaint_seq_tensor": null
    },
    "preprocess": {
      "sidechain_input": false,
      "motif_sidechain_input": true,
      "d_t1d": 24,
      "d_t2d": 44,
      "prob_self_cond": 0.5,
      "str_self_cond": true,
      "predict_previous": false
    },
    "logging": {
      "inputs": false
    },
    "scaffoldguided": {
      "scaffoldguided": false,
      "target_pdb": false,
      "target_path": null,
      "scaffold_list": null,
      "scaffold_dir": null,
      "sampled_insertion": 0,
      "sampled_N": 0,
      "sampled_C": 0,
      "ss_mask": 0,
      "systematic": false,
      "target_ss": null,
      "target_adj": null,
      "mask_loops": true,
      "contig_crop": null
    }
  },
  "rfd_plddt": [
    [
      0.1242833137512207,
      0.12091915309429169,
      0.11156173795461655,
      0.10613065958023071,
      0.10013851523399353,
      0.09508313983678818,
      0.09247139096260071,
      0.09054959565401077,
      0.08874140679836273,
      0.08458545058965683,
      0.08350542187690735,
      0.08225604146718979,
      0.07872866094112396,
      0.07589060813188553,
      0.07919955253601074,
      0.07972625643014908,
      0.07930130511522293,
      0.07910691946744919,
      0.08005240559577942,
      0.08048613369464874,
      0.07478801906108856,
      0.07214459776878357,
      0.07105458527803421,
      0.0698474645614624,
      0.06835111230611801,
      0.0643898993730545,
      0.06349743157625198,
      0.06613864004611969,
      0.061139918863773346,
      0.06365800648927689,
      0.066367506980896,
      0.06892945617437363,
      0.06969302892684937,
      0.0744766816496849,
      0.08006173372268677,
      0.08506486564874649,
      0.08390288054943085,
      0.08746178448200226,
      0.08841587603092194,
      0.09153790771961212,
      0.09233836084604263,
      0.09128808230161667,
      0.09337842464447021,
      0.09844674170017242,
      0.0977412760257721,
      0.09687897562980652,
      0.10766656696796417,
      0.10234095901250839,
      0.0985666811466217,
      0.10767471790313721,
      0.11033914238214493,
      0.1014968529343605,
      0.10099586844444275,
      0.11218927800655365,
      0.10944602638483047,
      0.09839050471782684,
      0.09856952726840973,
      0.11335612088441849,
      0.10573160648345947,
      0.09056946635246277,
      0.09484121203422546,
      0.10555244982242584,
      0.08916013687849045,
      0.08839638531208038,
      0.09452679753303528,
      0.09846030175685883,
      0.09319040924310684,
      0.09392222762107849,
      0.09964542090892792,
      0.09514942765235901,
      0.08968191593885422,
      0.0925813838839531,
      0.09891781955957413,
      0.09329776465892792,
      0.09522569179534912,
      0.09989838302135468,
      0.10664242506027222,
      0.10723936557769775,
      0.11506764590740204,
      0.12382999062538147,
      0.13191711902618408,
      0.1392340511083603,
      0.13101276755332947,
      0.873890221118927,
      0.8234792947769165,
      0.8666801452636719,
      0.8986936807632446,
      0.9446121454238892,
      0.9753155708312988,
      0.9858877658843994,
      0.9933066964149475,
      0.986693263053894,
      0.9678897857666016,
      0.976585328578949,
      0.9907623529434204,
      0.9941647052764893,
      0.9967345595359802,
      0.9953181147575378,
      0.9960387945175171,
      0.9967595934867859,
      0.9980612397193909,
      0.9991565942764282,
      0.9994150996208191,
      0.9992063045501709,
      0.9985941648483276,
      0.9982501268386841,
      0.9953412413597107,
      0.9963244199752808,
      0.9885793924331665,
      0.9895991683006287,
      0.9943035244941711,
      0.9913345575332642,
      0.9881594181060791,
      0.9866458177566528,
      0.9792657494544983,
      0.9473324418067932,
      0.9258942008018494,
      0.8331455588340759,
      0.8457484841346741,
      0.9009398221969604,
      0.8817930221557617,
      0.9164837598800659,
      0.8962007164955139,
      0.921764612197876,
      0.8846704363822937,
      0.9101852774620056,
      0.8449095487594604,
      0.8060129880905151,
      0.8526685237884521,
      0.8663997650146484,
      0.941245436668396,
      0.9405554533004761,
      0.8934900164604187,
      0.9007478952407837,
      0.8623118996620178,
      0.831458568572998,
      0.915026068687439,
      0.918312668800354,
      0.9170565605163574,
      0.869263231754303,
      0.8869715332984924,
      0.8365099430084229,
      0.8161693215370178,
      0.8738995790481567,
      0.8993435502052307,
      0.9382587671279907,
      0.9756606817245483,
      0.9878557920455933,
      0.983332097530365,
      0.9944290518760681,
      0.9981446862220764,
      0.9977461695671082,
      0.9977920651435852,
      0.9974650144577026,
      0.9986879825592041,
      0.9965964555740356,
      0.9979612231254578,
      0.9986382722854614,
      0.9972895979881287,
      0.9972098469734192,
      0.9987400770187378,
      0.9982109665870667,
      0.9984939098358154,
      0.9969512224197388,
      0.9989431500434875,
      0.9988085627555847,
      0.9995206594467163,
      0.999371349811554,
      0.9990904331207275,
      0.9984866380691528,
      0.9981901049613953,
      0.9976763129234314,
      0.9933722615242004,
      0.9900253415107727,
      0.994087815284729,
      0.9848024845123291,
      0.9555847644805908,
      0.918289065361023,
      0.9280206561088562,
      0.8795339465141296,
      0.913070797920227,
      0.8796906471252441,
      0.9101780652999878,
      0.8669434785842896,
      0.8954315185546875,
      0.8592879772186279,
      0.8279260396957397,
      0.8388502597808838,
      0.8473200798034668,
      0.8603769540786743,
      0.8781555891036987,
      0.8987147808074951,
      0.9498957395553589,
      0.9621797204017639,
      0.9872297048568726,
      0.9870963096618652,
      0.992808997631073,
      0.9901538491249084
    ],
    [
      0.13735635578632355,
      0.1432850956916809,
      0.13126406073570251,
      0.11713889241218567,
      0.11269475519657135,
      0.10778037458658218,
      0.10235527902841568,
      0.09923704713582993,
      0.10271769762039185,
      0.09835386276245117,
      0.09291060268878937,
      0.09416496008634567,
      0.09192061424255371,
      0.08818713575601578,
      0.08717424422502518,
      0.08664055168628693,
      0.0869474709033966,
      0.08432544022798538,
      0.08582335710525513,
      0.08379653841257095,
      0.07947784662246704,
      0.07803570479154587,
      0.08038927614688873,
      0.0800190269947052,
      0.07394790649414062,
      0.07300246506929398,
      0.07581371068954468,
      0.07442905008792877,
      0.0704602301120758,
      0.07185102999210358,
      0.07371896505355835,
      0.07504751533269882,
      0.07398303598165512,
      0.07767578959465027,
      0.0819680392742157,
      0.08859255909919739,
      0.08903709053993225,
      0.08747681975364685,
      0.09651488810777664,
      0.09912367165088654,
      0.10320080071687698,
      0.10747083276510239,
      0.11627434194087982,
      0.12130161374807358,
      0.1070086807012558,
      0.11208603531122208,
      0.13442030549049377,
      0.11890220642089844,
      0.10992171615362167,
      0.12106591463088989,
      0.1244003027677536,
      0.10703627020120621,
      0.10544665157794952,
      0.11827389895915985,
      0.11232541501522064,
      0.09636403620243073,
      0.09454035013914108,
      0.10513082146644592,
      0.09346508979797363,
      0.08569891005754471,
      0.08806686103343964,
      0.09014870226383209,
      0.08162123709917068,
      0.08486844599246979,
      0.08685866743326187,
      0.08707151561975479,
      0.08333262801170349,
      0.08505930006504059,
      0.08793376386165619,
      0.08442721515893936,
      0.0845303162932396,
      0.08693411201238632,
      0.09369399398565292,
      0.09147956967353821,
      0.09867002069950104,
      0.10208553820848465,
      0.10864347219467163,
      0.11895464360713959,
      0.12642039358615875,
      0.13950219750404358,
      0.14874276518821716,
      0.16252832114696503,
      0.15089307725429535,
      0.8910570740699768,
      0.8263635039329529,
      0.8671231269836426,
      0.8988091945648193,
      0.944230854511261,
      0.9720779657363892,
      0.9831058382987976,
      0.9912896752357483,
      0.9833194017410278,
      0.9639864563941956,
      0.9712087512016296,
      0.986977219581604,
      0.9904142022132874,
      0.9942827224731445,
      0.9919226765632629,
      0.9933366775512695,
      0.9943287968635559,
      0.9965443015098572,
      0.9984948039054871,
      0.9991281628608704,
      0.9990425109863281,
      0.9984185099601746,
      0.9981783032417297,
      0.9953938722610474,
      0.9963216781616211,
      0.9889822602272034,
      0.9887497425079346,
      0.9936721920967102,
      0.989570677280426,
      0.9840019941329956,
      0.9811804890632629,
      0.9750912189483643,
      0.9397581219673157,
      0.916304349899292,
      0.8195714950561523,
      0.8407278656959534,
      0.8994017839431763,
      0.885289192199707,
      0.9197920560836792,
      0.900202751159668,
      0.9245826601982117,
      0.8839448094367981,
      0.9078635573387146,
      0.8402275443077087,
      0.8008999228477478,
      0.8518017530441284,
      0.8679966330528259,
      0.9425722360610962,
      0.9420586824417114,
      0.8957396149635315,
      0.9026756286621094,
      0.8653853535652161,
      0.8231557011604309,
      0.904243528842926,
      0.9100866317749023,
      0.9135029315948486,
      0.8654653429985046,
      0.8822646141052246,
      0.8302717208862305,
      0.8130450248718262,
      0.871088981628418,
      0.8957021236419678,
      0.9342041015625,
      0.9716021418571472,
      0.9863521456718445,
      0.9809696078300476,
      0.9930495619773865,
      0.997615396976471,
      0.9976693391799927,
      0.997687578201294,
      0.9974786043167114,
      0.9983497262001038,
      0.9959903955459595,
      0.9970876574516296,
      0.9983614683151245,
      0.9972116947174072,
      0.9965742826461792,
      0.9984158277511597,
      0.9981556534767151,
      0.9985421895980835,
      0.9973090291023254,
      0.9989758729934692,
      0.9988858699798584,
      0.9994518756866455,
      0.9992837905883789,
      0.9986674189567566,
      0.9973781108856201,
      0.9969065189361572,
      0.9960482120513916,
      0.9893630743026733,
      0.9865063428878784,
      0.9924067258834839,
      0.9794123768806458,
      0.9479463696479797,
      0.9129930734634399,
      0.9246963262557983,
      0.8790563941001892,
      0.9165621995925903,
      0.8811898231506348,
      0.9092934131622314,
      0.8644940257072449,
      0.8958306908607483,
      0.8507938385009766,
      0.8161277770996094,
      0.8265432119369507,
      0.8377044200897217,
      0.8582566976547241,
      0.8774070143699646,
      0.8948547840118408,
      0.9454385042190552,
      0.9556086659431458,
      0.982239842414856,
      0.981781542301178,
      0.988014280796051,
      0.9855689406394958
    ],
    [
      0.15116998553276062,
      0.15415407717227936,
      0.14240717887878418,
      0.12696123123168945,
      0.12052346765995026,
      0.11536165326833725,
      0.10820303857326508,
      0.10143901407718658,
      0.10460983961820602,
      0.10085229575634003,
      0.09524241834878922,
      0.09749384224414825,
      0.0959424078464508,
      0.09142674505710602,
      0.09062571078538895,
      0.09272998571395874,
      0.0914260596036911,
      0.08698451519012451,
      0.08768793940544128,
      0.08464936167001724,
      0.08077087253332138,
      0.07826173305511475,
      0.0848437175154686,
      0.08183131366968155,
      0.07799430191516876,
      0.07715624570846558,
      0.08198012411594391,
      0.08122391998767853,
      0.07726404070854187,
      0.07873345911502838,
      0.08288264274597168,
      0.08390594273805618,
      0.08793871849775314,
      0.09226207435131073,
      0.09668068587779999,
      0.10421951115131378,
      0.10330098867416382,
      0.10271115601062775,
      0.11297120153903961,
      0.11560124903917313,
      0.1171141266822815,
      0.12699204683303833,
      0.14042213559150696,
      0.1397744119167328,
      0.12368907034397125,
      0.1314810812473297,
      0.1505451798439026,
      0.1293141096830368,
      0.11692702770233154,
      0.12916335463523865,
      0.13513895869255066,
      0.11455849558115005,
      0.11325468868017197,
      0.12800781428813934,
      0.12214295566082001,
      0.10901346802711487,
      0.10327297449111938,
      0.11049681901931763,
      0.09830635040998459,
      0.0935778021812439,
      0.09565471112728119,
      0.09498876333236694,
      0.08777748048305511,
      0.0893978551030159,
      0.0917830616235733,
      0.09167300164699554,
      0.08588431030511856,
      0.08607940375804901,
      0.0892656221985817,
      0.08690358698368073,
      0.08467110991477966,
      0.08586627244949341,
      0.09369072318077087,
      0.08896627277135849,
      0.09606941044330597,
      0.10023948550224304,
      0.10587125271558762,
      0.1122356429696083,
      0.11830103397369385,
      0.135328471660614,
      0.1411505490541458,
      0.14750167727470398,
      0.13740026950836182,
      0.8887312412261963,
      0.8222224712371826,
      0.8646740913391113,
      0.8973773717880249,
      0.94405198097229,
      0.9726138710975647,
      0.9841108918190002,
      0.9923460483551025,
      0.9852701425552368,
      0.9659062623977661,
      0.9736535549163818,
      0.9892444610595703,
      0.9925642013549805,
      0.9956909418106079,
      0.9935643076896667,
      0.9944704174995422,
      0.9953406453132629,
      0.9972038865089417,
      0.99875807762146,
      0.9992696642875671,
      0.9991446733474731,
      0.9985268115997314,
      0.998272716999054,
      0.995439350605011,
      0.9963919520378113,
      0.9888550043106079,
      0.9888368844985962,
      0.9936875700950623,
      0.9897047281265259,
      0.984478235244751,
      0.9809533953666687,
      0.9749429821968079,
      0.9364531636238098,
      0.9140925407409668,
      0.8159034848213196,
      0.8376262784004211,
      0.8983392715454102,
      0.8856503963470459,
      0.9202865362167358,
      0.9004106521606445,
      0.9254434108734131,
      0.8847709894180298,
      0.9102464914321899,
      0.8433617353439331,
      0.8015953898429871,
      0.8534772396087646,
      0.8689579963684082,
      0.9439785480499268,
      0.9431805610656738,
      0.8969053626060486,
      0.9032256603240967,
      0.8658275604248047,
      0.8221428394317627,
      0.9042227268218994,
      0.9106010794639587,
      0.9144864082336426,
      0.8671180009841919,
      0.8845475316047668,
      0.8326409459114075,
      0.8155749440193176,
      0.8733277320861816,
      0.8972699642181396,
      0.9352147579193115,
      0.9721800684928894,
      0.986603319644928,
      0.981261134147644,
      0.993174135684967,
      0.9977630972862244,
      0.9977738261222839,
      0.9977779388427734,
      0.9975996017456055,
      0.9984623193740845,
      0.996105432510376,
      0.9972010850906372,
      0.9984948635101318,
      0.9973832964897156,
      0.9966734647750854,
      0.9985253810882568,
      0.9981966614723206,
      0.9985854625701904,
      0.9973334670066833,
      0.9990093111991882,
      0.9989246726036072,
      0.9994915723800659,
      0.9993427395820618,
      0.9988158941268921,
      0.9977755546569824,
      0.9974981546401978,
      0.9968302249908447,
      0.9913090467453003,
      0.9883672595024109,
      0.9935256838798523,
      0.9817989468574524,
      0.9505594968795776,
      0.9136518836021423,
      0.9264051914215088,
      0.8800913095474243,
      0.917117714881897,
      0.8814359307289124,
      0.9092762470245361,
      0.8632811903953552,
      0.8945973515510559,
      0.8474005460739136,
      0.8099480271339417,
      0.8223410248756409,
      0.8354821801185608,
      0.8567958474159241,
      0.8771438002586365,
      0.8957502245903015,
      0.9469199776649475,
      0.9576692581176758,
      0.9846779704093933,
      0.9846975207328796,
      0.9905755519866943,
      0.9885100722312927
    ],
    [
      0.15985459089279175,
      0.16265170276165009,
      0.14870983362197876,
      0.1388784795999527,
      0.12907935678958893,
      0.12285423278808594,
      0.11376138776540756,
      0.10370887815952301,
      0.10928299278020859,
      0.1056344136595726,
      0.09904973953962326,
      0.10504671931266785,
      0.1008729413151741,
      0.09158633649349213,
      0.09161078184843063,
      0.09257423877716064,
      0.09205111861228943,
      0.0889260396361351,
      0.08891581743955612,
      0.0881781131029129,
      0.08380067348480225,
      0.08399198949337006,
      0.085203155875206,
      0.0863734781742096,
      0.08395135402679443,
      0.08482100814580917,
      0.09190621972084045,
      0.09006065130233765,
      0.08957592397928238,
      0.09234746545553207,
      0.09668266773223877,
      0.0973874032497406,
      0.10532183945178986,
      0.10574299097061157,
      0.10986994206905365,
      0.12259429693222046,
      0.12317036092281342,
      0.12331201136112213,
      0.1397905945777893,
      0.14238086342811584,
      0.14136752486228943,
      0.15279299020767212,
      0.160384863615036,
      0.15548811852931976,
      0.13761810958385468,
      0.1457880437374115,
      0.15996423363685608,
      0.13680444657802582,
      0.12343369424343109,
      0.13705919682979584,
      0.13950616121292114,
      0.12102171778678894,
      0.11891645938158035,
      0.13390284776687622,
      0.12616899609565735,
      0.11308042705059052,
      0.1073182001709938,
      0.1130882203578949,
      0.10029804706573486,
      0.10025700181722641,
      0.09988349676132202,
      0.09897956997156143,
      0.09217226505279541,
      0.09442058205604553,
      0.09604568034410477,
      0.09509874135255814,
      0.08855493366718292,
      0.08819746226072311,
      0.09123223274946213,
      0.0879722312092781,
      0.08720571547746658,
      0.08578601479530334,
      0.09315633773803711,
      0.08854441344738007,
      0.09608551859855652,
      0.10068407654762268,
      0.10567949712276459,
      0.11040426045656204,
      0.11699777096509933,
      0.13550028204917908,
      0.1385975182056427,
      0.1445743292570114,
      0.1438506692647934,
      0.8889397978782654,
      0.8208416700363159,
      0.8637139797210693,
      0.8973169326782227,
      0.9440247416496277,
      0.9725102186203003,
      0.9842792749404907,
      0.9927292466163635,
      0.9863256812095642,
      0.9676144123077393,
      0.9754624366760254,
      0.9904195666313171,
      0.9935309886932373,
      0.9962035417556763,
      0.9942352771759033,
      0.9948846101760864,
      0.9956725835800171,
      0.9974052309989929,
      0.9987890720367432,
      0.9993102550506592,
      0.9991791844367981,
      0.9985676407814026,
      0.9983064532279968,
      0.9954081773757935,
      0.9963963627815247,
      0.9887793660163879,
      0.988645613193512,
      0.9934597015380859,
      0.9892628192901611,
      0.9839380383491516,
      0.9799630641937256,
      0.9738553166389465,
      0.9324117302894592,
      0.9098852872848511,
      0.8137115240097046,
      0.834384560585022,
      0.8975264430046082,
      0.886421799659729,
      0.920698881149292,
      0.9009271860122681,
      0.9263814091682434,
      0.8856561779975891,
      0.9129799008369446,
      0.8476946353912354,
      0.8037934899330139,
      0.8552329540252686,
      0.8694339990615845,
      0.9445158243179321,
      0.9434331655502319,
      0.8969808220863342,
      0.9029654264450073,
      0.8651634454727173,
      0.8218268156051636,
      0.9012742638587952,
      0.909803032875061,
      0.9139993190765381,
      0.866093635559082,
      0.8834750056266785,
      0.8311365246772766,
      0.8147000670433044,
      0.8730101585388184,
      0.8974747061729431,
      0.9352063536643982,
      0.972163200378418,
      0.986499011516571,
      0.9809412956237793,
      0.9930225014686584,
      0.9977251887321472,
      0.9977682828903198,
      0.9977858066558838,
      0.9975952506065369,
      0.99848872423172,
      0.9961311221122742,
      0.9972460269927979,
      0.9985283613204956,
      0.9974268674850464,
      0.9966332912445068,
      0.9985365867614746,
      0.9982013702392578,
      0.9986055493354797,
      0.9973612427711487,
      0.999028742313385,
      0.9989469051361084,
      0.9994903206825256,
      0.9993516802787781,
      0.9988469481468201,
      0.9978572726249695,
      0.9976406097412109,
      0.9970377087593079,
      0.9918534159660339,
      0.9888966083526611,
      0.9938483238220215,
      0.9831191897392273,
      0.9527508616447449,
      0.9167391061782837,
      0.9291588664054871,
      0.881891667842865,
      0.918425440788269,
      0.8819402456283569,
      0.909822940826416,
      0.8636742234230042,
      0.8938138484954834,
      0.8416107892990112,
      0.805305004119873,
      0.8207566738128662,
      0.8341900706291199,
      0.8574503660202026,
      0.8786401748657227,
      0.8980329632759094,
      0.9486179351806641,
      0.9597648978233337,
      0.9858869910240173,
      0.9862772226333618,
      0.991694986820221,
      0.9898519515991211
    ],
    [
      0.16064777970314026,
      0.16239646077156067,
      0.14996403455734253,
      0.13724002242088318,
      0.12823879718780518,
      0.12400259077548981,
      0.11699187010526657,
      0.10964305698871613,
      0.10904023051261902,
      0.10404273122549057,
      0.09728763997554779,
      0.10286605358123779,
      0.10127843171358109,
      0.09280945360660553,
      0.09355930238962173,
      0.09637975692749023,
      0.09586022794246674,
      0.09169299900531769,
      0.09636160731315613,
      0.09736026078462601,
      0.09247945249080658,
      0.0903065949678421,
      0.09581433236598969,
      0.0980086550116539,
      0.09448456764221191,
      0.10069671273231506,
      0.10750962048768997,
      0.10310117900371552,
      0.10697764158248901,
      0.1133367046713829,
      0.12014889717102051,
      0.11660628765821457,
      0.1197381466627121,
      0.12297932058572769,
      0.13556116819381714,
      0.14483723044395447,
      0.14667561650276184,
      0.1502540111541748,
      0.17124134302139282,
      0.16703234612941742,
      0.15878750383853912,
      0.16849085688591003,
      0.1779511570930481,
      0.16522592306137085,
      0.14791885018348694,
      0.1523386538028717,
      0.16462740302085876,
      0.14742787182331085,
      0.13127034902572632,
      0.14902713894844055,
      0.15065979957580566,
      0.1358516961336136,
      0.13408561050891876,
      0.1554771363735199,
      0.14494021236896515,
      0.13043931126594543,
      0.12740486860275269,
      0.1313278079032898,
      0.12054608762264252,
      0.11807414889335632,
      0.11525510996580124,
      0.11332714557647705,
      0.1067693755030632,
      0.10899204015731812,
      0.11034608632326126,
      0.1065230444073677,
      0.09770657122135162,
      0.09606947004795074,
      0.09875728189945221,
      0.09584452211856842,
      0.0914393737912178,
      0.09056580811738968,
      0.09467285126447678,
      0.09163030236959457,
      0.0975676029920578,
      0.09994875639677048,
      0.10729426890611649,
      0.10915341228246689,
      0.11722061038017273,
      0.13265495002269745,
      0.1390659064054489,
      0.15026278793811798,
      0.13876581192016602,
      0.8888885974884033,
      0.8191605806350708,
      0.8611894845962524,
      0.8964316248893738,
      0.9441508054733276,
      0.9725978374481201,
      0.9847985506057739,
      0.9932377934455872,
      0.9872269034385681,
      0.9689153432846069,
      0.976564347743988,
      0.9911786317825317,
      0.9941626191139221,
      0.9965821504592896,
      0.9948420524597168,
      0.99539715051651,
      0.9961259961128235,
      0.9976657032966614,
      0.9988800883293152,
      0.9993571043014526,
      0.9991987943649292,
      0.9985908269882202,
      0.9983391761779785,
      0.9954002499580383,
      0.9963419437408447,
      0.9884254336357117,
      0.9882708191871643,
      0.9931464791297913,
      0.9890462160110474,
      0.9837021827697754,
      0.9791470766067505,
      0.9729079008102417,
      0.9280694723129272,
      0.9071845412254333,
      0.8110560178756714,
      0.8306171298027039,
      0.8941670656204224,
      0.8836588859558105,
      0.9182465076446533,
      0.8990696668624878,
      0.9255594611167908,
      0.8848180174827576,
      0.9134962558746338,
      0.847414493560791,
      0.8015033602714539,
      0.8529570698738098,
      0.8669660687446594,
      0.9435154795646667,
      0.9405679702758789,
      0.8946202397346497,
      0.9000882506370544,
      0.8614957332611084,
      0.8195605278015137,
      0.8999562859535217,
      0.9084182977676392,
      0.9115773439407349,
      0.8625216484069824,
      0.8790647983551025,
      0.8237766027450562,
      0.80915766954422,
      0.8691018223762512,
      0.8956409692764282,
      0.9345281720161438,
      0.9727020263671875,
      0.9866466522216797,
      0.9809578657150269,
      0.9931614995002747,
      0.9977813363075256,
      0.9977219700813293,
      0.9977263808250427,
      0.9975224137306213,
      0.998525083065033,
      0.9962543249130249,
      0.997383713722229,
      0.9985827207565308,
      0.9973719716072083,
      0.9965206980705261,
      0.9985520243644714,
      0.9981482625007629,
      0.998587429523468,
      0.9972810745239258,
      0.9990190863609314,
      0.9989206790924072,
      0.9994820356369019,
      0.9993559718132019,
      0.9988777041435242,
      0.9979977607727051,
      0.9977697134017944,
      0.9973125457763672,
      0.9923595190048218,
      0.9894244074821472,
      0.9940599203109741,
      0.9833803176879883,
      0.9530608057975769,
      0.9176068305969238,
      0.9295157194137573,
      0.8828373551368713,
      0.9179928302764893,
      0.8800531625747681,
      0.9071255326271057,
      0.85887610912323,
      0.89054274559021,
      0.8366833925247192,
      0.7980108857154846,
      0.8124818801879883,
      0.8291724920272827,
      0.8572630882263184,
      0.8798907399177551,
      0.8994796276092529,
      0.9492653608322144,
      0.9604851007461548,
      0.9863961338996887,
      0.9871426820755005,
      0.9924094676971436,
      0.9908117055892944
    ],
    [
      0.16745464503765106,
      0.17325064539909363,
      0.15876278281211853,
      0.14446239173412323,
      0.13519155979156494,
      0.12969531118869781,
      0.12351132929325104,
      0.11602899432182312,
      0.11296340823173523,
      0.10711546987295151,
      0.1033969521522522,
      0.10546177625656128,
      0.10385067760944366,
      0.09749062359333038,
      0.09745581448078156,
      0.10030078887939453,
      0.09984689950942993,
      0.09487897157669067,
      0.10080742835998535,
      0.09973905980587006,
      0.09464173018932343,
      0.09299053996801376,
      0.10094290226697922,
      0.10194838792085648,
      0.09805484116077423,
      0.10597296059131622,
      0.11462680995464325,
      0.11043751984834671,
      0.11146946251392365,
      0.11988544464111328,
      0.1291274130344391,
      0.12877511978149414,
      0.13458381593227386,
      0.13934019207954407,
      0.1558835357427597,
      0.1634281873703003,
      0.1647138148546219,
      0.1811974197626114,
      0.20280644297599792,
      0.19408348202705383,
      0.17738647758960724,
      0.18468372523784637,
      0.19651249051094055,
      0.17979015409946442,
      0.1619563102722168,
      0.16738849878311157,
      0.17619606852531433,
      0.15923810005187988,
      0.14345012605190277,
      0.16024482250213623,
      0.16285201907157898,
      0.14797498285770416,
      0.14761444926261902,
      0.1693904548883438,
      0.15900252759456635,
      0.14832404255867004,
      0.14285553991794586,
      0.14960484206676483,
      0.1394689828157425,
      0.13412123918533325,
      0.13456131517887115,
      0.13312885165214539,
      0.12286195158958435,
      0.12310782074928284,
      0.12106961756944656,
      0.11649315059185028,
      0.10922656953334808,
      0.10896873474121094,
      0.11082243174314499,
      0.10662532597780228,
      0.10429111123085022,
      0.1026282012462616,
      0.10517086833715439,
      0.1007637307047844,
      0.1073002740740776,
      0.11155422031879425,
      0.12065883725881577,
      0.12348790466785431,
      0.13149991631507874,
      0.14888694882392883,
      0.15481923520565033,
      0.16779690980911255,
      0.15073241293430328,
      0.8877586126327515,
      0.8169472813606262,
      0.8599038124084473,
      0.8940874338150024,
      0.9442617893218994,
      0.9722628593444824,
      0.9846954345703125,
      0.993379533290863,
      0.9875603318214417,
      0.9694258570671082,
      0.9772447943687439,
      0.9917933940887451,
      0.9947350025177002,
      0.9969329833984375,
      0.9954574704170227,
      0.9959380626678467,
      0.9965740442276001,
      0.9978914856910706,
      0.9989602565765381,
      0.9993938207626343,
      0.9992272257804871,
      0.9986120462417603,
      0.9983517527580261,
      0.9953187108039856,
      0.9962680339813232,
      0.9880735278129578,
      0.988012969493866,
      0.993047833442688,
      0.9889292120933533,
      0.9838032722473145,
      0.9789666533470154,
      0.9724586009979248,
      0.9259388446807861,
      0.9051263332366943,
      0.8117667436599731,
      0.8315157294273376,
      0.8933203816413879,
      0.8823802471160889,
      0.9168580770492554,
      0.8973851799964905,
      0.9251127243041992,
      0.884742259979248,
      0.9138857126235962,
      0.8486723303794861,
      0.8024041652679443,
      0.8536666035652161,
      0.8662422895431519,
      0.9432820081710815,
      0.9406084418296814,
      0.8931048512458801,
      0.8988029956817627,
      0.8588377833366394,
      0.8197094202041626,
      0.8999277353286743,
      0.9080710411071777,
      0.9103683233261108,
      0.860489010810852,
      0.8772735595703125,
      0.8211861848831177,
      0.806938648223877,
      0.8686514496803284,
      0.894813597202301,
      0.9340159893035889,
      0.9726537466049194,
      0.9864898920059204,
      0.9807685017585754,
      0.9932297468185425,
      0.9978166818618774,
      0.9977153539657593,
      0.9977225661277771,
      0.9975312948226929,
      0.9985748529434204,
      0.9963523149490356,
      0.997548520565033,
      0.9986627697944641,
      0.9974411129951477,
      0.9966289401054382,
      0.9986242651939392,
      0.9981804490089417,
      0.9986029267311096,
      0.9972832798957825,
      0.999024510383606,
      0.9989195466041565,
      0.9994902610778809,
      0.9993654489517212,
      0.9989248514175415,
      0.9981527328491211,
      0.9979349970817566,
      0.9975545406341553,
      0.9929521083831787,
      0.9898719787597656,
      0.9942346811294556,
      0.9837650656700134,
      0.9535830020904541,
      0.9176346659660339,
      0.9302498698234558,
      0.8818607330322266,
      0.917011559009552,
      0.877492368221283,
      0.9052040576934814,
      0.8573853969573975,
      0.8899644613265991,
      0.8370183706283569,
      0.7963025569915771,
      0.809785008430481,
      0.826154887676239,
      0.8545766472816467,
      0.8787611722946167,
      0.8993706703186035,
      0.9490842223167419,
      0.9608253240585327,
      0.9867958426475525,
      0.9878974556922913,
      0.9931124448776245,
      0.9918180704116821
    ],
    [
      0.17763067781925201,
      0.18416473269462585,
      0.17479586601257324,
      0.15722844004631042,
      0.14616724848747253,
      0.1420859545469284,
      0.13652770221233368,
      0.1303364336490631,
      0.12706376612186432,
      0.1228100061416626,
      0.11433044821023941,
      0.11296851933002472,
      0.11274965107440948,
      0.11048492789268494,
      0.10839936137199402,
      0.11126570403575897,
      0.11062046885490417,
      0.10600932687520981,
      0.10964736342430115,
      0.11109437793493271,
      0.10673224180936813,
      0.10745194554328918,
      0.11757314205169678,
      0.11788874864578247,
      0.11186540126800537,
      0.1195482686161995,
      0.12789282202720642,
      0.12381373345851898,
      0.1255984604358673,
      0.13362915813922882,
      0.14714255928993225,
      0.1507609337568283,
      0.15832732617855072,
      0.1676941215991974,
      0.18951354920864105,
      0.19855943322181702,
      0.2048393189907074,
      0.22577029466629028,
      0.24548518657684326,
      0.23390965163707733,
      0.21291805803775787,
      0.21917520463466644,
      0.2287963628768921,
      0.2091604471206665,
      0.1887529492378235,
      0.18667463958263397,
      0.19585347175598145,
      0.17547011375427246,
      0.16326822340488434,
      0.17642410099506378,
      0.1803135871887207,
      0.1615932136774063,
      0.16404220461845398,
      0.18852511048316956,
      0.17358089983463287,
      0.16068187355995178,
      0.159018412232399,
      0.16837488114833832,
      0.15591397881507874,
      0.14823998510837555,
      0.15023338794708252,
      0.1547233760356903,
      0.1426868438720703,
      0.14049598574638367,
      0.14241862297058105,
      0.13728323578834534,
      0.12653446197509766,
      0.12844836711883545,
      0.12996119260787964,
      0.12763983011245728,
      0.1297249048948288,
      0.13244999945163727,
      0.1362406313419342,
      0.13425515592098236,
      0.14124691486358643,
      0.14707690477371216,
      0.15441766381263733,
      0.15926967561244965,
      0.17203330993652344,
      0.18892984092235565,
      0.18940110504627228,
      0.2047942876815796,
      0.18489111959934235,
      0.8812260627746582,
      0.8165677785873413,
      0.8577409982681274,
      0.892209529876709,
      0.9429366588592529,
      0.9718514084815979,
      0.9850083589553833,
      0.9939730167388916,
      0.988921046257019,
      0.9716476798057556,
      0.9797017574310303,
      0.9933702945709229,
      0.9959861636161804,
      0.9976503252983093,
      0.9965469241142273,
      0.9968864917755127,
      0.9972655177116394,
      0.9982649087905884,
      0.9991031885147095,
      0.9994623064994812,
      0.9992573261260986,
      0.9986550211906433,
      0.9983430504798889,
      0.995141863822937,
      0.9961202144622803,
      0.9874016046524048,
      0.9874207973480225,
      0.992637574672699,
      0.9885302186012268,
      0.983133852481842,
      0.9777674674987793,
      0.9708004593849182,
      0.9231646060943604,
      0.9020953178405762,
      0.8135260343551636,
      0.8337337970733643,
      0.8930671811103821,
      0.8811752796173096,
      0.915005624294281,
      0.8956904411315918,
      0.9246259331703186,
      0.8855732083320618,
      0.9157161712646484,
      0.8517751097679138,
      0.7993974685668945,
      0.8553967475891113,
      0.8667747974395752,
      0.9429413080215454,
      0.9396358132362366,
      0.8921615481376648,
      0.8977149128913879,
      0.8591499924659729,
      0.8199555277824402,
      0.8978098034858704,
      0.9063416123390198,
      0.9092637300491333,
      0.8591747879981995,
      0.8761835098266602,
      0.8194706439971924,
      0.8056621551513672,
      0.8676394820213318,
      0.8941842317581177,
      0.9335397481918335,
      0.9727023839950562,
      0.9862691760063171,
      0.9804298877716064,
      0.9932577013969421,
      0.997883677482605,
      0.9976993203163147,
      0.9976925253868103,
      0.9974357485771179,
      0.9985869526863098,
      0.9962233304977417,
      0.9975820779800415,
      0.9986819624900818,
      0.9973577857017517,
      0.9964686632156372,
      0.9986256957054138,
      0.998119056224823,
      0.9985824823379517,
      0.9971878528594971,
      0.9990118741989136,
      0.9988983869552612,
      0.9994847178459167,
      0.999399721622467,
      0.9990177154541016,
      0.9984064102172852,
      0.998257577419281,
      0.9980535507202148,
      0.9943599700927734,
      0.9913870096206665,
      0.9950260519981384,
      0.9860419034957886,
      0.9566134214401245,
      0.9207866787910461,
      0.9327380657196045,
      0.8826649785041809,
      0.9158042073249817,
      0.8733322024345398,
      0.9021693468093872,
      0.8537967801094055,
      0.8882355690002441,
      0.8336029052734375,
      0.790930449962616,
      0.8023152947425842,
      0.8184038400650024,
      0.8487884998321533,
      0.8781523704528809,
      0.9012019634246826,
      0.9506497383117676,
      0.9637261629104614,
      0.9887434244155884,
      0.9903240203857422,
      0.9946749210357666,
      0.9937009215354919
    ],
    [
      0.1892419159412384,
      0.19169668853282928,
      0.19452354311943054,
      0.17731702327728271,
      0.16226139664649963,
      0.15942688286304474,
      0.15137802064418793,
      0.1413203775882721,
      0.14007750153541565,
      0.14179591834545135,
      0.128489151597023,
      0.12622837722301483,
      0.12566985189914703,
      0.12183759361505508,
      0.12380220741033554,
      0.129368856549263,
      0.12868653237819672,
      0.12817364931106567,
      0.13337519764900208,
      0.1393391340970993,
      0.13379549980163574,
      0.13401319086551666,
      0.1464337855577469,
      0.14781425893306732,
      0.1399739682674408,
      0.1467694491147995,
      0.15854421257972717,
      0.1585804969072342,
      0.16286444664001465,
      0.17322032153606415,
      0.1896161288022995,
      0.19498728215694427,
      0.20334987342357635,
      0.21196338534355164,
      0.22632530331611633,
      0.2378162145614624,
      0.24675318598747253,
      0.25650089979171753,
      0.27519357204437256,
      0.26866379380226135,
      0.25486990809440613,
      0.2603270411491394,
      0.27643316984176636,
      0.26157137751579285,
      0.23543715476989746,
      0.23882105946540833,
      0.2414342314004898,
      0.2129487544298172,
      0.19728252291679382,
      0.21197471022605896,
      0.21213781833648682,
      0.18543705344200134,
      0.1889096200466156,
      0.20631559193134308,
      0.1847599893808365,
      0.16826225817203522,
      0.17112663388252258,
      0.1809616982936859,
      0.1668747514486313,
      0.15707767009735107,
      0.15725456178188324,
      0.16653499007225037,
      0.1590900421142578,
      0.16042178869247437,
      0.16942662000656128,
      0.16858452558517456,
      0.16361366212368011,
      0.16822251677513123,
      0.17459848523139954,
      0.16999849677085876,
      0.18371523916721344,
      0.19163230061531067,
      0.2015426903963089,
      0.19911116361618042,
      0.208726704120636,
      0.21225956082344055,
      0.21390041708946228,
      0.2254020869731903,
      0.24187493324279785,
      0.24179962277412415,
      0.23339331150054932,
      0.2438354194164276,
      0.22008539736270905,
      0.8795293569564819,
      0.8169814348220825,
      0.8505628108978271,
      0.8830381035804749,
      0.935903787612915,
      0.9694471955299377,
      0.9844920635223389,
      0.9946067333221436,
      0.9901942610740662,
      0.9731215834617615,
      0.9818639755249023,
      0.9949480891227722,
      0.9972662329673767,
      0.9984460473060608,
      0.9977920651435852,
      0.998024582862854,
      0.9982525110244751,
      0.9988664388656616,
      0.9993937015533447,
      0.9996082782745361,
      0.9993544220924377,
      0.9986703395843506,
      0.9982330799102783,
      0.9943239688873291,
      0.99556964635849,
      0.9846132397651672,
      0.9859184622764587,
      0.9925646185874939,
      0.9893634915351868,
      0.9856574535369873,
      0.9804617762565613,
      0.9747501611709595,
      0.9246644377708435,
      0.9022819995880127,
      0.818223237991333,
      0.8354011178016663,
      0.8899946212768555,
      0.874811053276062,
      0.9078407883644104,
      0.8902212381362915,
      0.919584333896637,
      0.8833253383636475,
      0.9120491147041321,
      0.8462693095207214,
      0.7881389856338501,
      0.8495973944664001,
      0.862972617149353,
      0.941556453704834,
      0.9364697933197021,
      0.8892168998718262,
      0.8951178789138794,
      0.8522648215293884,
      0.8208845853805542,
      0.9020253419876099,
      0.9084078073501587,
      0.9106218218803406,
      0.8608986735343933,
      0.8796079754829407,
      0.8212614059448242,
      0.8038234710693359,
      0.8663784861564636,
      0.8912420868873596,
      0.9334251284599304,
      0.9731523990631104,
      0.9866138100624084,
      0.9816471934318542,
      0.99449223279953,
      0.9982836246490479,
      0.9978139400482178,
      0.9977796673774719,
      0.9974843859672546,
      0.9988903403282166,
      0.9971301555633545,
      0.9984513521194458,
      0.9989898800849915,
      0.9977331757545471,
      0.9972834587097168,
      0.9988679885864258,
      0.9981288313865662,
      0.9985418915748596,
      0.9968488216400146,
      0.998998761177063,
      0.9988543391227722,
      0.9995301961898804,
      0.999485194683075,
      0.9992721080780029,
      0.9989277720451355,
      0.9987860321998596,
      0.9987245202064514,
      0.9962888956069946,
      0.9933462142944336,
      0.9959677457809448,
      0.9886513948440552,
      0.9588570594787598,
      0.9207413196563721,
      0.9296602010726929,
      0.8804982304573059,
      0.9130086302757263,
      0.8591641783714294,
      0.889137327671051,
      0.8429791927337646,
      0.8810756206512451,
      0.8241477608680725,
      0.7799296975135803,
      0.785011887550354,
      0.7970340251922607,
      0.8312350511550903,
      0.8703662157058716,
      0.8979238271713257,
      0.9496359825134277,
      0.9657720923423767,
      0.9904748201370239,
      0.9928516745567322,
      0.9963198304176331,
      0.9957259297370911
    ],
    [
      0.16889356076717377,
      0.17843835055828094,
      0.18384157121181488,
      0.183965802192688,
      0.17094272375106812,
      0.16610418260097504,
      0.16566431522369385,
      0.15578140318393707,
      0.15855756402015686,
      0.1583327353000641,
      0.15580151975154877,
      0.15281714498996735,
      0.15876652300357819,
      0.1625586450099945,
      0.1581474244594574,
      0.1656925231218338,
      0.16292086243629456,
      0.16107381880283356,
      0.16380637884140015,
      0.16732950508594513,
      0.16437169909477234,
      0.16536098718643188,
      0.17902298271656036,
      0.18469873070716858,
      0.18036013841629028,
      0.1955614686012268,
      0.20919658243656158,
      0.20270594954490662,
      0.2164907306432724,
      0.22494101524353027,
      0.2265421450138092,
      0.2260930985212326,
      0.23502948880195618,
      0.23093459010124207,
      0.23105937242507935,
      0.23440352082252502,
      0.24247869849205017,
      0.24659673869609833,
      0.2586653232574463,
      0.26508426666259766,
      0.26029062271118164,
      0.2659931778907776,
      0.28865280747413635,
      0.2935110330581665,
      0.28741103410720825,
      0.28950875997543335,
      0.30086907744407654,
      0.2810470461845398,
      0.25419068336486816,
      0.2725783586502075,
      0.27818310260772705,
      0.23488396406173706,
      0.2239900529384613,
      0.23924466967582703,
      0.21531958878040314,
      0.1885910928249359,
      0.19632910192012787,
      0.2105633020401001,
      0.1874431073665619,
      0.17963626980781555,
      0.18292953073978424,
      0.1884308010339737,
      0.17953473329544067,
      0.1852373480796814,
      0.2018108069896698,
      0.20480872690677643,
      0.1986052393913269,
      0.20859874784946442,
      0.2207299768924713,
      0.21369890868663788,
      0.22680972516536713,
      0.22903773188591003,
      0.2323676496744156,
      0.22460663318634033,
      0.2355223000049591,
      0.22810393571853638,
      0.21913471817970276,
      0.2306465208530426,
      0.23494060337543488,
      0.22926360368728638,
      0.22447767853736877,
      0.22147472202777863,
      0.19459375739097595,
      0.8887771368026733,
      0.8179742097854614,
      0.8520674705505371,
      0.8859871625900269,
      0.9349915981292725,
      0.9680624008178711,
      0.9840580224990845,
      0.9948997497558594,
      0.9909764528274536,
      0.9744571447372437,
      0.9836575984954834,
      0.995863676071167,
      0.9978949427604675,
      0.9987866878509521,
      0.9983121156692505,
      0.9984955191612244,
      0.9986571669578552,
      0.9990934729576111,
      0.999505341053009,
      0.9996652007102966,
      0.9993775486946106,
      0.998616099357605,
      0.9980947375297546,
      0.9932197332382202,
      0.9950069189071655,
      0.9829211831092834,
      0.9855278730392456,
      0.9928082227706909,
      0.990228533744812,
      0.9874774217605591,
      0.9828181266784668,
      0.9746724963188171,
      0.9255554676055908,
      0.9029119610786438,
      0.8164479732513428,
      0.8334541320800781,
      0.8857581615447998,
      0.8642150163650513,
      0.9042710661888123,
      0.8872827291488647,
      0.9188458919525146,
      0.8863652944564819,
      0.917636513710022,
      0.8546704053878784,
      0.7972812652587891,
      0.8567177057266235,
      0.8664655685424805,
      0.9410576820373535,
      0.9361671209335327,
      0.8928666114807129,
      0.8980129957199097,
      0.8511146903038025,
      0.8225222826004028,
      0.9053945541381836,
      0.9106855392456055,
      0.9125601053237915,
      0.8645961880683899,
      0.884382963180542,
      0.8291585445404053,
      0.8106157779693604,
      0.8707402944564819,
      0.8952399492263794,
      0.9353630542755127,
      0.9733913540840149,
      0.9870051741600037,
      0.9827754497528076,
      0.9952113628387451,
      0.9984893202781677,
      0.9978664517402649,
      0.9978240728378296,
      0.997424304485321,
      0.9990121126174927,
      0.99761962890625,
      0.998834490776062,
      0.9991403222084045,
      0.9978243112564087,
      0.9977477788925171,
      0.9989745616912842,
      0.9981040358543396,
      0.9984995722770691,
      0.9964240193367004,
      0.9989527463912964,
      0.998776912689209,
      0.9995440244674683,
      0.999527096748352,
      0.9993915557861328,
      0.9991615414619446,
      0.9990126490592957,
      0.9990441799163818,
      0.9972812533378601,
      0.9947996139526367,
      0.9966747164726257,
      0.9912319183349609,
      0.9632405042648315,
      0.9258143305778503,
      0.9299227595329285,
      0.8850328922271729,
      0.9093334674835205,
      0.8566040396690369,
      0.8848947286605835,
      0.8326716423034668,
      0.8785467743873596,
      0.8258913159370422,
      0.7837640047073364,
      0.7809557914733887,
      0.7980655431747437,
      0.8346405029296875,
      0.8784564137458801,
      0.9022781848907471,
      0.950542151927948,
      0.9690746665000916,
      0.9921624660491943,
      0.9946430325508118,
      0.9971991181373596,
      0.9967080950737
    ],
    [
      0.10942742973566055,
      0.12769348919391632,
      0.13263213634490967,
      0.13847407698631287,
      0.13844037055969238,
      0.1476757526397705,
      0.1528608202934265,
      0.15220582485198975,
      0.16198034584522247,
      0.17220887541770935,
      0.18066158890724182,
      0.17950627207756042,
      0.18405397236347198,
      0.19445949792861938,
      0.1841093897819519,
      0.1995381861925125,
      0.1987648606300354,
      0.19359366595745087,
      0.202872633934021,
      0.21459199488162994,
      0.2106204330921173,
      0.21510633826255798,
      0.23430469632148743,
      0.2406005561351776,
      0.2391473948955536,
      0.256977379322052,
      0.26859062910079956,
      0.253267377614975,
      0.25834017992019653,
      0.2677426040172577,
      0.2554771900177002,
      0.24838441610336304,
      0.2506745457649231,
      0.24979951977729797,
      0.2507724463939667,
      0.2553461492061615,
      0.25779253244400024,
      0.2632906138896942,
      0.2820998430252075,
      0.2813492715358734,
      0.27673467993736267,
      0.2732239067554474,
      0.3009248375892639,
      0.3098188042640686,
      0.3040335476398468,
      0.31069958209991455,
      0.3325708508491516,
      0.329833984375,
      0.3095059394836426,
      0.32114550471305847,
      0.3264915645122528,
      0.29381370544433594,
      0.27356451749801636,
      0.2784506678581238,
      0.25760120153427124,
      0.21919862926006317,
      0.22041063010692596,
      0.24005791544914246,
      0.21048924326896667,
      0.20545688271522522,
      0.20716778934001923,
      0.203922837972641,
      0.1974673867225647,
      0.21223828196525574,
      0.22992625832557678,
      0.24321454763412476,
      0.23601241409778595,
      0.24974888563156128,
      0.2672787308692932,
      0.24993249773979187,
      0.25293973088264465,
      0.2543601095676422,
      0.24371469020843506,
      0.2313597947359085,
      0.23872017860412598,
      0.2320719212293625,
      0.22107702493667603,
      0.23061038553714752,
      0.2404547929763794,
      0.23146705329418182,
      0.2226664125919342,
      0.22782902419567108,
      0.2036464810371399,
      0.8937046527862549,
      0.8203469514846802,
      0.8537501096725464,
      0.8886170387268066,
      0.9345976114273071,
      0.9684653282165527,
      0.9854131937026978,
      0.9958248734474182,
      0.9929815530776978,
      0.977674126625061,
      0.9864078760147095,
      0.9970791339874268,
      0.9986486434936523,
      0.9991915822029114,
      0.9989312887191772,
      0.9990330934524536,
      0.9991189241409302,
      0.9993720054626465,
      0.9996448755264282,
      0.999733567237854,
      0.9994189143180847,
      0.9986847043037415,
      0.9981211423873901,
      0.9927065968513489,
      0.994620144367218,
      0.981174886226654,
      0.9846264123916626,
      0.9928545355796814,
      0.9912588596343994,
      0.989567756652832,
      0.9856456518173218,
      0.9760748744010925,
      0.9251486659049988,
      0.9015140533447266,
      0.8144991993904114,
      0.8235147595405579,
      0.8816949725151062,
      0.8565942049026489,
      0.9042506814002991,
      0.8840761184692383,
      0.9133617281913757,
      0.8855485916137695,
      0.9177789688110352,
      0.8647405505180359,
      0.795502781867981,
      0.861369788646698,
      0.87026447057724,
      0.9410736560821533,
      0.9366503953933716,
      0.8957346677780151,
      0.8998748064041138,
      0.8479006290435791,
      0.8210452795028687,
      0.9056031703948975,
      0.9118402004241943,
      0.9141212701797485,
      0.8676042556762695,
      0.8882772922515869,
      0.8353232741355896,
      0.8169994354248047,
      0.8739519119262695,
      0.8996046185493469,
      0.9400989413261414,
      0.9763934016227722,
      0.9886324405670166,
      0.9854739308357239,
      0.9963992834091187,
      0.9987781643867493,
      0.9979804754257202,
      0.9979126453399658,
      0.9974420070648193,
      0.9991678595542908,
      0.9981286525726318,
      0.9991127848625183,
      0.9992645978927612,
      0.9979835748672485,
      0.9981123805046082,
      0.9990981817245483,
      0.9980612397193909,
      0.9984745383262634,
      0.9960886836051941,
      0.9989526271820068,
      0.9987351298332214,
      0.9995754957199097,
      0.9995738863945007,
      0.9995311498641968,
      0.9994195699691772,
      0.9992808103561401,
      0.9993993639945984,
      0.9983687400817871,
      0.9966217279434204,
      0.9975889325141907,
      0.9939301013946533,
      0.9681922197341919,
      0.9309277534484863,
      0.9348477721214294,
      0.8841836452484131,
      0.9065338373184204,
      0.8511091470718384,
      0.8712502717971802,
      0.8192599415779114,
      0.8736692667007446,
      0.817995548248291,
      0.7820791006088257,
      0.7763885259628296,
      0.7943516969680786,
      0.8353027105331421,
      0.8837181925773621,
      0.9073973298072815,
      0.9517854452133179,
      0.9726319313049316,
      0.9941108822822571,
      0.9966700673103333,
      0.9982175827026367,
      0.9979152679443359
    ],
    [
      0.12790125608444214,
      0.149192214012146,
      0.16059154272079468,
      0.17715147137641907,
      0.1703270822763443,
      0.1757892668247223,
      0.1903156191110611,
      0.19266656041145325,
      0.19353681802749634,
      0.19900822639465332,
      0.1962234079837799,
      0.20357361435890198,
      0.2080652266740799,
      0.20179712772369385,
      0.2042093425989151,
      0.22426453232765198,
      0.21989798545837402,
      0.20740878582000732,
      0.2240949273109436,
      0.24325816333293915,
      0.2359311580657959,
      0.24040700495243073,
      0.2688864767551422,
      0.2788313925266266,
      0.27443745732307434,
      0.29531997442245483,
      0.31600719690322876,
      0.29968714714050293,
      0.29706844687461853,
      0.298991322517395,
      0.2894933521747589,
      0.2713438868522644,
      0.2692614495754242,
      0.26901137828826904,
      0.2748175859451294,
      0.2698117196559906,
      0.2719675600528717,
      0.28663119673728943,
      0.3121336102485657,
      0.30820345878601074,
      0.3003779649734497,
      0.3036405146121979,
      0.3254994750022888,
      0.33375445008277893,
      0.32959654927253723,
      0.3428914546966553,
      0.3641735911369324,
      0.3571780323982239,
      0.33914026618003845,
      0.34954068064689636,
      0.3503882586956024,
      0.31836846470832825,
      0.2927795946598053,
      0.3014097213745117,
      0.27881941199302673,
      0.23129504919052124,
      0.23037949204444885,
      0.24603432416915894,
      0.22229436039924622,
      0.2122986763715744,
      0.21925489604473114,
      0.21047236025333405,
      0.19847558438777924,
      0.21919770538806915,
      0.23460446298122406,
      0.24958017468452454,
      0.2514026165008545,
      0.2696571350097656,
      0.2936188578605652,
      0.28883761167526245,
      0.2940793037414551,
      0.2963277995586395,
      0.27724286913871765,
      0.26608073711395264,
      0.2721930146217346,
      0.25971972942352295,
      0.2502944767475128,
      0.26307255029678345,
      0.2697836458683014,
      0.2562994658946991,
      0.2508343756198883,
      0.2602223753929138,
      0.23830433189868927,
      0.8970893621444702,
      0.8231126666069031,
      0.8565932512283325,
      0.8882722854614258,
      0.9333261251449585,
      0.9667784571647644,
      0.9851487278938293,
      0.9959795475006104,
      0.9934264421463013,
      0.9780151844024658,
      0.9866780638694763,
      0.9972678422927856,
      0.9988532066345215,
      0.9993373155593872,
      0.9991430640220642,
      0.9992111325263977,
      0.9992758631706238,
      0.9994626045227051,
      0.9996859431266785,
      0.9997473359107971,
      0.9994054436683655,
      0.9985890984535217,
      0.9979367852210999,
      0.9915202856063843,
      0.9939349889755249,
      0.9795703291893005,
      0.9838743209838867,
      0.9927432537078857,
      0.9918391108512878,
      0.9906504154205322,
      0.9868002533912659,
      0.9768710136413574,
      0.9263200759887695,
      0.9037438631057739,
      0.8211596608161926,
      0.8251104354858398,
      0.8797670602798462,
      0.8495822548866272,
      0.8888050317764282,
      0.870394766330719,
      0.9110430479049683,
      0.8817309737205505,
      0.9168384671211243,
      0.8647729158401489,
      0.7965531349182129,
      0.8594119548797607,
      0.8649430274963379,
      0.9394834637641907,
      0.9356445074081421,
      0.8910515308380127,
      0.8968393802642822,
      0.8446677327156067,
      0.8227399587631226,
      0.9066857099533081,
      0.9120054244995117,
      0.9137621521949768,
      0.8687101602554321,
      0.8901809453964233,
      0.8395788669586182,
      0.819338321685791,
      0.8751299381256104,
      0.8998448252677917,
      0.9420067667961121,
      0.9771581292152405,
      0.9888265132904053,
      0.9866270422935486,
      0.9968320727348328,
      0.9988232254981995,
      0.9978778958320618,
      0.997746467590332,
      0.9971500039100647,
      0.999159038066864,
      0.9982487559318542,
      0.999187707901001,
      0.9992842078208923,
      0.9978733062744141,
      0.998107373714447,
      0.9991241097450256,
      0.9979150295257568,
      0.9983015060424805,
      0.9955654740333557,
      0.9988164901733398,
      0.9985819458961487,
      0.9995467662811279,
      0.9995650053024292,
      0.9995703101158142,
      0.9995003938674927,
      0.9993656873703003,
      0.9994920492172241,
      0.9986664652824402,
      0.9969263076782227,
      0.9976934194564819,
      0.9943103790283203,
      0.966860830783844,
      0.9318855404853821,
      0.9311343431472778,
      0.8796452879905701,
      0.9012179374694824,
      0.8452892303466797,
      0.8654115796089172,
      0.8126084804534912,
      0.8661699295043945,
      0.8114367127418518,
      0.7753145694732666,
      0.7707800269126892,
      0.7927840352058411,
      0.8327386379241943,
      0.8808074593544006,
      0.9072978496551514,
      0.9509812593460083,
      0.9722879528999329,
      0.9942862391471863,
      0.9971947073936462,
      0.9985918402671814,
      0.9983404278755188
    ],
    [
      0.1925114244222641,
      0.2259209305047989,
      0.2537655830383301,
      0.26555362343788147,
      0.2694348990917206,
      0.2618619203567505,
      0.26699939370155334,
      0.2627042233943939,
      0.2649395167827606,
      0.2535472512245178,
      0.24563497304916382,
      0.25580984354019165,
      0.2578818202018738,
      0.22715651988983154,
      0.22803813219070435,
      0.25070926547050476,
      0.2405049055814743,
      0.21926312148571014,
      0.24181291460990906,
      0.2584649622440338,
      0.24772831797599792,
      0.2528184652328491,
      0.28824853897094727,
      0.2945839464664459,
      0.2872135639190674,
      0.32595348358154297,
      0.3458542823791504,
      0.33393052220344543,
      0.3348037302494049,
      0.33485543727874756,
      0.3233114778995514,
      0.29599928855895996,
      0.3000081181526184,
      0.2912754416465759,
      0.28555649518966675,
      0.2786827087402344,
      0.2796485424041748,
      0.29495638608932495,
      0.3239120543003082,
      0.30790403485298157,
      0.3005918860435486,
      0.3040308952331543,
      0.32551589608192444,
      0.33402279019355774,
      0.33495408296585083,
      0.35245102643966675,
      0.3696725368499756,
      0.3714982271194458,
      0.35652366280555725,
      0.36871615052223206,
      0.36719924211502075,
      0.3337914049625397,
      0.3077545762062073,
      0.30696046352386475,
      0.2961966395378113,
      0.2371663600206375,
      0.23125135898590088,
      0.24342507123947144,
      0.22026468813419342,
      0.2119903415441513,
      0.22128821909427643,
      0.2182655930519104,
      0.20250383019447327,
      0.22962665557861328,
      0.23826749622821808,
      0.2473008632659912,
      0.2583198547363281,
      0.2859307527542114,
      0.31473308801651,
      0.32126230001449585,
      0.3393561840057373,
      0.34786468744277954,
      0.3316578269004822,
      0.31726527214050293,
      0.32107678055763245,
      0.29763251543045044,
      0.27881723642349243,
      0.29640260338783264,
      0.30749332904815674,
      0.28495869040489197,
      0.28025227785110474,
      0.2902584671974182,
      0.27185267210006714,
      0.8977914452552795,
      0.8240982890129089,
      0.8575943112373352,
      0.8909463882446289,
      0.9321186542510986,
      0.9663419127464294,
      0.9851623177528381,
      0.9961360692977905,
      0.9938364028930664,
      0.9789244532585144,
      0.9876056909561157,
      0.9974948763847351,
      0.9990118741989136,
      0.9994253516197205,
      0.999285101890564,
      0.9993405938148499,
      0.9993878602981567,
      0.9995312690734863,
      0.9997210502624512,
      0.9997644424438477,
      0.9994144439697266,
      0.9985817670822144,
      0.9979364275932312,
      0.9912578463554382,
      0.993807852268219,
      0.9787788987159729,
      0.9834632873535156,
      0.9925123453140259,
      0.991612434387207,
      0.9904965162277222,
      0.9862077236175537,
      0.9757544994354248,
      0.9218630790710449,
      0.9008000493049622,
      0.8208388090133667,
      0.8231248259544373,
      0.8758440017700195,
      0.8402363657951355,
      0.8823226094245911,
      0.8659630417823792,
      0.9072703123092651,
      0.8803897500038147,
      0.9140564203262329,
      0.8686511516571045,
      0.8032310605049133,
      0.8631429672241211,
      0.8681289553642273,
      0.9407302141189575,
      0.9361491799354553,
      0.8877864480018616,
      0.8958927989006042,
      0.8386930823326111,
      0.819769561290741,
      0.9043797254562378,
      0.9122369289398193,
      0.9148234724998474,
      0.8713890314102173,
      0.8932228684425354,
      0.8457052111625671,
      0.822528064250946,
      0.8789743185043335,
      0.9032324552536011,
      0.9446445107460022,
      0.9781472682952881,
      0.9893648624420166,
      0.9875494837760925,
      0.997165858745575,
      0.9989114999771118,
      0.9979296922683716,
      0.9977651834487915,
      0.9971649646759033,
      0.9991870522499084,
      0.9982776641845703,
      0.9992296099662781,
      0.9992833733558655,
      0.9978398084640503,
      0.9980324506759644,
      0.9991356730461121,
      0.9978519082069397,
      0.9982298612594604,
      0.9955254793167114,
      0.9988112449645996,
      0.9986035227775574,
      0.9995569586753845,
      0.9995858073234558,
      0.9996107220649719,
      0.9995629787445068,
      0.9994272589683533,
      0.999559760093689,
      0.9988669157028198,
      0.9972385168075562,
      0.9978758692741394,
      0.9949209690093994,
      0.968201220035553,
      0.9332292675971985,
      0.9299340844154358,
      0.875799298286438,
      0.8990634679794312,
      0.8416250944137573,
      0.8602825999259949,
      0.8089642524719238,
      0.8639171719551086,
      0.8138464093208313,
      0.7756710648536682,
      0.7724734544754028,
      0.7933651208877563,
      0.8356906175613403,
      0.8770505785942078,
      0.9055318236351013,
      0.9515198469161987,
      0.972321629524231,
      0.9946779608726501,
      0.9976282715797424,
      0.9988109469413757,
      0.9985992908477783
    ],
    [
      0.2715652883052826,
      0.33125898241996765,
      0.3532142639160156,
      0.3630114197731018,
      0.3644498288631439,
      0.35883399844169617,
      0.3570637106895447,
      0.34985917806625366,
      0.33468085527420044,
      0.29988613724708557,
      0.2934762239456177,
      0.3038271963596344,
      0.2799452841281891,
      0.2410874366760254,
      0.24277976155281067,
      0.272832453250885,
      0.23902525007724762,
      0.21994858980178833,
      0.2573363780975342,
      0.26280510425567627,
      0.24591228365898132,
      0.2583741545677185,
      0.3008911907672882,
      0.3072936534881592,
      0.2993292212486267,
      0.34941327571868896,
      0.37961530685424805,
      0.3612838387489319,
      0.36892181634902954,
      0.3765782117843628,
      0.36403197050094604,
      0.3324123024940491,
      0.3387475609779358,
      0.33179616928100586,
      0.31478941440582275,
      0.3026390075683594,
      0.30779603123664856,
      0.31290316581726074,
      0.32574141025543213,
      0.3156754970550537,
      0.3195345997810364,
      0.3121764659881592,
      0.3327770233154297,
      0.34810373187065125,
      0.3570202887058258,
      0.36458051204681396,
      0.3875258266925812,
      0.3839587867259979,
      0.3724488317966461,
      0.38340258598327637,
      0.3822556138038635,
      0.34104400873184204,
      0.31664538383483887,
      0.3128434419631958,
      0.28797125816345215,
      0.24285396933555603,
      0.23000159859657288,
      0.24241895973682404,
      0.21569542586803436,
      0.20903252065181732,
      0.21851830184459686,
      0.21382087469100952,
      0.199054554104805,
      0.22994844615459442,
      0.23091284930706024,
      0.24021822214126587,
      0.26692911982536316,
      0.2999727427959442,
      0.3233630955219269,
      0.3372013568878174,
      0.3627755641937256,
      0.37366658449172974,
      0.3635340929031372,
      0.35677605867385864,
      0.367463618516922,
      0.3463914096355438,
      0.31638768315315247,
      0.3275670111179352,
      0.3377537131309509,
      0.30931538343429565,
      0.3088737428188324,
      0.3126615881919861,
      0.30234605073928833,
      0.8963777422904968,
      0.8213094472885132,
      0.8565682768821716,
      0.889261782169342,
      0.9277610778808594,
      0.966853678226471,
      0.9857760071754456,
      0.996479332447052,
      0.9947976469993591,
      0.9814507961273193,
      0.9902538657188416,
      0.9979902505874634,
      0.9992315173149109,
      0.9995407462120056,
      0.9994542002677917,
      0.9994930624961853,
      0.999525785446167,
      0.9996176958084106,
      0.999760627746582,
      0.9997817873954773,
      0.9994297027587891,
      0.998587429523468,
      0.9979273676872253,
      0.9913854002952576,
      0.9938283562660217,
      0.9783064126968384,
      0.9832189679145813,
      0.9926150441169739,
      0.9918385148048401,
      0.9909668564796448,
      0.9865620732307434,
      0.976045548915863,
      0.920647919178009,
      0.8999390006065369,
      0.8200159668922424,
      0.8231940269470215,
      0.8768271207809448,
      0.8332260847091675,
      0.8792917728424072,
      0.8631978034973145,
      0.9059326648712158,
      0.8794289827346802,
      0.9138612747192383,
      0.871429979801178,
      0.8117453455924988,
      0.8648308515548706,
      0.870234489440918,
      0.941535472869873,
      0.9374867081642151,
      0.8890190124511719,
      0.8996695280075073,
      0.8392971754074097,
      0.8161479234695435,
      0.9054070115089417,
      0.9130280017852783,
      0.9163517951965332,
      0.8739794492721558,
      0.8964871764183044,
      0.8498613834381104,
      0.8293042182922363,
      0.8825377225875854,
      0.9077705144882202,
      0.9492418169975281,
      0.9809530377388,
      0.9905765652656555,
      0.9891810417175293,
      0.9976094365119934,
      0.9990226626396179,
      0.9979808330535889,
      0.9977956414222717,
      0.9972161650657654,
      0.9992361664772034,
      0.9984420537948608,
      0.9993061423301697,
      0.9993505477905273,
      0.9979586601257324,
      0.9980739951133728,
      0.9991978406906128,
      0.9978463053703308,
      0.998238205909729,
      0.9954970479011536,
      0.9988133907318115,
      0.9986159205436707,
      0.9995757341384888,
      0.9995958209037781,
      0.999656081199646,
      0.9996364116668701,
      0.999519944190979,
      0.9996614456176758,
      0.9991884231567383,
      0.9979528784751892,
      0.9981749653816223,
      0.995903730392456,
      0.9704235792160034,
      0.9353198409080505,
      0.9294888973236084,
      0.873663067817688,
      0.8939635753631592,
      0.8388681411743164,
      0.8594667315483093,
      0.8042643666267395,
      0.8687995672225952,
      0.8213415741920471,
      0.7742699384689331,
      0.7768090963363647,
      0.7901550531387329,
      0.8245605826377869,
      0.8696635365486145,
      0.8999655842781067,
      0.9516775608062744,
      0.9742034673690796,
      0.9953606724739075,
      0.9981892704963684,
      0.9990907311439514,
      0.9989473223686218
    ],
    [
      0.32935166358947754,
      0.39256325364112854,
      0.4054061770439148,
      0.42049312591552734,
      0.42716410756111145,
      0.4263213872909546,
      0.42743736505508423,
      0.4306158423423767,
      0.4297908544540405,
      0.41225892305374146,
      0.39653468132019043,
      0.4083632528781891,
      0.37671899795532227,
      0.31226277351379395,
      0.32523679733276367,
      0.32439956068992615,
      0.27377715706825256,
      0.2534044682979584,
      0.28748586773872375,
      0.2799147367477417,
      0.24593231081962585,
      0.28127533197402954,
      0.31945446133613586,
      0.31548669934272766,
      0.3119269013404846,
      0.3637160360813141,
      0.40675389766693115,
      0.401042640209198,
      0.40624648332595825,
      0.4200827479362488,
      0.4255501627922058,
      0.3977816700935364,
      0.3964565396308899,
      0.38774484395980835,
      0.37430667877197266,
      0.35481077432632446,
      0.35175198316574097,
      0.3425648510456085,
      0.34161266684532166,
      0.3413391709327698,
      0.3469600975513458,
      0.3486461043357849,
      0.36316564679145813,
      0.380526065826416,
      0.40161657333374023,
      0.39418143033981323,
      0.4220621585845947,
      0.42041462659835815,
      0.3981325626373291,
      0.40334612131118774,
      0.40964776277542114,
      0.3583369553089142,
      0.32903793454170227,
      0.33981192111968994,
      0.30889078974723816,
      0.2670842409133911,
      0.2670764923095703,
      0.28090402483940125,
      0.2534692883491516,
      0.25928109884262085,
      0.27114593982696533,
      0.2576545178890228,
      0.2625567615032196,
      0.3142537474632263,
      0.30206921696662903,
      0.29854586720466614,
      0.35839739441871643,
      0.4136201739311218,
      0.3962141275405884,
      0.4082232117652893,
      0.45730677247047424,
      0.45533040165901184,
      0.44321388006210327,
      0.44925859570503235,
      0.4618656039237976,
      0.4452126920223236,
      0.4292380213737488,
      0.42662346363067627,
      0.4351731240749359,
      0.4066815972328186,
      0.37732213735580444,
      0.36557498574256897,
      0.35758236050605774,
      0.9020249247550964,
      0.8219897747039795,
      0.8601682186126709,
      0.8944025039672852,
      0.9371720552444458,
      0.9741246700286865,
      0.9910529255867004,
      0.9978761076927185,
      0.9973981380462646,
      0.9907359480857849,
      0.9955030083656311,
      0.9989063143730164,
      0.9995259642601013,
      0.9996956586837769,
      0.9996486902236938,
      0.9996745586395264,
      0.9996933937072754,
      0.9997438788414001,
      0.9998294115066528,
      0.9998447299003601,
      0.9995953440666199,
      0.9990329742431641,
      0.9985123872756958,
      0.9940692782402039,
      0.9952512383460999,
      0.9810333251953125,
      0.9849709272384644,
      0.9935236573219299,
      0.9938687086105347,
      0.9940764307975769,
      0.9903202056884766,
      0.978931725025177,
      0.9241372346878052,
      0.9025932550430298,
      0.8196759223937988,
      0.8192373514175415,
      0.8736319541931152,
      0.8330880403518677,
      0.8832439184188843,
      0.8701187968254089,
      0.9142282605171204,
      0.8921282291412354,
      0.9300938844680786,
      0.8858258724212646,
      0.8140043020248413,
      0.8799093961715698,
      0.8827066421508789,
      0.9507066607475281,
      0.9445524215698242,
      0.8907380104064941,
      0.9021100401878357,
      0.8316426873207092,
      0.8083499670028687,
      0.908025324344635,
      0.914940595626831,
      0.9207557439804077,
      0.8812386989593506,
      0.9047702550888062,
      0.8628547191619873,
      0.841672420501709,
      0.8937764167785645,
      0.9208782911300659,
      0.9592183828353882,
      0.9871737360954285,
      0.9937475323677063,
      0.9924657940864563,
      0.9984173774719238,
      0.9993228316307068,
      0.9984859824180603,
      0.9982576370239258,
      0.9976692199707031,
      0.9993706941604614,
      0.998613178730011,
      0.9994891881942749,
      0.999515950679779,
      0.9981422424316406,
      0.9982760548591614,
      0.9993608593940735,
      0.9980780482292175,
      0.9984979033470154,
      0.9962946176528931,
      0.9990565776824951,
      0.9989812970161438,
      0.9996607303619385,
      0.9997039437294006,
      0.9997529983520508,
      0.9997440576553345,
      0.9996684193611145,
      0.9997923374176025,
      0.9995488524436951,
      0.9989508390426636,
      0.9988976120948792,
      0.9977746605873108,
      0.9784374237060547,
      0.9465779066085815,
      0.9388446807861328,
      0.8821289539337158,
      0.9022602438926697,
      0.8410013914108276,
      0.8584320545196533,
      0.7941891551017761,
      0.8691030740737915,
      0.8189018964767456,
      0.772696852684021,
      0.7766891717910767,
      0.7891103029251099,
      0.8352982401847839,
      0.8796492218971252,
      0.9143003821372986,
      0.9625263810157776,
      0.9826098084449768,
      0.9972013235092163,
      0.9989631772041321,
      0.9994236826896667,
      0.9993305206298828
    ],
    [
      0.38942474126815796,
      0.4495226740837097,
      0.4572553038597107,
      0.4772346615791321,
      0.48136091232299805,
      0.48062312602996826,
      0.4817689061164856,
      0.48958057165145874,
      0.49234914779663086,
      0.4839116334915161,
      0.475227952003479,
      0.4846530854701996,
      0.47663265466690063,
      0.4281146228313446,
      0.4352326989173889,
      0.43750765919685364,
      0.36765462160110474,
      0.36253467202186584,
      0.40019965171813965,
      0.3870892822742462,
      0.3362932801246643,
      0.3825848698616028,
      0.4041980504989624,
      0.3806138038635254,
      0.3872973918914795,
      0.41950541734695435,
      0.45058518648147583,
      0.4555492103099823,
      0.46686485409736633,
      0.480477899312973,
      0.47954100370407104,
      0.4732387363910675,
      0.464924156665802,
      0.44479021430015564,
      0.4569578468799591,
      0.450412780046463,
      0.4352177381515503,
      0.4236516058444977,
      0.4290074110031128,
      0.41074562072753906,
      0.39846187829971313,
      0.4059187173843384,
      0.40773332118988037,
      0.41325730085372925,
      0.4299764037132263,
      0.4430088996887207,
      0.4665239155292511,
      0.4584946632385254,
      0.4591551423072815,
      0.48354601860046387,
      0.4806230664253235,
      0.42619842290878296,
      0.44698941707611084,
      0.45969587564468384,
      0.4100134074687958,
      0.36652010679244995,
      0.40862521529197693,
      0.43655210733413696,
      0.3811023235321045,
      0.38715746998786926,
      0.3998110890388489,
      0.3961050808429718,
      0.397822767496109,
      0.4730815887451172,
      0.4598979353904724,
      0.4272761344909668,
      0.4723071753978729,
      0.5159174203872681,
      0.5055227279663086,
      0.5006275773048401,
      0.5620967745780945,
      0.5515098571777344,
      0.5303802490234375,
      0.546047031879425,
      0.5752032399177551,
      0.5370014905929565,
      0.510388970375061,
      0.5155501961708069,
      0.5100111961364746,
      0.48783421516418457,
      0.4605894088745117,
      0.47070905566215515,
      0.4597295820713043,
      0.9204407930374146,
      0.8496612310409546,
      0.8786821365356445,
      0.9088252186775208,
      0.9447913765907288,
      0.9827637672424316,
      0.99429851770401,
      0.9984195232391357,
      0.9983006715774536,
      0.9944504499435425,
      0.9971770644187927,
      0.9991999268531799,
      0.9996322989463806,
      0.9997745156288147,
      0.9997439980506897,
      0.9997591972351074,
      0.9997727870941162,
      0.9998043775558472,
      0.9998645186424255,
      0.9998769760131836,
      0.999675452709198,
      0.9992398023605347,
      0.9988091588020325,
      0.995659351348877,
      0.9963309168815613,
      0.9863896369934082,
      0.9887259602546692,
      0.9946523308753967,
      0.9958478808403015,
      0.9963907599449158,
      0.9939045906066895,
      0.9835564494132996,
      0.9320992231369019,
      0.9126624464988708,
      0.8124261498451233,
      0.8197935819625854,
      0.8618844151496887,
      0.8332647085189819,
      0.8902381658554077,
      0.8724895715713501,
      0.920426607131958,
      0.8942961692810059,
      0.9290978908538818,
      0.8959654569625854,
      0.8208276033401489,
      0.8890813589096069,
      0.8902150392532349,
      0.9552105069160461,
      0.9494904279708862,
      0.886059045791626,
      0.8856608867645264,
      0.8250385522842407,
      0.8046432733535767,
      0.914797306060791,
      0.9172958135604858,
      0.9273171424865723,
      0.878461480140686,
      0.9171363711357117,
      0.8749476075172424,
      0.8437103033065796,
      0.9103026986122131,
      0.9324088096618652,
      0.968132734298706,
      0.9912539124488831,
      0.995169460773468,
      0.9946946501731873,
      0.9988314509391785,
      0.9994581341743469,
      0.9986590147018433,
      0.9983323216438293,
      0.9978004693984985,
      0.9993352293968201,
      0.9985272884368896,
      0.9994776248931885,
      0.9995420575141907,
      0.9980226159095764,
      0.9982913136482239,
      0.9993865489959717,
      0.998191237449646,
      0.9986575841903687,
      0.996695339679718,
      0.9991320967674255,
      0.9991164803504944,
      0.9997054934501648,
      0.9997490644454956,
      0.9998059868812561,
      0.9997988343238831,
      0.9997455477714539,
      0.9998443126678467,
      0.9996910691261292,
      0.9992949366569519,
      0.9991422891616821,
      0.9984267354011536,
      0.9824810028076172,
      0.9535311460494995,
      0.9444615840911865,
      0.8951573371887207,
      0.9111043810844421,
      0.8514595627784729,
      0.8648799657821655,
      0.8069470524787903,
      0.8538616895675659,
      0.8136405944824219,
      0.7807080745697021,
      0.7735234498977661,
      0.8084285855293274,
      0.8420078754425049,
      0.8927307724952698,
      0.9213834404945374,
      0.9707547426223755,
      0.9863280057907104,
      0.9978863596916199,
      0.9992542266845703,
      0.9995960593223572,
      0.9995004534721375
    ],
    [
      0.4633055329322815,
      0.49980589747428894,
      0.49849799275398254,
      0.5282687544822693,
      0.5417705774307251,
      0.5291911363601685,
      0.5333740711212158,
      0.5515527129173279,
      0.5537483096122742,
      0.5393078327178955,
      0.537477433681488,
      0.5624337792396545,
      0.5429311990737915,
      0.5012226104736328,
      0.5219507217407227,
      0.5306261777877808,
      0.4769887924194336,
      0.44838082790374756,
      0.4815947413444519,
      0.4834749102592468,
      0.4719741940498352,
      0.498624712228775,
      0.5061637163162231,
      0.5147359371185303,
      0.5132718086242676,
      0.5472660064697266,
      0.5578951835632324,
      0.571237325668335,
      0.58012855052948,
      0.5954402685165405,
      0.5924606323242188,
      0.5839825868606567,
      0.590579628944397,
      0.5684812068939209,
      0.5800909399986267,
      0.568941056728363,
      0.5413479208946228,
      0.5222490429878235,
      0.5076102614402771,
      0.5018448233604431,
      0.4920283257961273,
      0.4887763559818268,
      0.4995347261428833,
      0.5109516382217407,
      0.5306921601295471,
      0.5707566142082214,
      0.5731826424598694,
      0.568821132183075,
      0.5697211027145386,
      0.6007360219955444,
      0.5752602815628052,
      0.5384219884872437,
      0.5548632144927979,
      0.5581645369529724,
      0.5181755423545837,
      0.46994438767433167,
      0.4792341887950897,
      0.47469985485076904,
      0.4971540570259094,
      0.5080167055130005,
      0.48359522223472595,
      0.4827002286911011,
      0.49167051911354065,
      0.5663909316062927,
      0.5450636148452759,
      0.5200768113136292,
      0.5691020488739014,
      0.6107332706451416,
      0.5879578590393066,
      0.5813661813735962,
      0.6425549983978271,
      0.6192214488983154,
      0.5955708026885986,
      0.6150082349777222,
      0.6438757181167603,
      0.5986108779907227,
      0.5769771933555603,
      0.5928235054016113,
      0.5666199922561646,
      0.5476378202438354,
      0.5290966033935547,
      0.5194416046142578,
      0.505159854888916,
      0.9451510906219482,
      0.8959861397743225,
      0.8994355797767639,
      0.9285025596618652,
      0.9591786861419678,
      0.9913653135299683,
      0.9971331357955933,
      0.9989558458328247,
      0.9990183711051941,
      0.9975313544273376,
      0.9985072612762451,
      0.9994915127754211,
      0.9997227787971497,
      0.9998364448547363,
      0.9998084306716919,
      0.9998190999031067,
      0.9998260736465454,
      0.9998490810394287,
      0.9998926520347595,
      0.9999027252197266,
      0.9997332096099854,
      0.9994115829467773,
      0.9990613460540771,
      0.9972444176673889,
      0.997656524181366,
      0.9929847717285156,
      0.9936055541038513,
      0.9961341023445129,
      0.9972753524780273,
      0.9974939227104187,
      0.9954148530960083,
      0.9879035353660583,
      0.9411931037902832,
      0.9140677452087402,
      0.8179722428321838,
      0.826191782951355,
      0.8814212083816528,
      0.8550499081611633,
      0.9030808210372925,
      0.8914795517921448,
      0.9368729591369629,
      0.9097537994384766,
      0.9316787123680115,
      0.8982625007629395,
      0.8333747386932373,
      0.8980647325515747,
      0.8925954103469849,
      0.9608763456344604,
      0.9591600298881531,
      0.8966396450996399,
      0.8979213237762451,
      0.8373695015907288,
      0.8146442770957947,
      0.9130675196647644,
      0.9279466271400452,
      0.9347481727600098,
      0.8874110579490662,
      0.9275253415107727,
      0.8827886581420898,
      0.8538674116134644,
      0.9189457297325134,
      0.9417462944984436,
      0.9746159315109253,
      0.9936728477478027,
      0.9961272478103638,
      0.9959250688552856,
      0.9990368485450745,
      0.9995478987693787,
      0.9988486766815186,
      0.9985137581825256,
      0.9981141090393066,
      0.9993168711662292,
      0.9985104203224182,
      0.9994673132896423,
      0.9995630383491516,
      0.9982156753540039,
      0.9983434677124023,
      0.9994332194328308,
      0.9985171556472778,
      0.9988687038421631,
      0.9974440932273865,
      0.9992362856864929,
      0.9993046522140503,
      0.9997490048408508,
      0.9997938275337219,
      0.9998410940170288,
      0.9998342394828796,
      0.9998111724853516,
      0.9998824596405029,
      0.999780535697937,
      0.9995390772819519,
      0.9993629455566406,
      0.9989581108093262,
      0.9873794317245483,
      0.9636151194572449,
      0.9557140469551086,
      0.915539562702179,
      0.9316600561141968,
      0.8706194758415222,
      0.8868134021759033,
      0.8332029581069946,
      0.8684026002883911,
      0.8217465877532959,
      0.8031107783317566,
      0.8020029067993164,
      0.8364384770393372,
      0.8690321445465088,
      0.9119253158569336,
      0.934346079826355,
      0.9808093309402466,
      0.9917341470718384,
      0.9986510872840881,
      0.9995071291923523,
      0.9997187256813049,
      0.9996313452720642
    ],
    [
      0.5014361143112183,
      0.5329881906509399,
      0.5337061285972595,
      0.5681911110877991,
      0.5911692380905151,
      0.5778415203094482,
      0.5819876194000244,
      0.6164106726646423,
      0.61838299036026,
      0.596440851688385,
      0.607712984085083,
      0.6505537629127502,
      0.6077426671981812,
      0.578283429145813,
      0.6061968803405762,
      0.6011199951171875,
      0.5444649457931519,
      0.5073937177658081,
      0.5444157123565674,
      0.520035982131958,
      0.5549411177635193,
      0.5752918124198914,
      0.5595201253890991,
      0.5755234956741333,
      0.5839777588844299,
      0.6094222068786621,
      0.6183145642280579,
      0.6189397573471069,
      0.6247203946113586,
      0.6354148387908936,
      0.6373109221458435,
      0.6256193518638611,
      0.6412566304206848,
      0.6211608648300171,
      0.6222512722015381,
      0.6014294624328613,
      0.581092119216919,
      0.5640920400619507,
      0.5282465219497681,
      0.5198919177055359,
      0.5298423767089844,
      0.5260131359100342,
      0.5427175760269165,
      0.5638219714164734,
      0.5789573192596436,
      0.6228939294815063,
      0.6211372017860413,
      0.6154913902282715,
      0.6206862926483154,
      0.6508805155754089,
      0.6195889711380005,
      0.5943024158477783,
      0.6102309226989746,
      0.6245933771133423,
      0.57664954662323,
      0.5322356820106506,
      0.5458519458770752,
      0.5209507346153259,
      0.5551708340644836,
      0.5464245080947876,
      0.523572564125061,
      0.5261766314506531,
      0.5601767301559448,
      0.6324718594551086,
      0.6066192388534546,
      0.577954888343811,
      0.6406143307685852,
      0.6704981327056885,
      0.6346325278282166,
      0.6431393623352051,
      0.697221577167511,
      0.667746901512146,
      0.6394782662391663,
      0.6703197956085205,
      0.6982021331787109,
      0.6483752727508545,
      0.6366305351257324,
      0.6747077107429504,
      0.647415280342102,
      0.612224817276001,
      0.6110961437225342,
      0.6041724681854248,
      0.5767128467559814,
      0.954196572303772,
      0.9097806215286255,
      0.9119665026664734,
      0.9338862895965576,
      0.96354079246521,
      0.9925258755683899,
      0.9977490305900574,
      0.9991533756256104,
      0.9992573857307434,
      0.9982932806015015,
      0.9989338517189026,
      0.9996119737625122,
      0.999764084815979,
      0.999862015247345,
      0.999835729598999,
      0.9998398423194885,
      0.999846875667572,
      0.9998698830604553,
      0.9999092817306519,
      0.9999135136604309,
      0.9997673034667969,
      0.9994763135910034,
      0.9991703629493713,
      0.9976245164871216,
      0.9979788661003113,
      0.9943033456802368,
      0.9947450757026672,
      0.9965547323226929,
      0.9976959824562073,
      0.9978106617927551,
      0.9959033727645874,
      0.9877364635467529,
      0.9366655349731445,
      0.9134641885757446,
      0.8252849578857422,
      0.8344588279724121,
      0.8896347284317017,
      0.8642483353614807,
      0.911038875579834,
      0.8980169296264648,
      0.9409894943237305,
      0.9147980213165283,
      0.9322020411491394,
      0.9015593528747559,
      0.8422908782958984,
      0.9038317203521729,
      0.8978543281555176,
      0.9668049216270447,
      0.962242603302002,
      0.9019158482551575,
      0.9054596424102783,
      0.8454986810684204,
      0.8232170343399048,
      0.9165029525756836,
      0.9307500123977661,
      0.939407229423523,
      0.8916241526603699,
      0.9323205947875977,
      0.8955679535865784,
      0.8626030087471008,
      0.9249328374862671,
      0.9484642744064331,
      0.9802263379096985,
      0.995428204536438,
      0.997041642665863,
      0.9970301389694214,
      0.9992466568946838,
      0.9996358752250671,
      0.9990556836128235,
      0.9987601041793823,
      0.9983488321304321,
      0.9993625283241272,
      0.9985902309417725,
      0.9995013475418091,
      0.9996081590652466,
      0.9983327388763428,
      0.998387336730957,
      0.9994756579399109,
      0.9986639618873596,
      0.9989602565765381,
      0.9977231621742249,
      0.9992939829826355,
      0.9994083642959595,
      0.9997830986976624,
      0.9998319149017334,
      0.9998618960380554,
      0.9998558759689331,
      0.9998483657836914,
      0.99990314245224,
      0.9998209476470947,
      0.9996389746665955,
      0.9994715452194214,
      0.9992208480834961,
      0.9904178977012634,
      0.968768298625946,
      0.9613316655158997,
      0.9232652187347412,
      0.9328621625900269,
      0.8791595101356506,
      0.8949612975120544,
      0.8389538526535034,
      0.8771055340766907,
      0.8322451710700989,
      0.8170676827430725,
      0.8162956237792969,
      0.8507165312767029,
      0.8802568912506104,
      0.9215637445449829,
      0.9416413903236389,
      0.9838323593139648,
      0.9945583939552307,
      0.9990555047988892,
      0.9996206164360046,
      0.9997766613960266,
      0.9996820092201233
    ],
    [
      0.5196351408958435,
      0.5477694272994995,
      0.5534321069717407,
      0.5956510901451111,
      0.6220719814300537,
      0.6065036654472351,
      0.6113130450248718,
      0.6602766513824463,
      0.6586322784423828,
      0.6301760673522949,
      0.6398950219154358,
      0.6826701164245605,
      0.6405907273292542,
      0.6164729595184326,
      0.6443238854408264,
      0.631270170211792,
      0.578156054019928,
      0.5398091673851013,
      0.5653680562973022,
      0.540476381778717,
      0.5858555436134338,
      0.6062344908714294,
      0.5996420383453369,
      0.6063888072967529,
      0.6154156923294067,
      0.6358424425125122,
      0.6420031785964966,
      0.6423740983009338,
      0.6492516398429871,
      0.6534778475761414,
      0.6627117395401001,
      0.6517621278762817,
      0.6692490577697754,
      0.6496301889419556,
      0.6469762921333313,
      0.6236122846603394,
      0.6042214632034302,
      0.5867787599563599,
      0.545824408531189,
      0.5288268327713013,
      0.5522933006286621,
      0.5668514966964722,
      0.5782829523086548,
      0.6065040826797485,
      0.6173560619354248,
      0.6577337980270386,
      0.6508017778396606,
      0.647083044052124,
      0.6588582992553711,
      0.6814929246902466,
      0.6541629433631897,
      0.6335234642028809,
      0.6529685258865356,
      0.6660370826721191,
      0.6228811740875244,
      0.5908341407775879,
      0.6035151481628418,
      0.5757427215576172,
      0.6116700172424316,
      0.5789913535118103,
      0.54719078540802,
      0.5652811527252197,
      0.6139851808547974,
      0.6708901524543762,
      0.6387699246406555,
      0.6213820576667786,
      0.6794999837875366,
      0.7007689476013184,
      0.6635637283325195,
      0.6768287420272827,
      0.7271878123283386,
      0.6934226155281067,
      0.6686906218528748,
      0.7010570764541626,
      0.7261627316474915,
      0.6738540530204773,
      0.6672356128692627,
      0.7105639576911926,
      0.6867995262145996,
      0.6484459042549133,
      0.6526495814323425,
      0.6627904772758484,
      0.627034068107605,
      0.9609116315841675,
      0.9201949238777161,
      0.916435956954956,
      0.9385688304901123,
      0.9632494449615479,
      0.9933733344078064,
      0.9981244206428528,
      0.999268114566803,
      0.9993761777877808,
      0.9986453652381897,
      0.9991479516029358,
      0.9996785521507263,
      0.9997885823249817,
      0.9998802542686462,
      0.9998510479927063,
      0.9998531341552734,
      0.9998582601547241,
      0.9998812079429626,
      0.999919056892395,
      0.9999201893806458,
      0.9997894167900085,
      0.9995207786560059,
      0.9992336630821228,
      0.9978773593902588,
      0.9982476234436035,
      0.9949645400047302,
      0.9953997135162354,
      0.9968103170394897,
      0.9978925585746765,
      0.9979720115661621,
      0.9961376786231995,
      0.9875988960266113,
      0.9347414970397949,
      0.9168155193328857,
      0.8320571780204773,
      0.8371694087982178,
      0.8956165909767151,
      0.8695573806762695,
      0.9146159291267395,
      0.9036973714828491,
      0.9419209957122803,
      0.9200072288513184,
      0.936924397945404,
      0.9093888998031616,
      0.8519655466079712,
      0.9102859497070312,
      0.9064525365829468,
      0.9704381227493286,
      0.9659922122955322,
      0.9077982902526855,
      0.9124507904052734,
      0.8524082899093628,
      0.8291416168212891,
      0.9156172871589661,
      0.929668128490448,
      0.9453797936439514,
      0.8991551399230957,
      0.9384653568267822,
      0.905119776725769,
      0.8718535304069519,
      0.930578887462616,
      0.9572662115097046,
      0.9851183295249939,
      0.9965953826904297,
      0.9976983070373535,
      0.9977908134460449,
      0.9994176626205444,
      0.9997094869613647,
      0.9992137551307678,
      0.9989405870437622,
      0.9985628128051758,
      0.9994471669197083,
      0.9987362623214722,
      0.9995473027229309,
      0.9996421337127686,
      0.9984567761421204,
      0.998508632183075,
      0.9995099902153015,
      0.9987855553627014,
      0.9990472793579102,
      0.9979327917098999,
      0.9993481040000916,
      0.999474823474884,
      0.9998111724853516,
      0.9998568296432495,
      0.9998775124549866,
      0.9998693466186523,
      0.9998696446418762,
      0.9999153017997742,
      0.999844491481781,
      0.9996994733810425,
      0.9995602965354919,
      0.9993897080421448,
      0.9926848411560059,
      0.9679306149482727,
      0.9630451202392578,
      0.9280428886413574,
      0.934801459312439,
      0.885875403881073,
      0.9010758996009827,
      0.8455930948257446,
      0.8818278312683105,
      0.8394840955734253,
      0.8254138231277466,
      0.8269355297088623,
      0.8607052564620972,
      0.8877328634262085,
      0.9272643327713013,
      0.9458982944488525,
      0.9860177040100098,
      0.9962723255157471,
      0.9993056058883667,
      0.9996894598007202,
      0.9998135566711426,
      0.9997026324272156
    ],
    [
      0.5441913604736328,
      0.5719833374023438,
      0.5788587331771851,
      0.6262011528015137,
      0.6581880450248718,
      0.6365665793418884,
      0.6359376311302185,
      0.684884786605835,
      0.6866762042045593,
      0.6551138162612915,
      0.6623188853263855,
      0.7043659687042236,
      0.6632732152938843,
      0.6401773691177368,
      0.6626689434051514,
      0.6480191946029663,
      0.6009679436683655,
      0.5597614049911499,
      0.5692892074584961,
      0.5523595809936523,
      0.598469614982605,
      0.6276353597640991,
      0.6235714554786682,
      0.6252147555351257,
      0.6331806778907776,
      0.6543447971343994,
      0.6593081951141357,
      0.6602158546447754,
      0.6701529026031494,
      0.6732852458953857,
      0.6811503171920776,
      0.6731104850769043,
      0.692564845085144,
      0.6755157709121704,
      0.66704922914505,
      0.6438160538673401,
      0.6264711618423462,
      0.6082144379615784,
      0.5621623992919922,
      0.5367183685302734,
      0.5731743574142456,
      0.6087439656257629,
      0.6114346981048584,
      0.6403940916061401,
      0.6449915766716003,
      0.6810705661773682,
      0.6711260080337524,
      0.6691633462905884,
      0.6853560209274292,
      0.7022732496261597,
      0.6734827756881714,
      0.6556141972541809,
      0.6736055016517639,
      0.6829736828804016,
      0.6430872678756714,
      0.612622857093811,
      0.6285000443458557,
      0.6008224487304688,
      0.630911648273468,
      0.5898147821426392,
      0.558477520942688,
      0.5836369395256042,
      0.63401198387146,
      0.6913561224937439,
      0.6567366123199463,
      0.6429121494293213,
      0.7009420394897461,
      0.7199491262435913,
      0.6837509274482727,
      0.7000333070755005,
      0.748469889163971,
      0.7135230898857117,
      0.6932373046875,
      0.7279195189476013,
      0.7494617104530334,
      0.7005512714385986,
      0.6970961689949036,
      0.7457109093666077,
      0.7185096740722656,
      0.679935097694397,
      0.701580822467804,
      0.7312682867050171,
      0.6865198612213135,
      0.9668079614639282,
      0.9303001165390015,
      0.9235578775405884,
      0.9448584318161011,
      0.9705215692520142,
      0.9940938949584961,
      0.998454213142395,
      0.9993664622306824,
      0.9994788765907288,
      0.9989330768585205,
      0.9993164539337158,
      0.9997289776802063,
      0.9998087882995605,
      0.9998893737792969,
      0.9998599290847778,
      0.9998637437820435,
      0.999864399433136,
      0.9998883605003357,
      0.999925434589386,
      0.9999256730079651,
      0.9998080730438232,
      0.9995583295822144,
      0.9992845058441162,
      0.9977875351905823,
      0.9983246922492981,
      0.9949774742126465,
      0.9956823587417603,
      0.9969944953918457,
      0.9981171488761902,
      0.9981392025947571,
      0.9962980151176453,
      0.985851526260376,
      0.9299652576446533,
      0.9190741777420044,
      0.8339643478393555,
      0.8410224914550781,
      0.9008041024208069,
      0.8752166628837585,
      0.9179787635803223,
      0.9076584577560425,
      0.946793258190155,
      0.9242547750473022,
      0.9426311254501343,
      0.915401816368103,
      0.8601398468017578,
      0.9153149127960205,
      0.9113662838935852,
      0.9724385142326355,
      0.9664427042007446,
      0.9120541214942932,
      0.9157778024673462,
      0.8574790358543396,
      0.8312672972679138,
      0.9179278612136841,
      0.9341225624084473,
      0.9484800100326538,
      0.9053338766098022,
      0.9447963237762451,
      0.91238933801651,
      0.8780409097671509,
      0.9319494962692261,
      0.9597260355949402,
      0.9884299635887146,
      0.9972779154777527,
      0.9980508685112,
      0.998185932636261,
      0.9995000958442688,
      0.9997484087944031,
      0.999299943447113,
      0.9990611672401428,
      0.9986645579338074,
      0.9994903802871704,
      0.9988487362861633,
      0.9995768666267395,
      0.9996708631515503,
      0.9985297322273254,
      0.9986147284507751,
      0.9995394349098206,
      0.9988523125648499,
      0.9990848302841187,
      0.9980577826499939,
      0.9993821382522583,
      0.9995189309120178,
      0.999829113483429,
      0.9998732805252075,
      0.9998871684074402,
      0.9998766779899597,
      0.9998834133148193,
      0.9999222755432129,
      0.9998598694801331,
      0.999738872051239,
      0.9996238946914673,
      0.9995021820068359,
      0.9941595196723938,
      0.9709991216659546,
      0.965871274471283,
      0.932365894317627,
      0.9390428066253662,
      0.8933030962944031,
      0.9068425893783569,
      0.8541134595870972,
      0.8886667490005493,
      0.8464935421943665,
      0.8350970149040222,
      0.8364381194114685,
      0.8722741603851318,
      0.8964284658432007,
      0.9333667159080505,
      0.9483444690704346,
      0.9893637299537659,
      0.9973585605621338,
      0.999473512172699,
      0.9997384548187256,
      0.9998369216918945,
      0.9997223019599915
    ],
    [
      0.5612869262695312,
      0.5838863849639893,
      0.5959140062332153,
      0.6468119621276855,
      0.6834354996681213,
      0.6612784266471863,
      0.6545271277427673,
      0.705877959728241,
      0.7101500034332275,
      0.676539421081543,
      0.681174099445343,
      0.7251919507980347,
      0.6841788291931152,
      0.6620845198631287,
      0.6803460717201233,
      0.6676298379898071,
      0.6245481967926025,
      0.5818687677383423,
      0.5826709270477295,
      0.5696184039115906,
      0.6166589260101318,
      0.6477981805801392,
      0.6481673717498779,
      0.6444973945617676,
      0.6504595279693604,
      0.6750786304473877,
      0.6770873069763184,
      0.6788882613182068,
      0.6898647546768188,
      0.6938421726226807,
      0.6999850273132324,
      0.6909356117248535,
      0.7124303579330444,
      0.6982216835021973,
      0.6825311183929443,
      0.6586079001426697,
      0.64820396900177,
      0.6301743984222412,
      0.5714964866638184,
      0.5443207025527954,
      0.5898935198783875,
      0.6302312612533569,
      0.6306420564651489,
      0.6586899757385254,
      0.6638103723526001,
      0.695141077041626,
      0.6857611536979675,
      0.6823108196258545,
      0.7010862827301025,
      0.7172024250030518,
      0.6871362924575806,
      0.6710647344589233,
      0.6883926391601562,
      0.6956196427345276,
      0.6554741859436035,
      0.6309998035430908,
      0.6558558344841003,
      0.6182968020439148,
      0.6496310830116272,
      0.6061347723007202,
      0.5725452899932861,
      0.6025243997573853,
      0.6522077322006226,
      0.7055840492248535,
      0.6703957915306091,
      0.6599913239479065,
      0.7168495059013367,
      0.7327663898468018,
      0.6986474394798279,
      0.7160171270370483,
      0.7620308995246887,
      0.7272838950157166,
      0.7088949680328369,
      0.7458162307739258,
      0.7615668773651123,
      0.7155926823616028,
      0.7139749526977539,
      0.7630870342254639,
      0.7333164215087891,
      0.6951078176498413,
      0.723315417766571,
      0.7542890906333923,
      0.7037142515182495,
      0.9712796807289124,
      0.9397547245025635,
      0.9306857585906982,
      0.9505077600479126,
      0.9708768725395203,
      0.9947704076766968,
      0.9987254738807678,
      0.9994469285011292,
      0.9995584487915039,
      0.9991432428359985,
      0.9994422793388367,
      0.9997686147689819,
      0.9998246431350708,
      0.9998980164527893,
      0.9998668432235718,
      0.9998689889907837,
      0.9998689293861389,
      0.999893844127655,
      0.9999306797981262,
      0.9999305009841919,
      0.9998250603675842,
      0.999599277973175,
      0.9993509650230408,
      0.9980726838111877,
      0.9985395669937134,
      0.9956353902816772,
      0.9961862564086914,
      0.9973108768463135,
      0.9983884692192078,
      0.9983662366867065,
      0.9967249631881714,
      0.9869033098220825,
      0.9315218925476074,
      0.922103226184845,
      0.8352808356285095,
      0.8463467359542847,
      0.9063533544540405,
      0.8816061019897461,
      0.9222480654716492,
      0.911524772644043,
      0.9489593505859375,
      0.9276921153068542,
      0.9454792141914368,
      0.9196379780769348,
      0.8681687116622925,
      0.9199457168579102,
      0.9159038662910461,
      0.9747307896614075,
      0.9681813716888428,
      0.9152442216873169,
      0.918964147567749,
      0.8632506728172302,
      0.8363965749740601,
      0.9206247329711914,
      0.9369633197784424,
      0.951924204826355,
      0.9100339412689209,
      0.9497545957565308,
      0.9148262143135071,
      0.8837562799453735,
      0.936349630355835,
      0.9642902612686157,
      0.99073326587677,
      0.9977949857711792,
      0.998340904712677,
      0.9985033273696899,
      0.9995693564414978,
      0.9997851848602295,
      0.999382734298706,
      0.9991671442985535,
      0.9987826347351074,
      0.9995238184928894,
      0.998891294002533,
      0.9995997548103333,
      0.9996951818466187,
      0.9986457228660583,
      0.9987584948539734,
      0.9995754957199097,
      0.9989725947380066,
      0.9991688132286072,
      0.998264491558075,
      0.9994333982467651,
      0.9995682835578918,
      0.999847412109375,
      0.9998891353607178,
      0.999895453453064,
      0.9998834729194641,
      0.9998950958251953,
      0.999928891658783,
      0.9998726844787598,
      0.9997759461402893,
      0.9996873140335083,
      0.9995916485786438,
      0.9952197670936584,
      0.9742131233215332,
      0.968111515045166,
      0.9359861612319946,
      0.9429092407226562,
      0.8995925188064575,
      0.9132776260375977,
      0.8635671138763428,
      0.8948689699172974,
      0.8543121814727783,
      0.8457531929016113,
      0.8499627709388733,
      0.8838878870010376,
      0.9040710926055908,
      0.938957929611206,
      0.9525140523910522,
      0.9910988807678223,
      0.9980013370513916,
      0.9995891451835632,
      0.9997739195823669,
      0.9998537302017212,
      0.9997351765632629
    ],
    [
      0.57750403881073,
      0.5970308184623718,
      0.6131802797317505,
      0.6655274033546448,
      0.7062791585922241,
      0.6830704808235168,
      0.6727600693702698,
      0.7229255437850952,
      0.7298868298530579,
      0.6980370283126831,
      0.6989323496818542,
      0.7435311079025269,
      0.7054551839828491,
      0.6839277148246765,
      0.6985503435134888,
      0.6887814998626709,
      0.6491500735282898,
      0.6131273508071899,
      0.609394371509552,
      0.5975944995880127,
      0.64487624168396,
      0.6704553961753845,
      0.6738153100013733,
      0.6646172404289246,
      0.6677670478820801,
      0.6935338973999023,
      0.6952270865440369,
      0.696010947227478,
      0.7056291103363037,
      0.7123851180076599,
      0.7181296348571777,
      0.7073242664337158,
      0.7293670177459717,
      0.7193909883499146,
      0.6981619596481323,
      0.6750398278236389,
      0.6665635704994202,
      0.6501538157463074,
      0.5845159888267517,
      0.5566540956497192,
      0.613136887550354,
      0.6597498059272766,
      0.6574990153312683,
      0.679424524307251,
      0.6873260140419006,
      0.7159773111343384,
      0.7026298642158508,
      0.7011123895645142,
      0.7224377989768982,
      0.7342541217803955,
      0.7026750445365906,
      0.6917572021484375,
      0.7074495553970337,
      0.7097486257553101,
      0.6729068160057068,
      0.6572904586791992,
      0.6819501519203186,
      0.6409831047058105,
      0.6676729917526245,
      0.6263163089752197,
      0.5920575261116028,
      0.6275649666786194,
      0.6764926910400391,
      0.7225202322006226,
      0.686881422996521,
      0.6821839213371277,
      0.7380653619766235,
      0.7490761876106262,
      0.7184461355209351,
      0.73654705286026,
      0.7782229781150818,
      0.7440667152404785,
      0.7272170782089233,
      0.7644131183624268,
      0.7746400833129883,
      0.7326627969741821,
      0.7314901351928711,
      0.7782192826271057,
      0.7469621300697327,
      0.7114160060882568,
      0.7386403679847717,
      0.7660056948661804,
      0.7170968055725098,
      0.9755521416664124,
      0.9490194320678711,
      0.937317967414856,
      0.9552788734436035,
      0.9731942415237427,
      0.9952585101127625,
      0.9989511966705322,
      0.999518096446991,
      0.9996214509010315,
      0.999295175075531,
      0.9995279908180237,
      0.9997981190681458,
      0.9998369812965393,
      0.9999049305915833,
      0.9998736381530762,
      0.9998744130134583,
      0.9998731017112732,
      0.9998985528945923,
      0.9999355673789978,
      0.9999356269836426,
      0.9998432397842407,
      0.9996558427810669,
      0.999427080154419,
      0.9983243942260742,
      0.9986199736595154,
      0.9945594668388367,
      0.9963979125022888,
      0.9976044297218323,
      0.9986428022384644,
      0.998611330986023,
      0.997185468673706,
      0.9881088733673096,
      0.9347434639930725,
      0.9265746474266052,
      0.843081533908844,
      0.855882465839386,
      0.9110740423202515,
      0.8891607522964478,
      0.9278124570846558,
      0.9157077074050903,
      0.9515476822853088,
      0.9313473701477051,
      0.9492393732070923,
      0.9241718053817749,
      0.8752789497375488,
      0.9257334470748901,
      0.9197907447814941,
      0.9764041304588318,
      0.9722003936767578,
      0.9194962382316589,
      0.9238877892494202,
      0.8703644275665283,
      0.8432758450508118,
      0.9252744317054749,
      0.9411675333976746,
      0.9561361074447632,
      0.9154081344604492,
      0.9539186954498291,
      0.9193297624588013,
      0.8895962834358215,
      0.9407082796096802,
      0.9681587219238281,
      0.9927121996879578,
      0.9982427358627319,
      0.9985978007316589,
      0.9987775087356567,
      0.9996329545974731,
      0.9998178482055664,
      0.9994571805000305,
      0.9992610812187195,
      0.9989294409751892,
      0.9995803236961365,
      0.9990151524543762,
      0.9996458888053894,
      0.9997345805168152,
      0.9988111257553101,
      0.9989603757858276,
      0.9996211528778076,
      0.9990705251693726,
      0.9992596507072449,
      0.9984970688819885,
      0.9994985461235046,
      0.9996218085289001,
      0.9998664259910583,
      0.9999023079872131,
      0.9999033212661743,
      0.9998887777328491,
      0.999904990196228,
      0.9999350905418396,
      0.9998844861984253,
      0.9998080730438232,
      0.9997397661209106,
      0.9996598362922668,
      0.9960245490074158,
      0.9769306182861328,
      0.9703069925308228,
      0.9394308924674988,
      0.9461925625801086,
      0.9052349925041199,
      0.9192841053009033,
      0.8741152882575989,
      0.9016178250312805,
      0.8624680042266846,
      0.8562485575675964,
      0.8628342151641846,
      0.8929052948951721,
      0.9103959798812866,
      0.9441028833389282,
      0.9569371938705444,
      0.9924928545951843,
      0.9984034299850464,
      0.999664306640625,
      0.9998006820678711,
      0.9998664855957031,
      0.9997463226318359
    ],
    [
      0.6062544584274292,
      0.6274920105934143,
      0.6478445529937744,
      0.6960676908493042,
      0.7322680354118347,
      0.707245409488678,
      0.696969211101532,
      0.7424322366714478,
      0.7501333951950073,
      0.7190911173820496,
      0.7191023230552673,
      0.7616876363754272,
      0.7265856266021729,
      0.7047371864318848,
      0.713593602180481,
      0.7076640129089355,
      0.6717620491981506,
      0.638670802116394,
      0.634670615196228,
      0.6276774406433105,
      0.6706132888793945,
      0.6908698081970215,
      0.691907525062561,
      0.6809377670288086,
      0.6814455389976501,
      0.7077808380126953,
      0.7117942571640015,
      0.7105823755264282,
      0.7194793820381165,
      0.7272761464118958,
      0.732020378112793,
      0.7215871810913086,
      0.7444499731063843,
      0.733553946018219,
      0.7130785584449768,
      0.6937618851661682,
      0.6849042773246765,
      0.666260302066803,
      0.6067934036254883,
      0.568949818611145,
      0.6379091143608093,
      0.6903494000434875,
      0.6795274019241333,
      0.6985280513763428,
      0.7061046361923218,
      0.7343865036964417,
      0.7180815935134888,
      0.7169252038002014,
      0.7407865524291992,
      0.7497342824935913,
      0.7162289619445801,
      0.7096454501152039,
      0.7249995470046997,
      0.7240234613418579,
      0.6899172067642212,
      0.6792033314704895,
      0.7058423161506653,
      0.6683498620986938,
      0.685541033744812,
      0.6446765661239624,
      0.6058564782142639,
      0.6494192481040955,
      0.6997358798980713,
      0.7314313650131226,
      0.7005118727684021,
      0.7002158761024475,
      0.7541011571884155,
      0.7611969709396362,
      0.7353919148445129,
      0.7531028985977173,
      0.7908262610435486,
      0.7571911811828613,
      0.7451158761978149,
      0.7818650007247925,
      0.7868883013725281,
      0.749439001083374,
      0.7484742403030396,
      0.7935596704483032,
      0.761283278465271,
      0.7279536724090576,
      0.7556909322738647,
      0.7770445942878723,
      0.7279437780380249,
      0.9804857969284058,
      0.9597229957580566,
      0.944366455078125,
      0.9602354168891907,
      0.9780605435371399,
      0.9958099722862244,
      0.9991081953048706,
      0.9995678663253784,
      0.9996643662452698,
      0.9993951916694641,
      0.9995824694633484,
      0.9998166561126709,
      0.999844491481781,
      0.9999085664749146,
      0.9998772740364075,
      0.9998764991760254,
      0.9998748898506165,
      0.9999010562896729,
      0.9999381899833679,
      0.9999386668205261,
      0.9998549222946167,
      0.9996936917304993,
      0.999481201171875,
      0.9985397458076477,
      0.9988060593605042,
      0.9952710270881653,
      0.9968419075012207,
      0.9978979825973511,
      0.9988465905189514,
      0.9987930059432983,
      0.9975377917289734,
      0.9891481399536133,
      0.9378478527069092,
      0.9309029579162598,
      0.8505538702011108,
      0.864117443561554,
      0.9159667491912842,
      0.895217776298523,
      0.9314333200454712,
      0.9191414713859558,
      0.953743577003479,
      0.9339187145233154,
      0.9515466690063477,
      0.9269563555717468,
      0.8801435232162476,
      0.928954005241394,
      0.92325758934021,
      0.9777401685714722,
      0.9736972451210022,
      0.9227050542831421,
      0.9271185398101807,
      0.8766406774520874,
      0.8511441946029663,
      0.930610716342926,
      0.945205569267273,
      0.9592711925506592,
      0.9195464849472046,
      0.9567070007324219,
      0.9224823713302612,
      0.8937234878540039,
      0.9439719319343567,
      0.9710438251495361,
      0.9939943552017212,
      0.9985276460647583,
      0.9987995028495789,
      0.9989464282989502,
      0.9996734261512756,
      0.9998399019241333,
      0.9995118379592896,
      0.9993287920951843,
      0.9990302920341492,
      0.9996195435523987,
      0.9991093873977661,
      0.9996827840805054,
      0.9997621774673462,
      0.9989509582519531,
      0.999117374420166,
      0.9996647834777832,
      0.9992395639419556,
      0.9993698000907898,
      0.9986894130706787,
      0.9995601773262024,
      0.9996582269668579,
      0.9998786449432373,
      0.999912679195404,
      0.9999111294746399,
      0.999893307685852,
      0.9999107122421265,
      0.9999381899833679,
      0.9998903870582581,
      0.9998257160186768,
      0.9997696280479431,
      0.9996955394744873,
      0.9964590072631836,
      0.9785628318786621,
      0.9720951318740845,
      0.9415137767791748,
      0.9485782384872437,
      0.9095318913459778,
      0.9240659475326538,
      0.8808783292770386,
      0.9064598083496094,
      0.8690211176872253,
      0.865059494972229,
      0.8717082142829895,
      0.901739239692688,
      0.9151814579963684,
      0.9475646018981934,
      0.9612763524055481,
      0.9935610294342041,
      0.9986408948898315,
      0.9997051954269409,
      0.9998148679733276,
      0.9998733997344971,
      0.9997510313987732
    ],
    [
      0.621755838394165,
      0.642881453037262,
      0.6661089658737183,
      0.7107978463172913,
      0.7439842224121094,
      0.7213068008422852,
      0.7110204696655273,
      0.7532526254653931,
      0.7611282467842102,
      0.7307929396629333,
      0.7303017377853394,
      0.7715307474136353,
      0.7381918430328369,
      0.7173924446105957,
      0.7229092717170715,
      0.7225046157836914,
      0.6867197751998901,
      0.6574578285217285,
      0.6672484278678894,
      0.6568552255630493,
      0.688939094543457,
      0.7054775953292847,
      0.7048518657684326,
      0.6924277544021606,
      0.6881561279296875,
      0.7185843586921692,
      0.7236661911010742,
      0.7205179929733276,
      0.7299700379371643,
      0.7378774881362915,
      0.7403718829154968,
      0.7311026453971863,
      0.7557562589645386,
      0.7446413040161133,
      0.7233604788780212,
      0.7091778516769409,
      0.7038255929946899,
      0.6899828910827637,
      0.6297613382339478,
      0.576805591583252,
      0.6637510061264038,
      0.7066856622695923,
      0.6948479413986206,
      0.7110498547554016,
      0.7190223932266235,
      0.7473459839820862,
      0.7290672659873962,
      0.728061318397522,
      0.7509498000144958,
      0.761207640171051,
      0.724504828453064,
      0.7204411625862122,
      0.7367357015609741,
      0.73466956615448,
      0.7007390856742859,
      0.6963430047035217,
      0.7236601114273071,
      0.6896526217460632,
      0.6999509334564209,
      0.6605862975120544,
      0.6191809773445129,
      0.6717619299888611,
      0.7175347805023193,
      0.7374069690704346,
      0.7100546360015869,
      0.7125025391578674,
      0.7638319134712219,
      0.7691189646720886,
      0.7438753247261047,
      0.7627288103103638,
      0.7980486750602722,
      0.7639733552932739,
      0.7554056644439697,
      0.7918351888656616,
      0.7933717370033264,
      0.7595438361167908,
      0.7590270042419434,
      0.8013807535171509,
      0.7683442234992981,
      0.7381487488746643,
      0.7668185234069824,
      0.782795786857605,
      0.7350906133651733,
      0.9828525185585022,
      0.9653283357620239,
      0.9488251805305481,
      0.9635439515113831,
      0.980231761932373,
      0.9961915612220764,
      0.9992291927337646,
      0.9996077418327332,
      0.9996994733810425,
      0.9994819760322571,
      0.9996308088302612,
      0.9998308420181274,
      0.999848484992981,
      0.9999105334281921,
      0.9998782873153687,
      0.9998771548271179,
      0.9998751878738403,
      0.9999021887779236,
      0.999939501285553,
      0.9999407529830933,
      0.9998646974563599,
      0.9997268915176392,
      0.9995312094688416,
      0.998718798160553,
      0.9989360570907593,
      0.9957658052444458,
      0.997135579586029,
      0.9980953335762024,
      0.9989752769470215,
      0.9989087581634521,
      0.9977762699127197,
      0.9899358153343201,
      0.9400441646575928,
      0.9340384602546692,
      0.8572375774383545,
      0.8715287446975708,
      0.9213570356369019,
      0.9002528190612793,
      0.9351640343666077,
      0.9227850437164307,
      0.9564458131790161,
      0.936791718006134,
      0.9546314477920532,
      0.9304229021072388,
      0.884590744972229,
      0.9313476085662842,
      0.9268878698348999,
      0.977684736251831,
      0.9733741879463196,
      0.9253832697868347,
      0.9301325678825378,
      0.8813908100128174,
      0.8568968772888184,
      0.9342079162597656,
      0.9478424787521362,
      0.9613602161407471,
      0.9206807613372803,
      0.9584413766860962,
      0.9242181777954102,
      0.8967434167861938,
      0.9462399482727051,
      0.973496675491333,
      0.9950127601623535,
      0.9987784028053284,
      0.9990012049674988,
      0.9990844130516052,
      0.9997060894966125,
      0.999858021736145,
      0.9995667338371277,
      0.9993976950645447,
      0.9991140365600586,
      0.9996469020843506,
      0.9992088675498962,
      0.9997105598449707,
      0.999782145023346,
      0.9990509748458862,
      0.9992190003395081,
      0.9996930956840515,
      0.9993477463722229,
      0.9994514584541321,
      0.9988391995429993,
      0.9996126890182495,
      0.9996914863586426,
      0.9998887777328491,
      0.9999208450317383,
      0.9999154210090637,
      0.9998955726623535,
      0.9999158382415771,
      0.9999411702156067,
      0.9998959302902222,
      0.9998433589935303,
      0.999799370765686,
      0.9997286200523376,
      0.9968940615653992,
      0.9803400039672852,
      0.9747380018234253,
      0.9447420835494995,
      0.9524514675140381,
      0.9142705798149109,
      0.9289427995681763,
      0.8868100643157959,
      0.910973846912384,
      0.8738176822662354,
      0.8713023066520691,
      0.8803021907806396,
      0.9079208970069885,
      0.9201120138168335,
      0.9517425298690796,
      0.9653425216674805,
      0.9953076839447021,
      0.9988771677017212,
      0.9997389912605286,
      0.9998252391815186,
      0.9998782873153687,
      0.9997516870498657
    ],
    [
      0.6489752531051636,
      0.6720659732818604,
      0.6907605528831482,
      0.7277279496192932,
      0.7604562044143677,
      0.7406003475189209,
      0.7288380265235901,
      0.7671865224838257,
      0.775621771812439,
      0.7484520673751831,
      0.746334969997406,
      0.7857485413551331,
      0.7555080652236938,
      0.7354652881622314,
      0.7400688529014587,
      0.7419854402542114,
      0.7098677158355713,
      0.6873001456260681,
      0.7156041860580444,
      0.6957049369812012,
      0.715186595916748,
      0.7301622629165649,
      0.7218764424324036,
      0.709643542766571,
      0.7022388577461243,
      0.7351978421211243,
      0.7409300804138184,
      0.7352859377861023,
      0.7448338270187378,
      0.7539492249488831,
      0.7549857497215271,
      0.7432808876037598,
      0.7707231640815735,
      0.7605335712432861,
      0.7358676791191101,
      0.7226004004478455,
      0.7201772332191467,
      0.7022913694381714,
      0.6432095766067505,
      0.5919710993766785,
      0.6774364709854126,
      0.7265037298202515,
      0.708904504776001,
      0.7257381677627563,
      0.735061764717102,
      0.7640657424926758,
      0.7412214279174805,
      0.7444072365760803,
      0.7689768671989441,
      0.77635657787323,
      0.7394638061523438,
      0.7387638092041016,
      0.7580301761627197,
      0.7522043585777283,
      0.7224506139755249,
      0.723357617855072,
      0.7496843338012695,
      0.7279953956604004,
      0.7262923121452332,
      0.6997242569923401,
      0.6500066518783569,
      0.7054793834686279,
      0.7444247007369995,
      0.7542721033096313,
      0.7302849292755127,
      0.7347029447555542,
      0.7821894288063049,
      0.7848398685455322,
      0.7614954710006714,
      0.7801815271377563,
      0.8123537302017212,
      0.7783069014549255,
      0.7708848118782043,
      0.8063015341758728,
      0.8059097528457642,
      0.7722440958023071,
      0.7726036310195923,
      0.8124269247055054,
      0.7783521413803101,
      0.7486494183540344,
      0.7781071066856384,
      0.790641188621521,
      0.741594672203064,
      0.9849180579185486,
      0.9703890085220337,
      0.9534829258918762,
      0.9667978286743164,
      0.9808188676834106,
      0.9966374039649963,
      0.9993410110473633,
      0.9996429085731506,
      0.9997225999832153,
      0.9995306134223938,
      0.9996607303619385,
      0.9998427629470825,
      0.9998540878295898,
      0.9999136328697205,
      0.9998775720596313,
      0.9998792409896851,
      0.9998766779899597,
      0.9999038577079773,
      0.9999412894248962,
      0.9999427199363708,
      0.9998739361763,
      0.9997556805610657,
      0.9996057748794556,
      0.9990158081054688,
      0.999112606048584,
      0.9963356852531433,
      0.9976428151130676,
      0.9984025359153748,
      0.9991492033004761,
      0.9990716576576233,
      0.9981188178062439,
      0.9910411238670349,
      0.943249523639679,
      0.9399938583374023,
      0.8655382394790649,
      0.8801984786987305,
      0.9280070066452026,
      0.9065625667572021,
      0.9381817579269409,
      0.9259862899780273,
      0.9583868384361267,
      0.9400891065597534,
      0.9568085670471191,
      0.9338759183883667,
      0.8895478248596191,
      0.9362925291061401,
      0.9306991696357727,
      0.9803720116615295,
      0.9762642979621887,
      0.9285131692886353,
      0.9341028928756714,
      0.8883032202720642,
      0.8651529550552368,
      0.9387903213500977,
      0.9472390413284302,
      0.963469922542572,
      0.9243868589401245,
      0.9612147808074951,
      0.9270017147064209,
      0.9012063145637512,
      0.9495028257369995,
      0.9764001369476318,
      0.9960856437683105,
      0.9990004897117615,
      0.9991784691810608,
      0.9992241859436035,
      0.99974125623703,
      0.999876081943512,
      0.9996288418769836,
      0.9994586706161499,
      0.9992111325263977,
      0.9996857047080994,
      0.9993266463279724,
      0.999745786190033,
      0.9998103976249695,
      0.9991863369941711,
      0.9993661642074585,
      0.9997362494468689,
      0.9994919300079346,
      0.9995660781860352,
      0.9990229606628418,
      0.9996723532676697,
      0.9997276663780212,
      0.9998989701271057,
      0.9999276399612427,
      0.9999186992645264,
      0.9998977780342102,
      0.999920666217804,
      0.9999438524246216,
      0.9999006390571594,
      0.9998568296432495,
      0.99982088804245,
      0.9997589588165283,
      0.997468113899231,
      0.9819433689117432,
      0.9759458303451538,
      0.9471058249473572,
      0.9563072919845581,
      0.9185387492179871,
      0.9343664646148682,
      0.894677996635437,
      0.9166566133499146,
      0.8805149793624878,
      0.8809395432472229,
      0.8882086873054504,
      0.9146760702133179,
      0.9239457845687866,
      0.9544675946235657,
      0.9672352075576782,
      0.99596107006073,
      0.9990371465682983,
      0.9997683763504028,
      0.9998367428779602,
      0.9998841881752014,
      0.9997555613517761
    ],
    [
      0.7074928283691406,
      0.7247278094291687,
      0.7323786020278931,
      0.755738377571106,
      0.7881062626838684,
      0.7728269696235657,
      0.7567293047904968,
      0.7891571521759033,
      0.801100492477417,
      0.7765833139419556,
      0.7705476880073547,
      0.8065454959869385,
      0.7827041745185852,
      0.7657082080841064,
      0.7666336297988892,
      0.7694770097732544,
      0.7425394654273987,
      0.7277148962020874,
      0.7633811235427856,
      0.7437818646430969,
      0.7520038485527039,
      0.7600393295288086,
      0.7405468821525574,
      0.7308216691017151,
      0.7219226360321045,
      0.7553333044052124,
      0.7598139047622681,
      0.7519463300704956,
      0.7622344493865967,
      0.7709351778030396,
      0.7698538303375244,
      0.7575585842132568,
      0.7868589758872986,
      0.7773131728172302,
      0.7489939332008362,
      0.7384210228919983,
      0.7372609376907349,
      0.7138730883598328,
      0.6610013246536255,
      0.6032112836837769,
      0.6919306516647339,
      0.7468327283859253,
      0.7263699769973755,
      0.7430049777030945,
      0.7547990083694458,
      0.7822749614715576,
      0.7572751045227051,
      0.7627511024475098,
      0.7899948954582214,
      0.793664276599884,
      0.7580406665802002,
      0.7631946206092834,
      0.7839760780334473,
      0.7738010883331299,
      0.7465803027153015,
      0.7562578916549683,
      0.7777493000030518,
      0.7649285197257996,
      0.7588598728179932,
      0.7460607290267944,
      0.6971132159233093,
      0.7407376766204834,
      0.7778841257095337,
      0.781006932258606,
      0.7623424530029297,
      0.7654661536216736,
      0.8072294592857361,
      0.8107129335403442,
      0.7885304093360901,
      0.8038392663002014,
      0.8327814340591431,
      0.8017748594284058,
      0.7943492531776428,
      0.8254202604293823,
      0.8280664682388306,
      0.7945692539215088,
      0.7925550937652588,
      0.828747034072876,
      0.8000271320343018,
      0.7688562870025635,
      0.7948049306869507,
      0.8080968856811523,
      0.756251335144043,
      0.9868683218955994,
      0.9739061594009399,
      0.958083987236023,
      0.9697331190109253,
      0.9837716817855835,
      0.997061550617218,
      0.9994571208953857,
      0.9996848106384277,
      0.9997559785842896,
      0.9995990991592407,
      0.9997010231018066,
      0.9998576641082764,
      0.9998602271080017,
      0.9999165534973145,
      0.9998812079429626,
      0.9998810887336731,
      0.9998781085014343,
      0.9999052286148071,
      0.9999427199363708,
      0.9999448657035828,
      0.9998834133148193,
      0.9997851252555847,
      0.99966961145401,
      0.9992214441299438,
      0.999306321144104,
      0.9970548748970032,
      0.9982013702392578,
      0.9987962245941162,
      0.9993098378181458,
      0.9992275238037109,
      0.9984637498855591,
      0.9922369718551636,
      0.9468196034431458,
      0.9447892308235168,
      0.8758726716041565,
      0.8900620341300964,
      0.9341588020324707,
      0.9134252071380615,
      0.9420362710952759,
      0.9297356605529785,
      0.960499107837677,
      0.9432805776596069,
      0.9588932991027832,
      0.9366556406021118,
      0.8945279121398926,
      0.9394478797912598,
      0.9338852167129517,
      0.9800366163253784,
      0.9776180386543274,
      0.9322977066040039,
      0.9391483068466187,
      0.895052969455719,
      0.8748449087142944,
      0.9426888823509216,
      0.9545533657073975,
      0.9661827683448792,
      0.9293464422225952,
      0.9641063213348389,
      0.930702805519104,
      0.9062407612800598,
      0.952652096748352,
      0.9781151413917542,
      0.9968261122703552,
      0.9991599321365356,
      0.999309241771698,
      0.999332845211029,
      0.9997714757919312,
      0.9998908042907715,
      0.9996820688247681,
      0.9995175004005432,
      0.9993215203285217,
      0.9997267127037048,
      0.9994799494743347,
      0.999783456325531,
      0.9998394250869751,
      0.9993206858634949,
      0.9995074272155762,
      0.9997779130935669,
      0.9996219277381897,
      0.9996549487113953,
      0.9991859197616577,
      0.9997252225875854,
      0.9997692704200745,
      0.9999093413352966,
      0.9999342560768127,
      0.9999224543571472,
      0.9999002814292908,
      0.9999251961708069,
      0.9999462366104126,
      0.9999051690101624,
      0.9998687505722046,
      0.9998401999473572,
      0.9997856616973877,
      0.9978669285774231,
      0.9834830164909363,
      0.9771860241889954,
      0.9501175880432129,
      0.9583874344825745,
      0.9231613874435425,
      0.9392462372779846,
      0.9023967385292053,
      0.9218848943710327,
      0.8884273767471313,
      0.8910437226295471,
      0.8987488746643066,
      0.9222042560577393,
      0.928340494632721,
      0.9583003520965576,
      0.9696789383888245,
      0.9964392781257629,
      0.9991515874862671,
      0.9997963309288025,
      0.9998487830162048,
      0.9998900890350342,
      0.9997576475143433
    ],
    [
      0.7421590089797974,
      0.7600840926170349,
      0.7573049068450928,
      0.7726002931594849,
      0.8065968751907349,
      0.7974298596382141,
      0.7749963998794556,
      0.804125189781189,
      0.8196476697921753,
      0.7962080836296082,
      0.7864019274711609,
      0.8207577466964722,
      0.8008787631988525,
      0.7862576842308044,
      0.7832925319671631,
      0.7867386937141418,
      0.7630875110626221,
      0.7494408488273621,
      0.7827420234680176,
      0.7661087512969971,
      0.7717596292495728,
      0.7733564376831055,
      0.7506053447723389,
      0.744030773639679,
      0.735404908657074,
      0.7665163278579712,
      0.7729361653327942,
      0.7639288306236267,
      0.7753865718841553,
      0.7798776626586914,
      0.7790780067443848,
      0.770179271697998,
      0.7981260418891907,
      0.7882938981056213,
      0.7595270276069641,
      0.7490267157554626,
      0.7482043504714966,
      0.7214647531509399,
      0.6733276844024658,
      0.6096199750900269,
      0.6917706727981567,
      0.7560592293739319,
      0.7370779514312744,
      0.7555033564567566,
      0.7649937868118286,
      0.7949533462524414,
      0.768933892250061,
      0.7755554914474487,
      0.8050400614738464,
      0.8061124086380005,
      0.7736960053443909,
      0.7842750549316406,
      0.8050517439842224,
      0.7935546040534973,
      0.7673211693763733,
      0.7813178300857544,
      0.8015092015266418,
      0.791793167591095,
      0.7846264243125916,
      0.7783947587013245,
      0.7413733005523682,
      0.7696988582611084,
      0.804953932762146,
      0.80399489402771,
      0.7887559533119202,
      0.7924299240112305,
      0.8273234367370605,
      0.8301219940185547,
      0.8090000152587891,
      0.8225934505462646,
      0.8489198088645935,
      0.8216366767883301,
      0.8112510442733765,
      0.8398893475532532,
      0.845120370388031,
      0.8108893632888794,
      0.806601881980896,
      0.8409830331802368,
      0.815940260887146,
      0.7825114727020264,
      0.8050907850265503,
      0.8196486830711365,
      0.7646806240081787,
      0.9880122542381287,
      0.9758951663970947,
      0.960651159286499,
      0.9712420105934143,
      0.9846898913383484,
      0.9972456097602844,
      0.9995062947273254,
      0.9997038841247559,
      0.9997714161872864,
      0.999630868434906,
      0.9997226595878601,
      0.9998676180839539,
      0.9998650550842285,
      0.9999184608459473,
      0.999882161617279,
      0.9998822808265686,
      0.9998794198036194,
      0.9999067187309265,
      0.9999443292617798,
      0.9999471306800842,
      0.9998906850814819,
      0.9998029470443726,
      0.9996888041496277,
      0.9991728663444519,
      0.9993899464607239,
      0.997410774230957,
      0.9985008239746094,
      0.9990187883377075,
      0.9994062781333923,
      0.9993270635604858,
      0.9986847043037415,
      0.9930636882781982,
      0.9501717686653137,
      0.9485955238342285,
      0.884039044380188,
      0.8986073732376099,
      0.9383448362350464,
      0.9181035161018372,
      0.9446070194244385,
      0.9318153858184814,
      0.961825966835022,
      0.9466665983200073,
      0.9598159193992615,
      0.9378423094749451,
      0.8975732922554016,
      0.9407107830047607,
      0.9360255002975464,
      0.9808062314987183,
      0.9791009426116943,
      0.9358686804771423,
      0.9430330991744995,
      0.9014757871627808,
      0.8821854591369629,
      0.9483797550201416,
      0.9590427279472351,
      0.9690530300140381,
      0.9348142743110657,
      0.9672331809997559,
      0.9348505139350891,
      0.9116525650024414,
      0.9563668966293335,
      0.9806551933288574,
      0.9973403215408325,
      0.9992590546607971,
      0.999386727809906,
      0.9994043111801147,
      0.9997923970222473,
      0.9999003410339355,
      0.9997153282165527,
      0.9995629787445068,
      0.999424934387207,
      0.9997643828392029,
      0.9995479583740234,
      0.9998133778572083,
      0.9998634457588196,
      0.9994465112686157,
      0.9996007084846497,
      0.9998067617416382,
      0.9996932148933411,
      0.9997115731239319,
      0.9992835521697998,
      0.9997560381889343,
      0.9997956156730652,
      0.9999167919158936,
      0.9999384880065918,
      0.9999255537986755,
      0.9999025464057922,
      0.9999281167984009,
      0.9999477863311768,
      0.9999077916145325,
      0.999875009059906,
      0.999850869178772,
      0.9998008012771606,
      0.998056948184967,
      0.9842455387115479,
      0.9778663516044617,
      0.9516881704330444,
      0.9575541019439697,
      0.9259153604507446,
      0.94227534532547,
      0.9065800905227661,
      0.9251774549484253,
      0.8933544754981995,
      0.8962106704711914,
      0.9038270711898804,
      0.9255846738815308,
      0.9305578470230103,
      0.9586373567581177,
      0.970242977142334,
      0.9966155886650085,
      0.9992564916610718,
      0.9998157620429993,
      0.9998572468757629,
      0.9998940825462341,
      0.9997593760490417
    ],
    [
      0.7488762140274048,
      0.7726054191589355,
      0.7673804759979248,
      0.7806277275085449,
      0.8153131604194641,
      0.8087971806526184,
      0.7844362258911133,
      0.8137654066085815,
      0.8296277523040771,
      0.8073865175247192,
      0.796998143196106,
      0.83011794090271,
      0.8126834034919739,
      0.7998664379119873,
      0.7948209643363953,
      0.7989840507507324,
      0.777061939239502,
      0.7641459703445435,
      0.7948175072669983,
      0.780268669128418,
      0.7871657013893127,
      0.784645676612854,
      0.7636759281158447,
      0.7559019923210144,
      0.7502222061157227,
      0.7765457630157471,
      0.7869555950164795,
      0.7749776840209961,
      0.7877610921859741,
      0.7924531102180481,
      0.7897849678993225,
      0.779880702495575,
      0.8060813546180725,
      0.7968829274177551,
      0.7688325643539429,
      0.7544019222259521,
      0.7522090673446655,
      0.7196211814880371,
      0.669439435005188,
      0.6033933162689209,
      0.6930845379829407,
      0.7615303993225098,
      0.7456725835800171,
      0.7610061168670654,
      0.7737956643104553,
      0.8029231429100037,
      0.7798119783401489,
      0.7871107459068298,
      0.8163667917251587,
      0.8167476654052734,
      0.7872034907341003,
      0.7996144890785217,
      0.8197900652885437,
      0.8068193197250366,
      0.7819923758506775,
      0.7987383604049683,
      0.8199151754379272,
      0.811927080154419,
      0.805998682975769,
      0.8026716113090515,
      0.7730483412742615,
      0.79087895154953,
      0.8244510293006897,
      0.8204721808433533,
      0.8056893348693848,
      0.8105663061141968,
      0.8416520953178406,
      0.8425337076187134,
      0.8224401473999023,
      0.8354612588882446,
      0.8600210547447205,
      0.8355987668037415,
      0.8234906196594238,
      0.8496735095977783,
      0.8551986217498779,
      0.820253849029541,
      0.8141616582870483,
      0.8484795689582825,
      0.8245435953140259,
      0.7910134792327881,
      0.8106083869934082,
      0.8253554701805115,
      0.7702306509017944,
      0.9887343049049377,
      0.9753804206848145,
      0.9630376100540161,
      0.9724166989326477,
      0.9848598837852478,
      0.9968538880348206,
      0.9995453953742981,
      0.9997256398200989,
      0.9997921586036682,
      0.9996726512908936,
      0.9997502565383911,
      0.9998795390129089,
      0.9998717308044434,
      0.9999235272407532,
      0.9998849630355835,
      0.999885082244873,
      0.9998823404312134,
      0.9999092817306519,
      0.9999462366104126,
      0.9999494552612305,
      0.9998996257781982,
      0.9998258948326111,
      0.9997321963310242,
      0.9992582201957703,
      0.999477744102478,
      0.9977205395698547,
      0.9987365007400513,
      0.9991933703422546,
      0.9994784593582153,
      0.9993988275527954,
      0.9988550543785095,
      0.9938744902610779,
      0.9542238712310791,
      0.9524308443069458,
      0.8912955522537231,
      0.9046252965927124,
      0.9431501626968384,
      0.9232097268104553,
      0.9485424757003784,
      0.93450528383255,
      0.9621894359588623,
      0.9480100870132446,
      0.9624919295310974,
      0.9382279515266418,
      0.8998422622680664,
      0.9401293992996216,
      0.9378057718276978,
      0.9836398363113403,
      0.9822628498077393,
      0.940241277217865,
      0.9469699263572693,
      0.9074664115905762,
      0.8884910345077515,
      0.951452910900116,
      0.9618699550628662,
      0.9686301946640015,
      0.9338794946670532,
      0.9693546891212463,
      0.9378951787948608,
      0.9154929518699646,
      0.959147572517395,
      0.9818958640098572,
      0.9976431727409363,
      0.9993359446525574,
      0.999466598033905,
      0.9994735717773438,
      0.9998143315315247,
      0.9999107122421265,
      0.9997557997703552,
      0.9996317028999329,
      0.9995434880256653,
      0.9998002052307129,
      0.9996427893638611,
      0.9998390674591064,
      0.9998829960823059,
      0.9995591640472412,
      0.9996730089187622,
      0.9998300075531006,
      0.9997543096542358,
      0.9997660517692566,
      0.9994016885757446,
      0.9997984766960144,
      0.999829888343811,
      0.9999256134033203,
      0.9999434947967529,
      0.9999292492866516,
      0.999905526638031,
      0.9999313354492188,
      0.9999499320983887,
      0.9999123811721802,
      0.9998828172683716,
      0.9998629093170166,
      0.9998195767402649,
      0.9983042478561401,
      0.9852625131607056,
      0.9804674386978149,
      0.9538397192955017,
      0.9604766368865967,
      0.9294778108596802,
      0.945613443851471,
      0.913455069065094,
      0.9308174848556519,
      0.89922696352005,
      0.9026703238487244,
      0.909187912940979,
      0.9289875030517578,
      0.9330301284790039,
      0.9599363207817078,
      0.9711369276046753,
      0.9969248175621033,
      0.99935382604599,
      0.9998357892036438,
      0.9998676776885986,
      0.9998993277549744,
      0.9997637271881104
    ],
    [
      0.7665035724639893,
      0.7873454689979553,
      0.7756050229072571,
      0.7878175973892212,
      0.8239672780036926,
      0.8165037035942078,
      0.7904370427131653,
      0.8203038573265076,
      0.8374380469322205,
      0.8148537874221802,
      0.8034622669219971,
      0.8360186219215393,
      0.8199471235275269,
      0.8076574206352234,
      0.8043791055679321,
      0.8089465498924255,
      0.7879094481468201,
      0.7751820087432861,
      0.8049033880233765,
      0.7925938367843628,
      0.7996921539306641,
      0.7939395308494568,
      0.7717370986938477,
      0.7659587860107422,
      0.7584738731384277,
      0.7829554080963135,
      0.7959185838699341,
      0.7822402715682983,
      0.7931007742881775,
      0.8004635572433472,
      0.7971419095993042,
      0.7855122685432434,
      0.809800386428833,
      0.8034089803695679,
      0.7719568014144897,
      0.7620653510093689,
      0.7587494850158691,
      0.7187085747718811,
      0.6811779737472534,
      0.6092386841773987,
      0.6892188787460327,
      0.758754551410675,
      0.746450662612915,
      0.7615921497344971,
      0.7763785123825073,
      0.8039141297340393,
      0.7847998738288879,
      0.7947757244110107,
      0.8221098184585571,
      0.8226476907730103,
      0.7958247065544128,
      0.8105958700180054,
      0.828456461429596,
      0.8156437873840332,
      0.7924851179122925,
      0.8104517459869385,
      0.8304486274719238,
      0.8256491422653198,
      0.8200425505638123,
      0.8175710439682007,
      0.7904998064041138,
      0.8042793273925781,
      0.8367007970809937,
      0.8311654925346375,
      0.8179680109024048,
      0.8242770433425903,
      0.85089510679245,
      0.8513931035995483,
      0.8305597305297852,
      0.8425994515419006,
      0.8665183782577515,
      0.8443390727043152,
      0.8295257687568665,
      0.8540142178535461,
      0.8600817918777466,
      0.8238818049430847,
      0.815971314907074,
      0.8506737351417542,
      0.8275661468505859,
      0.7922483682632446,
      0.8117627501487732,
      0.8288630843162537,
      0.7733117341995239,
      0.9895660877227783,
      0.9772688150405884,
      0.9652621150016785,
      0.9737948775291443,
      0.9854705929756165,
      0.9969188570976257,
      0.9995619058609009,
      0.9997333288192749,
      0.9997979998588562,
      0.9996821284294128,
      0.9997574090957642,
      0.9998840689659119,
      0.9998741149902344,
      0.9999250769615173,
      0.9998859167098999,
      0.9998859763145447,
      0.9998829364776611,
      0.9999096989631653,
      0.9999470710754395,
      0.9999514818191528,
      0.9999052882194519,
      0.999835193157196,
      0.9997340440750122,
      0.9990763664245605,
      0.999503493309021,
      0.9979183077812195,
      0.9988834857940674,
      0.9993047118186951,
      0.9995272159576416,
      0.999461829662323,
      0.9989729523658752,
      0.9944117665290833,
      0.9570804238319397,
      0.9551994800567627,
      0.8966400623321533,
      0.9093331098556519,
      0.9452019929885864,
      0.92676842212677,
      0.950599193572998,
      0.9360859394073486,
      0.9628185629844666,
      0.9491304755210876,
      0.9627289772033691,
      0.9390554428100586,
      0.9019244909286499,
      0.9420392513275146,
      0.9387354254722595,
      0.9840664267539978,
      0.9825862646102905,
      0.9392898678779602,
      0.9488997459411621,
      0.9108827114105225,
      0.8924099206924438,
      0.9534628391265869,
      0.9628725647926331,
      0.9705811738967896,
      0.9369722604751587,
      0.9705955982208252,
      0.9396800398826599,
      0.9175025224685669,
      0.9596211910247803,
      0.9815291166305542,
      0.9979046583175659,
      0.9993972778320312,
      0.9995145797729492,
      0.9995119571685791,
      0.9998246431350708,
      0.9999159574508667,
      0.9997747540473938,
      0.9996582269668579,
      0.9995899200439453,
      0.9998154044151306,
      0.9996865391731262,
      0.9998524785041809,
      0.9998917579650879,
      0.9996152520179749,
      0.9997161626815796,
      0.9998441338539124,
      0.9997845888137817,
      0.9997818470001221,
      0.9994391798973083,
      0.9998140335083008,
      0.9998436570167542,
      0.999930202960968,
      0.9999467730522156,
      0.999930739402771,
      0.9999063014984131,
      0.9999333024024963,
      0.9999512434005737,
      0.9999146461486816,
      0.9998872876167297,
      0.9998703002929688,
      0.999824583530426,
      0.9982950687408447,
      0.9851481318473816,
      0.9806244969367981,
      0.9548993110656738,
      0.9613493084907532,
      0.93095463514328,
      0.9472562670707703,
      0.9169163703918457,
      0.9349209666252136,
      0.904041588306427,
      0.9079754948616028,
      0.9139667749404907,
      0.9317718744277954,
      0.9347798824310303,
      0.9607751369476318,
      0.9718242287635803,
      0.9969103932380676,
      0.9993491768836975,
      0.9998406171798706,
      0.9998710751533508,
      0.999901533126831,
      0.999765932559967
    ],
    [
      0.7795770168304443,
      0.8003683686256409,
      0.7846477627754211,
      0.795170783996582,
      0.8328763842582703,
      0.8256396055221558,
      0.7982020378112793,
      0.8283380270004272,
      0.8460522294044495,
      0.8221770524978638,
      0.8105866312980652,
      0.8428800106048584,
      0.8277738094329834,
      0.81513911485672,
      0.8126933574676514,
      0.8190332651138306,
      0.7979556918144226,
      0.7849214673042297,
      0.8151471614837646,
      0.8056746125221252,
      0.8117063045501709,
      0.8027430176734924,
      0.777452826499939,
      0.7763550281524658,
      0.7664335370063782,
      0.792797863483429,
      0.8046404719352722,
      0.7897660732269287,
      0.8017711639404297,
      0.8132508397102356,
      0.8069769144058228,
      0.7932729721069336,
      0.8187279105186462,
      0.8157492280006409,
      0.7806850075721741,
      0.7711485028266907,
      0.7697895765304565,
      0.7310985326766968,
      0.6943155527114868,
      0.615755021572113,
      0.7028682231903076,
      0.7687164545059204,
      0.7575216293334961,
      0.7726418972015381,
      0.7846235036849976,
      0.8132346272468567,
      0.7961114048957825,
      0.8040883541107178,
      0.8300877809524536,
      0.8308600187301636,
      0.8055599927902222,
      0.820411205291748,
      0.8371860384941101,
      0.8247756361961365,
      0.8036214113235474,
      0.821518063545227,
      0.8430212736129761,
      0.8370180130004883,
      0.833392858505249,
      0.8329825401306152,
      0.8127884864807129,
      0.8165308237075806,
      0.8489289283752441,
      0.8444161415100098,
      0.8297910690307617,
      0.8357475996017456,
      0.8608173727989197,
      0.8610928654670715,
      0.8399559259414673,
      0.8513534665107727,
      0.8748076558113098,
      0.8537665605545044,
      0.8373490571975708,
      0.8613322377204895,
      0.8677557706832886,
      0.8321425318717957,
      0.823351263999939,
      0.857818603515625,
      0.8355592489242554,
      0.7996346950531006,
      0.8187129497528076,
      0.8366614580154419,
      0.7808182835578918,
      0.9905009269714355,
      0.9794858694076538,
      0.9683815240859985,
      0.9759761095046997,
      0.9868575930595398,
      0.997210681438446,
      0.9996152520179749,
      0.9997540712356567,
      0.9998132586479187,
      0.9997122287750244,
      0.9997760653495789,
      0.9998915195465088,
      0.9998780488967896,
      0.9999246001243591,
      0.9998896718025208,
      0.999885618686676,
      0.9998816847801208,
      0.9999091625213623,
      0.9999473690986633,
      0.9999527931213379,
      0.9999110698699951,
      0.9998528957366943,
      0.9997691512107849,
      0.9992190599441528,
      0.9995858669281006,
      0.9982070326805115,
      0.9990506768226624,
      0.9994101524353027,
      0.9995742440223694,
      0.9995050430297852,
      0.9990749359130859,
      0.9948409199714661,
      0.9591355323791504,
      0.9576691389083862,
      0.9018992781639099,
      0.9143853187561035,
      0.9500148296356201,
      0.9315400123596191,
      0.9529733657836914,
      0.9394838809967041,
      0.9649269580841064,
      0.9517695903778076,
      0.964479386806488,
      0.9420359134674072,
      0.9065926671028137,
      0.9462873935699463,
      0.9425193071365356,
      0.9851880669593811,
      0.983860969543457,
      0.9425413608551025,
      0.9521458148956299,
      0.9160993099212646,
      0.8972657918930054,
      0.9544739127159119,
      0.9650673270225525,
      0.9726570844650269,
      0.9401257038116455,
      0.9725187420845032,
      0.9431455135345459,
      0.9216918349266052,
      0.9620952010154724,
      0.9835414886474609,
      0.9983253479003906,
      0.9995100498199463,
      0.9996113181114197,
      0.9995907545089722,
      0.9998475313186646,
      0.9999271631240845,
      0.9998134970664978,
      0.9997156262397766,
      0.9996585249900818,
      0.9998360872268677,
      0.999725341796875,
      0.9998663663864136,
      0.9999030828475952,
      0.9996750354766846,
      0.9997570514678955,
      0.9998592138290405,
      0.9998212456703186,
      0.9998164772987366,
      0.9995157718658447,
      0.9998410940170288,
      0.9998624324798584,
      0.9999372959136963,
      0.9999521374702454,
      0.999933660030365,
      0.9999068379402161,
      0.9999356865882874,
      0.999953031539917,
      0.99991774559021,
      0.999896228313446,
      0.9998835325241089,
      0.9998406171798706,
      0.9984869360923767,
      0.9859031438827515,
      0.9815070629119873,
      0.9569231271743774,
      0.9635683298110962,
      0.9350170493125916,
      0.9510923027992249,
      0.9231184124946594,
      0.9395112991333008,
      0.9092376232147217,
      0.9139963984489441,
      0.9200239777565002,
      0.9358668327331543,
      0.9380068778991699,
      0.9630851745605469,
      0.9737002849578857,
      0.9972016215324402,
      0.9994104504585266,
      0.9998570680618286,
      0.9998790621757507,
      0.999904990196228,
      0.9997666478157043
    ],
    [
      0.7926280498504639,
      0.8116459846496582,
      0.793463945388794,
      0.8042839765548706,
      0.8427072763442993,
      0.835416853427887,
      0.8068896532058716,
      0.8372968435287476,
      0.8552709221839905,
      0.8301605582237244,
      0.8184525966644287,
      0.8501293659210205,
      0.8355876207351685,
      0.8222178220748901,
      0.8206962943077087,
      0.8279032707214355,
      0.8074488639831543,
      0.7931225299835205,
      0.8226315975189209,
      0.8154048919677734,
      0.8227278590202332,
      0.8112263679504395,
      0.7855039238929749,
      0.785988986492157,
      0.775703489780426,
      0.8023139834403992,
      0.8135997653007507,
      0.798011064529419,
      0.8106495141983032,
      0.8251878619194031,
      0.8153071403503418,
      0.8003345131874084,
      0.8264976143836975,
      0.8245233297348022,
      0.7884524464607239,
      0.7782010436058044,
      0.7778594493865967,
      0.7384719848632812,
      0.6959854364395142,
      0.6161055564880371,
      0.7065533399581909,
      0.7759902477264404,
      0.7672250866889954,
      0.7803365588188171,
      0.7934536933898926,
      0.8213777542114258,
      0.8057211637496948,
      0.8123652935028076,
      0.8375173211097717,
      0.8379732370376587,
      0.8147690296173096,
      0.8287560939788818,
      0.8440958261489868,
      0.8322846293449402,
      0.8120768070220947,
      0.8299192786216736,
      0.8511765003204346,
      0.8450059294700623,
      0.8427717685699463,
      0.8421058654785156,
      0.8247367143630981,
      0.8254116177558899,
      0.8574077486991882,
      0.8544159531593323,
      0.8388416767120361,
      0.846465528011322,
      0.8686917424201965,
      0.8690338134765625,
      0.8477252721786499,
      0.8586100935935974,
      0.8821432590484619,
      0.8621292114257812,
      0.8445861339569092,
      0.868201732635498,
      0.8749023079872131,
      0.8394642472267151,
      0.8300158381462097,
      0.8640748858451843,
      0.842530369758606,
      0.8060320615768433,
      0.8234872221946716,
      0.8409023284912109,
      0.7863852977752686,
      0.9912420511245728,
      0.9811097979545593,
      0.9706670045852661,
      0.9776521325111389,
      0.9878019690513611,
      0.9974345564842224,
      0.9996607899665833,
      0.999772846698761,
      0.999828040599823,
      0.9997426867485046,
      0.9997958540916443,
      0.9998999238014221,
      0.9998825192451477,
      0.9999260902404785,
      0.9998894333839417,
      0.9998851418495178,
      0.9998812079429626,
      0.9999090433120728,
      0.9999476671218872,
      0.9999540448188782,
      0.9999164938926697,
      0.9998686909675598,
      0.999798595905304,
      0.9993127584457397,
      0.9996511340141296,
      0.998447597026825,
      0.9991903305053711,
      0.9994973540306091,
      0.9996142387390137,
      0.9995443820953369,
      0.9991618990898132,
      0.9951943755149841,
      0.9614278078079224,
      0.9601420164108276,
      0.9071261286735535,
      0.918961226940155,
      0.9529778361320496,
      0.9358961582183838,
      0.9561424255371094,
      0.9428515434265137,
      0.9666559100151062,
      0.9539350271224976,
      0.9657350778579712,
      0.9440396428108215,
      0.9098254442214966,
      0.9483122825622559,
      0.9449803233146667,
      0.9850083589553833,
      0.9851346611976624,
      0.9456368088722229,
      0.9534404873847961,
      0.9208813905715942,
      0.9018144607543945,
      0.9568129181861877,
      0.9671404957771301,
      0.9745975136756897,
      0.9435278177261353,
      0.974321722984314,
      0.9438414573669434,
      0.9257991313934326,
      0.9647008776664734,
      0.9849148988723755,
      0.9985944032669067,
      0.9995843172073364,
      0.9996762871742249,
      0.9996455311775208,
      0.9998641610145569,
      0.9999351501464844,
      0.9998400211334229,
      0.9997552633285522,
      0.9997098445892334,
      0.9998517632484436,
      0.9997657537460327,
      0.9998778104782104,
      0.9999125599861145,
      0.9997223615646362,
      0.999790370464325,
      0.9998726844787598,
      0.9998503923416138,
      0.9998440146446228,
      0.9995799660682678,
      0.9998639225959778,
      0.9998882412910461,
      0.9999427199363708,
      0.9999560713768005,
      0.9999359250068665,
      0.9999077320098877,
      0.999937891960144,
      0.999954104423523,
      0.9999200701713562,
      0.9999027848243713,
      0.9998934268951416,
      0.9998556971549988,
      0.9987057447433472,
      0.9884219169616699,
      0.9823178052902222,
      0.9588110446929932,
      0.965383768081665,
      0.938881516456604,
      0.9542429447174072,
      0.926784098148346,
      0.9432398080825806,
      0.9135769605636597,
      0.9185472130775452,
      0.924648642539978,
      0.9389529228210449,
      0.9406517148017883,
      0.9648603200912476,
      0.9750524163246155,
      0.9975135922431946,
      0.9995204210281372,
      0.9998757839202881,
      0.9998873472213745,
      0.9999080896377563,
      0.9997666478157043
    ],
    [
      0.8001050353050232,
      0.8192634582519531,
      0.8008413314819336,
      0.810519814491272,
      0.8499731421470642,
      0.8425918221473694,
      0.8138052225112915,
      0.8438134789466858,
      0.8624125123023987,
      0.8368896245956421,
      0.8253207206726074,
      0.8560017943382263,
      0.8426152467727661,
      0.828650176525116,
      0.8273460268974304,
      0.8347243666648865,
      0.8156294226646423,
      0.800524115562439,
      0.828260600566864,
      0.8238964080810547,
      0.831513524055481,
      0.8203100562095642,
      0.7935310006141663,
      0.7953910231590271,
      0.7837724089622498,
      0.812320351600647,
      0.8236157894134521,
      0.8063392043113708,
      0.8195186853408813,
      0.8388743996620178,
      0.8245573043823242,
      0.8097171783447266,
      0.8353216052055359,
      0.8355912566184998,
      0.7964963316917419,
      0.7896334528923035,
      0.7896803617477417,
      0.7497115731239319,
      0.7138302326202393,
      0.6276930570602417,
      0.7203116416931152,
      0.7862977981567383,
      0.7774713039398193,
      0.7898688316345215,
      0.8027961850166321,
      0.8284753561019897,
      0.8145639300346375,
      0.8195555210113525,
      0.8445212841033936,
      0.8447883129119873,
      0.8220111131668091,
      0.8356678485870361,
      0.8502755761146545,
      0.8382712602615356,
      0.8188608288764954,
      0.8358900547027588,
      0.8575885891914368,
      0.8513472080230713,
      0.8498971462249756,
      0.8497915863990784,
      0.8335925340652466,
      0.832738995552063,
      0.8639470338821411,
      0.8634427785873413,
      0.8463101387023926,
      0.8534219861030579,
      0.8752080202102661,
      0.8758407831192017,
      0.8545215725898743,
      0.8652092218399048,
      0.8879407048225403,
      0.8683881759643555,
      0.8506279587745667,
      0.873894453048706,
      0.8804667592048645,
      0.845566987991333,
      0.8366845846176147,
      0.8698536157608032,
      0.8473504185676575,
      0.8115024566650391,
      0.8282893300056458,
      0.8471413254737854,
      0.7910394668579102,
      0.9920200109481812,
      0.9828934073448181,
      0.973457396030426,
      0.9796869158744812,
      0.9890164136886597,
      0.9976795315742493,
      0.999700665473938,
      0.9997908473014832,
      0.9998406767845154,
      0.9997652769088745,
      0.9998142123222351,
      0.9999057650566101,
      0.9998854398727417,
      0.9999272227287292,
      0.9998892545700073,
      0.9998844861984253,
      0.9998802542686462,
      0.9999085664749146,
      0.9999480247497559,
      0.9999551773071289,
      0.9999217391014099,
      0.9998827576637268,
      0.9998241662979126,
      0.9993969798088074,
      0.999707043170929,
      0.9986656904220581,
      0.9993074536323547,
      0.9995710253715515,
      0.9996500611305237,
      0.999580442905426,
      0.9992484450340271,
      0.9956715106964111,
      0.9639208316802979,
      0.962053656578064,
      0.912259578704834,
      0.9240174889564514,
      0.9567456245422363,
      0.9406625032424927,
      0.9596354961395264,
      0.9476377367973328,
      0.9688982963562012,
      0.9567688703536987,
      0.9676699638366699,
      0.9468643665313721,
      0.914178729057312,
      0.9519710540771484,
      0.9493424892425537,
      0.9863862991333008,
      0.9864721894264221,
      0.949198842048645,
      0.9567683935165405,
      0.9260863065719604,
      0.9065664410591125,
      0.9589105248451233,
      0.9689562320709229,
      0.9761197566986084,
      0.944808840751648,
      0.9758822917938232,
      0.9470164775848389,
      0.9295248985290527,
      0.9670129418373108,
      0.986332893371582,
      0.9988150000572205,
      0.9996463656425476,
      0.9997298121452332,
      0.9996909499168396,
      0.9998778104782104,
      0.9999417662620544,
      0.9998629689216614,
      0.9997932314872742,
      0.9997529983520508,
      0.999862790107727,
      0.9997963905334473,
      0.9998874068260193,
      0.9999204277992249,
      0.9997642636299133,
      0.9998191595077515,
      0.9998847842216492,
      0.9998744130134583,
      0.9998677372932434,
      0.9996521472930908,
      0.999882698059082,
      0.9999063611030579,
      0.9999478459358215,
      0.9999596476554871,
      0.9999381303787231,
      0.9999086856842041,
      0.9999397397041321,
      0.9999553561210632,
      0.9999221563339233,
      0.9999086260795593,
      0.9999021887779236,
      0.9998661875724792,
      0.9988176822662354,
      0.9890995621681213,
      0.9831714034080505,
      0.960901141166687,
      0.9679484963417053,
      0.9439058303833008,
      0.9580509066581726,
      0.9328337907791138,
      0.9478337168693542,
      0.9185185432434082,
      0.924086332321167,
      0.9300012588500977,
      0.9433140754699707,
      0.9441527128219604,
      0.9669995307922363,
      0.9766930937767029,
      0.997732400894165,
      0.9995537400245667,
      0.9998866319656372,
      0.9998930096626282,
      0.9999105334281921,
      0.9997670650482178
    ],
    [
      0.8091287612915039,
      0.8263893127441406,
      0.8088923096656799,
      0.817770779132843,
      0.8579763174057007,
      0.8508899807929993,
      0.82121741771698,
      0.8511030077934265,
      0.8701415657997131,
      0.8432683348655701,
      0.8322234153747559,
      0.8626623749732971,
      0.8499646186828613,
      0.8359361886978149,
      0.8341535925865173,
      0.8423335552215576,
      0.824865460395813,
      0.8089337348937988,
      0.8346807360649109,
      0.8324291110038757,
      0.8406155705451965,
      0.8299396634101868,
      0.8019852042198181,
      0.8053588271141052,
      0.79430091381073,
      0.8219871520996094,
      0.833001971244812,
      0.8161125779151917,
      0.8303277492523193,
      0.8513033390045166,
      0.8347737789154053,
      0.8184709548950195,
      0.843643069267273,
      0.845634937286377,
      0.8046939373016357,
      0.7980941534042358,
      0.8009856343269348,
      0.7622690796852112,
      0.7224087119102478,
      0.6334537863731384,
      0.7265225648880005,
      0.7922142744064331,
      0.7861513495445251,
      0.7987896203994751,
      0.8100706934928894,
      0.8356267809867859,
      0.8235129117965698,
      0.8268202543258667,
      0.8511019945144653,
      0.8521130681037903,
      0.8299306631088257,
      0.8431355953216553,
      0.8567888140678406,
      0.8455013036727905,
      0.8266472816467285,
      0.842788815498352,
      0.8656930923461914,
      0.859387218952179,
      0.8582842350006104,
      0.858519971370697,
      0.843929648399353,
      0.841309130191803,
      0.871150016784668,
      0.8729791641235352,
      0.8550239205360413,
      0.859369695186615,
      0.8818145394325256,
      0.8832166790962219,
      0.861723780632019,
      0.8712565898895264,
      0.893406867980957,
      0.87437504529953,
      0.85552978515625,
      0.8783767223358154,
      0.8855289220809937,
      0.8508535623550415,
      0.8410841226577759,
      0.8735328912734985,
      0.8512781262397766,
      0.8143938779830933,
      0.8314933180809021,
      0.8495489358901978,
      0.7952675819396973,
      0.9928256869316101,
      0.9848045110702515,
      0.9765363335609436,
      0.9823397397994995,
      0.9905000925064087,
      0.9979787468910217,
      0.9997411370277405,
      0.9998064637184143,
      0.999852180480957,
      0.9997891187667847,
      0.9998301267623901,
      0.9999121427536011,
      0.99988853931427,
      0.9999282956123352,
      0.9998886585235596,
      0.9998839497566223,
      0.9998793601989746,
      0.9999082684516907,
      0.9999483823776245,
      0.9999564290046692,
      0.9999263286590576,
      0.9998963475227356,
      0.9998502731323242,
      0.9995163679122925,
      0.9997625946998596,
      0.9988912343978882,
      0.9994170665740967,
      0.9996380805969238,
      0.9996851682662964,
      0.9996162056922913,
      0.9993295073509216,
      0.9961445927619934,
      0.9665992259979248,
      0.9648935794830322,
      0.9176782369613647,
      0.9291999936103821,
      0.9606415629386902,
      0.945273756980896,
      0.9634735584259033,
      0.9522036910057068,
      0.9710380434989929,
      0.9591952562332153,
      0.9688049554824829,
      0.9490896463394165,
      0.917829692363739,
      0.954256534576416,
      0.9549372792243958,
      0.987653374671936,
      0.9879201650619507,
      0.9528882503509521,
      0.9607692956924438,
      0.9316749572753906,
      0.9116917848587036,
      0.9612872004508972,
      0.9710462093353271,
      0.9780083894729614,
      0.9482929706573486,
      0.9779407978057861,
      0.9506899118423462,
      0.9337291717529297,
      0.9692838191986084,
      0.9857047200202942,
      0.9989874362945557,
      0.9996993541717529,
      0.9997757077217102,
      0.9997316002845764,
      0.9998903870582581,
      0.9999476671218872,
      0.9998827576637268,
      0.9998183846473694,
      0.9997914433479309,
      0.9998778104782104,
      0.9998271465301514,
      0.9998975992202759,
      0.9999293088912964,
      0.9998022317886353,
      0.9998458623886108,
      0.9998965263366699,
      0.9998968243598938,
      0.9998912811279297,
      0.9997260570526123,
      0.999901533126831,
      0.9999186396598816,
      0.9999521374702454,
      0.999962568283081,
      0.9999402761459351,
      0.9999092817306519,
      0.9999414086341858,
      0.9999565482139587,
      0.9999246001243591,
      0.9999144077301025,
      0.9999112486839294,
      0.9998791813850403,
      0.9989861249923706,
      0.9885603785514832,
      0.9839770197868347,
      0.9632437229156494,
      0.9706027507781982,
      0.9492820501327515,
      0.962063193321228,
      0.9380091428756714,
      0.9527063965797424,
      0.9237093925476074,
      0.9296966195106506,
      0.9357462525367737,
      0.9487320184707642,
      0.9498221278190613,
      0.9695723056793213,
      0.9784542322158813,
      0.9980244040489197,
      0.9996268153190613,
      0.9999005794525146,
      0.9998998641967773,
      0.9999130964279175,
      0.9997658133506775
    ],
    [
      0.8177920579910278,
      0.834892749786377,
      0.817996621131897,
      0.8261533975601196,
      0.8659740090370178,
      0.8592337965965271,
      0.8296954035758972,
      0.8588934540748596,
      0.8784607648849487,
      0.8509501218795776,
      0.8405164480209351,
      0.8703473806381226,
      0.8587877750396729,
      0.8457422256469727,
      0.8422577977180481,
      0.851515531539917,
      0.8364956378936768,
      0.8194644451141357,
      0.8425800800323486,
      0.8422874808311462,
      0.8520441651344299,
      0.8429169058799744,
      0.8128167986869812,
      0.8181874752044678,
      0.8094208240509033,
      0.8348008990287781,
      0.8416259288787842,
      0.8288284540176392,
      0.8421540260314941,
      0.8641773462295532,
      0.8469284176826477,
      0.8300197124481201,
      0.8538646101951599,
      0.8572083711624146,
      0.8157525658607483,
      0.8111225962638855,
      0.8147444725036621,
      0.7811420559883118,
      0.7376002073287964,
      0.6459697484970093,
      0.7402830123901367,
      0.8036961555480957,
      0.7993490099906921,
      0.8121770620346069,
      0.8219309449195862,
      0.8457551002502441,
      0.834223747253418,
      0.8372130393981934,
      0.8604585528373718,
      0.8618673086166382,
      0.840425968170166,
      0.8534846305847168,
      0.8662599325180054,
      0.8548587560653687,
      0.8367853760719299,
      0.8512465357780457,
      0.8749409914016724,
      0.8679466843605042,
      0.8669629096984863,
      0.8666924238204956,
      0.853145956993103,
      0.8507575988769531,
      0.8795297145843506,
      0.88258957862854,
      0.8650052547454834,
      0.8685168027877808,
      0.8901553153991699,
      0.8913612365722656,
      0.8705234527587891,
      0.879168689250946,
      0.8998252749443054,
      0.881745457649231,
      0.8624711632728577,
      0.8848941326141357,
      0.8914201259613037,
      0.8584256172180176,
      0.8494409918785095,
      0.8790767192840576,
      0.8576794862747192,
      0.8197914361953735,
      0.8379212617874146,
      0.854545533657074,
      0.801419198513031,
      0.9935887455940247,
      0.9866205453872681,
      0.9796152710914612,
      0.9855989217758179,
      0.992293119430542,
      0.9983954429626465,
      0.9997852444648743,
      0.9998233914375305,
      0.9998627305030823,
      0.9998117685317993,
      0.9998438358306885,
      0.9999163746833801,
      0.9998900890350342,
      0.9999290704727173,
      0.9998883008956909,
      0.9998838305473328,
      0.9998783469200134,
      0.999907910823822,
      0.9999489188194275,
      0.9999573230743408,
      0.9999299049377441,
      0.9999052882194519,
      0.9998757839202881,
      0.9996567368507385,
      0.9998170137405396,
      0.9991135597229004,
      0.9995211958885193,
      0.9996985793113708,
      0.9997164607048035,
      0.9996487498283386,
      0.9993942379951477,
      0.9965716004371643,
      0.9692752361297607,
      0.9679174423217773,
      0.922673225402832,
      0.9351409673690796,
      0.9652451276779175,
      0.9525474309921265,
      0.9677792191505432,
      0.9573526382446289,
      0.9739784002304077,
      0.9626310467720032,
      0.9716402292251587,
      0.9541186094284058,
      0.9226541519165039,
      0.958561360836029,
      0.9597392082214355,
      0.989241361618042,
      0.989682674407959,
      0.9589205384254456,
      0.9653041362762451,
      0.938056230545044,
      0.9174572825431824,
      0.9639075398445129,
      0.9732924103736877,
      0.9803445339202881,
      0.9532304406166077,
      0.9793998599052429,
      0.9554463028907776,
      0.9396913051605225,
      0.9729354381561279,
      0.9876573085784912,
      0.9991762042045593,
      0.9997539520263672,
      0.999820351600647,
      0.9997726678848267,
      0.9999033808708191,
      0.9999540448188782,
      0.999902069568634,
      0.9998463988304138,
      0.9998269081115723,
      0.9998921155929565,
      0.9998548626899719,
      0.9999071359634399,
      0.9999373555183411,
      0.9998366236686707,
      0.999868631362915,
      0.9999071955680847,
      0.9999168515205383,
      0.999912679195404,
      0.9997919797897339,
      0.9999182820320129,
      0.999930739402771,
      0.9999560117721558,
      0.9999653100967407,
      0.9999423623085022,
      0.9999103546142578,
      0.9999432563781738,
      0.9999576807022095,
      0.9999264478683472,
      0.9999200701713562,
      0.9999200701713562,
      0.9998915195465088,
      0.9991660118103027,
      0.9909411072731018,
      0.9856179356575012,
      0.9662715792655945,
      0.9739759564399719,
      0.9551196694374084,
      0.9667024612426758,
      0.9450252056121826,
      0.9578003287315369,
      0.9292303323745728,
      0.9357494711875916,
      0.9428555369377136,
      0.9547147750854492,
      0.9554927349090576,
      0.9731199741363525,
      0.9811219573020935,
      0.9983701705932617,
      0.9996857643127441,
      0.9999111294746399,
      0.9999051690101624,
      0.9999135732650757,
      0.9997633695602417
    ],
    [
      0.82651686668396,
      0.8435543775558472,
      0.8279112577438354,
      0.8344288468360901,
      0.8732645511627197,
      0.8672552108764648,
      0.8378424644470215,
      0.8668878078460693,
      0.8867972493171692,
      0.8591949939727783,
      0.8492385745048523,
      0.8780663013458252,
      0.8676663637161255,
      0.8549438714981079,
      0.850412130355835,
      0.8608577251434326,
      0.8478010296821594,
      0.8294084668159485,
      0.8497428894042969,
      0.8503588438034058,
      0.8613512516021729,
      0.8536538481712341,
      0.8219239711761475,
      0.829846203327179,
      0.8230924606323242,
      0.8454694747924805,
      0.8509219884872437,
      0.8409311771392822,
      0.853061318397522,
      0.8743705153465271,
      0.8580163717269897,
      0.839989185333252,
      0.8639072775840759,
      0.8670469522476196,
      0.8258815407752991,
      0.8227006793022156,
      0.8279247283935547,
      0.8024425506591797,
      0.7423688769340515,
      0.6627714037895203,
      0.7537441849708557,
      0.8163322806358337,
      0.8236289024353027,
      0.8275253176689148,
      0.837102472782135,
      0.8577597141265869,
      0.8470092415809631,
      0.8486152291297913,
      0.8700064420700073,
      0.8721027970314026,
      0.8512614965438843,
      0.8639294505119324,
      0.8758578300476074,
      0.8647745847702026,
      0.84812331199646,
      0.8617379069328308,
      0.8837156891822815,
      0.8764527440071106,
      0.8749574422836304,
      0.8732517957687378,
      0.8610952496528625,
      0.8592087626457214,
      0.8873451352119446,
      0.8913003206253052,
      0.8741598129272461,
      0.8777651786804199,
      0.8981029391288757,
      0.8989679217338562,
      0.8790355324745178,
      0.8876582980155945,
      0.9064231514930725,
      0.8887510299682617,
      0.8704420328140259,
      0.892897367477417,
      0.898650586605072,
      0.8667751550674438,
      0.860184907913208,
      0.8856775760650635,
      0.8658566474914551,
      0.827288806438446,
      0.8459306955337524,
      0.8606423139572144,
      0.8059920072555542,
      0.994300365447998,
      0.9884284138679504,
      0.9824038743972778,
      0.9881907105445862,
      0.9943678975105286,
      0.9991788268089294,
      0.9998411536216736,
      0.9998505115509033,
      0.9998787045478821,
      0.9998413324356079,
      0.9998598098754883,
      0.9999244213104248,
      0.9998939633369446,
      0.9999302625656128,
      0.9998872876167297,
      0.9998830556869507,
      0.9998772740364075,
      0.9999075531959534,
      0.9999492168426514,
      0.9999586343765259,
      0.999934732913971,
      0.9999208450317383,
      0.9999079704284668,
      0.9998505711555481,
      0.9998694062232971,
      0.9991387724876404,
      0.9995861649513245,
      0.9997434616088867,
      0.9997403025627136,
      0.9996747374534607,
      0.9994489550590515,
      0.9970595240592957,
      0.9720216393470764,
      0.9708436131477356,
      0.9284337162971497,
      0.9399867653846741,
      0.9697064161300659,
      0.9590463638305664,
      0.972735583782196,
      0.9628528952598572,
      0.9774031639099121,
      0.9667794108390808,
      0.9747864007949829,
      0.9575872421264648,
      0.9283641576766968,
      0.9639434218406677,
      0.9651537537574768,
      0.9909377694129944,
      0.990641176700592,
      0.9640790820121765,
      0.9697128534317017,
      0.9431486129760742,
      0.9231249690055847,
      0.9667954444885254,
      0.9757024645805359,
      0.9826458692550659,
      0.9579451084136963,
      0.9815683960914612,
      0.9593347311019897,
      0.9461719989776611,
      0.9773544073104858,
      0.9900615215301514,
      0.9993519186973572,
      0.9998039603233337,
      0.9998597502708435,
      0.9998100996017456,
      0.9999155402183533,
      0.9999602437019348,
      0.9999199509620667,
      0.9998714923858643,
      0.9998571276664734,
      0.9999048709869385,
      0.9998769760131836,
      0.99991375207901,
      0.9999434351921082,
      0.9998623132705688,
      0.999886155128479,
      0.9999152421951294,
      0.9999321699142456,
      0.9999319314956665,
      0.999850332736969,
      0.9999362230300903,
      0.9999426007270813,
      0.9999603033065796,
      0.999968409538269,
      0.9999446868896484,
      0.999911367893219,
      0.9999452233314514,
      0.9999591708183289,
      0.999929666519165,
      0.999927282333374,
      0.9999304413795471,
      0.9999070167541504,
      0.99935382604599,
      0.9922624826431274,
      0.9875823855400085,
      0.9695250391960144,
      0.9776784181594849,
      0.9600608944892883,
      0.9714884161949158,
      0.9522077441215515,
      0.9637682437896729,
      0.9347732067108154,
      0.9416746497154236,
      0.9496858716011047,
      0.9607633352279663,
      0.9603496789932251,
      0.976671576499939,
      0.9834840297698975,
      0.9988417029380798,
      0.999755859375,
      0.9999258518218994,
      0.9999130964279175,
      0.9999164342880249,
      0.9997616410255432
    ],
    [
      0.8366353511810303,
      0.8524070382118225,
      0.8381121754646301,
      0.8436270952224731,
      0.8810968399047852,
      0.875622570514679,
      0.8465182185173035,
      0.8743042945861816,
      0.8942915201187134,
      0.8667484521865845,
      0.85740727186203,
      0.8848847150802612,
      0.8754626512527466,
      0.8627602458000183,
      0.8571518659591675,
      0.8685920834541321,
      0.8569396734237671,
      0.8372403979301453,
      0.8561817407608032,
      0.8573434352874756,
      0.8694444298744202,
      0.8637292385101318,
      0.8310045599937439,
      0.8389911651611328,
      0.8329737186431885,
      0.8545823693275452,
      0.859168291091919,
      0.8515572547912598,
      0.863366961479187,
      0.8848330974578857,
      0.8682016730308533,
      0.8500066995620728,
      0.8744814395904541,
      0.8791676163673401,
      0.8407549858093262,
      0.8368195295333862,
      0.8417778015136719,
      0.8234947919845581,
      0.7526885271072388,
      0.7182541489601135,
      0.784133791923523,
      0.828606367111206,
      0.8430773615837097,
      0.8446889519691467,
      0.8450988531112671,
      0.8674281239509583,
      0.8589644432067871,
      0.8576074242591858,
      0.8780213594436646,
      0.8801547288894653,
      0.8602631688117981,
      0.872437596321106,
      0.8835446238517761,
      0.8728569746017456,
      0.8564333915710449,
      0.870326042175293,
      0.8915796875953674,
      0.8835371732711792,
      0.8817580938339233,
      0.8792709112167358,
      0.8685848712921143,
      0.8662170171737671,
      0.89362633228302,
      0.8981890082359314,
      0.8817359805107117,
      0.8843134641647339,
      0.9041776061058044,
      0.9051169753074646,
      0.886079728603363,
      0.8940279483795166,
      0.9115781784057617,
      0.894091784954071,
      0.8775544762611389,
      0.899104654788971,
      0.9044233560562134,
      0.8735758066177368,
      0.8688408136367798,
      0.8903902173042297,
      0.8717927932739258,
      0.8356021642684937,
      0.8526825904846191,
      0.8668633103370667,
      0.8118299245834351,
      0.995059609413147,
      0.9911684393882751,
      0.9849817156791687,
      0.9900134205818176,
      0.9954643249511719,
      0.999344527721405,
      0.9998691082000732,
      0.9998669028282166,
      0.9998910427093506,
      0.9998632669448853,
      0.9998749494552612,
      0.9999306201934814,
      0.9998988509178162,
      0.9999325275421143,
      0.9998879432678223,
      0.9998839497566223,
      0.9998777508735657,
      0.9999086856842041,
      0.9999503493309021,
      0.9999605417251587,
      0.9999389052391052,
      0.9999311566352844,
      0.9999242424964905,
      0.9998891949653625,
      0.9998993873596191,
      0.9993222951889038,
      0.9996545314788818,
      0.9997797012329102,
      0.9997575879096985,
      0.9996942281723022,
      0.9994907975196838,
      0.9974488019943237,
      0.9743020534515381,
      0.9732862710952759,
      0.9332600831985474,
      0.9441738128662109,
      0.9729821681976318,
      0.9631113409996033,
      0.9765197038650513,
      0.9676121473312378,
      0.9803041815757751,
      0.970676064491272,
      0.9779280424118042,
      0.9622995853424072,
      0.9338525533676147,
      0.9680880308151245,
      0.9674620032310486,
      0.9920929074287415,
      0.9919012784957886,
      0.9681540727615356,
      0.9730826020240784,
      0.9478259086608887,
      0.9279385209083557,
      0.9691963195800781,
      0.9772805571556091,
      0.9845018982887268,
      0.9615594744682312,
      0.9833745956420898,
      0.9630101323127747,
      0.9504128694534302,
      0.9800501465797424,
      0.9906643629074097,
      0.999382734298706,
      0.9998306035995483,
      0.9998806715011597,
      0.9998329877853394,
      0.9999234080314636,
      0.9999642968177795,
      0.9999317526817322,
      0.9998869299888611,
      0.9998793005943298,
      0.9999148845672607,
      0.9998937845230103,
      0.9999194741249084,
      0.9999484419822693,
      0.9998823404312134,
      0.9998995661735535,
      0.9999226331710815,
      0.9999441504478455,
      0.9999449849128723,
      0.9998856782913208,
      0.9999474883079529,
      0.9999514222145081,
      0.9999637603759766,
      0.9999709129333496,
      0.999946653842926,
      0.999912440776825,
      0.9999474883079529,
      0.9999609589576721,
      0.9999329447746277,
      0.9999339580535889,
      0.9999390840530396,
      0.9999195337295532,
      0.9994890093803406,
      0.9938901662826538,
      0.9892478585243225,
      0.9731572866439819,
      0.9812400937080383,
      0.9649865031242371,
      0.9755681753158569,
      0.958713173866272,
      0.9680077433586121,
      0.9391669034957886,
      0.9466540813446045,
      0.9554775953292847,
      0.9662363529205322,
      0.9653210639953613,
      0.9796825051307678,
      0.9854775071144104,
      0.9990096688270569,
      0.9997979402542114,
      0.9999340772628784,
      0.9999203085899353,
      0.9999202489852905,
      0.9997627139091492
    ],
    [
      0.845626950263977,
      0.8612143993377686,
      0.846792459487915,
      0.8520782589912415,
      0.8885754346847534,
      0.8834360837936401,
      0.854942798614502,
      0.881780743598938,
      0.9015712738037109,
      0.8750473260879517,
      0.8656186461448669,
      0.8922683596611023,
      0.8839213848114014,
      0.8709880113601685,
      0.8646472692489624,
      0.876307487487793,
      0.8657692670822144,
      0.8450634479522705,
      0.8628699779510498,
      0.8638133406639099,
      0.8763944506645203,
      0.8725643157958984,
      0.8400838971138,
      0.8464523553848267,
      0.8420059680938721,
      0.8606023192405701,
      0.8669064044952393,
      0.859853208065033,
      0.8706218600273132,
      0.8918117880821228,
      0.8760179281234741,
      0.8590009808540344,
      0.8830976486206055,
      0.8885255455970764,
      0.8543396592140198,
      0.8492359519004822,
      0.8527100682258606,
      0.8379427194595337,
      0.7736077308654785,
      0.7603204250335693,
      0.8055134415626526,
      0.8381160497665405,
      0.8562026023864746,
      0.8543206453323364,
      0.8526769876480103,
      0.8752779960632324,
      0.8681478500366211,
      0.8649258017539978,
      0.8847339153289795,
      0.8863139152526855,
      0.8675526976585388,
      0.8797997236251831,
      0.8900588750839233,
      0.8798684477806091,
      0.8635225296020508,
      0.8780366778373718,
      0.8984257578849792,
      0.8900123834609985,
      0.8883084654808044,
      0.8849469423294067,
      0.8756914138793945,
      0.873283863067627,
      0.8998603224754333,
      0.9042515158653259,
      0.8890953063964844,
      0.8924950361251831,
      0.9097551703453064,
      0.9105858206748962,
      0.8930786848068237,
      0.8998176455497742,
      0.9164521098136902,
      0.9007656574249268,
      0.8848090171813965,
      0.9049444198608398,
      0.9097307920455933,
      0.8809673190116882,
      0.8768412470817566,
      0.8960754871368408,
      0.8786442279815674,
      0.8435272574424744,
      0.8606768250465393,
      0.8734085559844971,
      0.8183305263519287,
      0.9954497814178467,
      0.9920698404312134,
      0.9862270355224609,
      0.9908481240272522,
      0.9960347414016724,
      0.9994401931762695,
      0.9998863935470581,
      0.9998771548271179,
      0.9998992681503296,
      0.9998784065246582,
      0.9998865723609924,
      0.9999355673789978,
      0.999901533126831,
      0.999934196472168,
      0.9998895525932312,
      0.9998826384544373,
      0.9998793005943298,
      0.999910295009613,
      0.9999517798423767,
      0.9999621510505676,
      0.9999427199363708,
      0.9999381303787231,
      0.9999349117279053,
      0.9999115467071533,
      0.9999175071716309,
      0.9994590282440186,
      0.9997009634971619,
      0.9998065233230591,
      0.9997724294662476,
      0.999711811542511,
      0.9995275735855103,
      0.997756838798523,
      0.9761698842048645,
      0.9753203988075256,
      0.9371994733810425,
      0.9477150440216064,
      0.9754564762115479,
      0.9668588638305664,
      0.978986918926239,
      0.9709241390228271,
      0.9828311800956726,
      0.9743151068687439,
      0.980903148651123,
      0.9670774936676025,
      0.9397938251495361,
      0.9718298316001892,
      0.9712187051773071,
      0.993137776851654,
      0.9928299784660339,
      0.9711244106292725,
      0.975509762763977,
      0.952427864074707,
      0.9321609139442444,
      0.9712022542953491,
      0.9785977005958557,
      0.9857156872749329,
      0.9638972282409668,
      0.9844225645065308,
      0.9654137492179871,
      0.9538191556930542,
      0.9809110164642334,
      0.9902552366256714,
      0.9988988637924194,
      0.9998204112052917,
      0.999884843826294,
      0.9998374581336975,
      0.9999285936355591,
      0.9999673962593079,
      0.9999402165412903,
      0.9999008774757385,
      0.9998957514762878,
      0.999923050403595,
      0.9999070167541504,
      0.9999246597290039,
      0.9999527931213379,
      0.9998975992202759,
      0.9999108910560608,
      0.9999285340309143,
      0.9999521970748901,
      0.9999536871910095,
      0.9999079704284668,
      0.9999551177024841,
      0.9999575614929199,
      0.9999667406082153,
      0.9999729990959167,
      0.9999493956565857,
      0.9999150037765503,
      0.999950110912323,
      0.9999629259109497,
      0.9999363422393799,
      0.999939501285553,
      0.9999454021453857,
      0.9999284744262695,
      0.9995850324630737,
      0.9947159290313721,
      0.9909029603004456,
      0.9764431118965149,
      0.9838876128196716,
      0.9683892726898193,
      0.978201150894165,
      0.9623157382011414,
      0.9707678556442261,
      0.9426359534263611,
      0.9505109190940857,
      0.9592140913009644,
      0.9694166779518127,
      0.9689119458198547,
      0.9822801947593689,
      0.9876272082328796,
      0.9992536306381226,
      0.9998338222503662,
      0.9999422430992126,
      0.9999253153800964,
      0.9999238848686218,
      0.9997645616531372
    ],
    [
      0.8531894683837891,
      0.8692623376846313,
      0.855736255645752,
      0.8604885339736938,
      0.8956513404846191,
      0.8912880420684814,
      0.8638887405395508,
      0.8901594877243042,
      0.9089550375938416,
      0.8852382302284241,
      0.8754632472991943,
      0.9000227451324463,
      0.8934341073036194,
      0.8805832862854004,
      0.8729534149169922,
      0.8855201005935669,
      0.8771063685417175,
      0.8568511009216309,
      0.8698585033416748,
      0.8720319271087646,
      0.8849748373031616,
      0.8829216361045837,
      0.8516275882720947,
      0.8569419980049133,
      0.8552689552307129,
      0.8698761463165283,
      0.876483678817749,
      0.8703547120094299,
      0.8799583911895752,
      0.8999936580657959,
      0.8860908150672913,
      0.86966872215271,
      0.8921730518341064,
      0.8987146019935608,
      0.8663196563720703,
      0.8610727190971375,
      0.8637866973876953,
      0.8517303466796875,
      0.7943228483200073,
      0.791744589805603,
      0.8209900856018066,
      0.8489393591880798,
      0.8689500093460083,
      0.8660627603530884,
      0.8619256019592285,
      0.8833723664283752,
      0.878237247467041,
      0.8741169571876526,
      0.8918471336364746,
      0.8931488990783691,
      0.8762114644050598,
      0.888268232345581,
      0.8972218632698059,
      0.8880549669265747,
      0.8719533681869507,
      0.8861740827560425,
      0.9054023027420044,
      0.8968567848205566,
      0.8961141705513,
      0.8909927606582642,
      0.8832474946975708,
      0.8804383873939514,
      0.905780553817749,
      0.9099962711334229,
      0.8969565629959106,
      0.8981852531433105,
      0.9152965545654297,
      0.9159755110740662,
      0.900567889213562,
      0.9058689475059509,
      0.9211568832397461,
      0.9073431491851807,
      0.8921850919723511,
      0.9102303981781006,
      0.9148824214935303,
      0.8884762525558472,
      0.8844550848007202,
      0.9008349776268005,
      0.8854323625564575,
      0.851853609085083,
      0.8689972162246704,
      0.879210889339447,
      0.8259050846099854,
      0.9958600401878357,
      0.9930332899093628,
      0.9878528118133545,
      0.992011308670044,
      0.9966112375259399,
      0.9995312690734863,
      0.9999003410339355,
      0.9998857975006104,
      0.9999058246612549,
      0.9998891353607178,
      0.9998945593833923,
      0.9999391436576843,
      0.9999042749404907,
      0.9999358057975769,
      0.9998912215232849,
      0.9998883008956909,
      0.9998819231987,
      0.9999122023582458,
      0.999953031539917,
      0.9999633431434631,
      0.9999452829360962,
      0.999940037727356,
      0.999941885471344,
      0.9999297261238098,
      0.9999332427978516,
      0.9995943903923035,
      0.9997462630271912,
      0.9998321533203125,
      0.9997882843017578,
      0.999730110168457,
      0.999568521976471,
      0.9981064200401306,
      0.9784355163574219,
      0.9776425957679749,
      0.9416998624801636,
      0.9520880579948425,
      0.9781725406646729,
      0.9700910449028015,
      0.9814815521240234,
      0.9740520715713501,
      0.9849714040756226,
      0.9774723649024963,
      0.9832821488380432,
      0.9704723358154297,
      0.9450870752334595,
      0.9751600027084351,
      0.9745826721191406,
      0.9939523339271545,
      0.9932519793510437,
      0.9735639095306396,
      0.9778254628181458,
      0.9573530554771423,
      0.9367973804473877,
      0.9734175205230713,
      0.9798147678375244,
      0.9867668151855469,
      0.9658778309822083,
      0.9855295419692993,
      0.9674158096313477,
      0.9568892121315002,
      0.9825146198272705,
      0.9914457201957703,
      0.9990551471710205,
      0.9998448491096497,
      0.9999020099639893,
      0.9998561143875122,
      0.999934732913971,
      0.9999703764915466,
      0.9999474883079529,
      0.9999116659164429,
      0.9999088644981384,
      0.9999302625656128,
      0.9999182224273682,
      0.9999297857284546,
      0.9999566078186035,
      0.9999114274978638,
      0.9999211430549622,
      0.9999344348907471,
      0.9999594688415527,
      0.9999611973762512,
      0.999923586845398,
      0.999961256980896,
      0.9999619722366333,
      0.9999690055847168,
      0.9999746084213257,
      0.9999514818191528,
      0.9999169111251831,
      0.9999521374702454,
      0.9999642372131348,
      0.9999386668205261,
      0.9999425411224365,
      0.9999491572380066,
      0.9999326467514038,
      0.9996094703674316,
      0.9948492050170898,
      0.9914990067481995,
      0.9793934226036072,
      0.9861655235290527,
      0.971866250038147,
      0.9812334179878235,
      0.9660311937332153,
      0.9742541313171387,
      0.9478129148483276,
      0.9557110071182251,
      0.9638093709945679,
      0.9726961851119995,
      0.972744345664978,
      0.9845216870307922,
      0.9894453287124634,
      0.999382495880127,
      0.9998542070388794,
      0.999947190284729,
      0.9999275803565979,
      0.9999266862869263,
      0.9997663497924805
    ],
    [
      0.8596789240837097,
      0.8756623268127441,
      0.8638745546340942,
      0.868408739566803,
      0.9011029005050659,
      0.8975036144256592,
      0.8724164962768555,
      0.8972162008285522,
      0.9142175912857056,
      0.8932111263275146,
      0.8839671611785889,
      0.9062278270721436,
      0.9005414843559265,
      0.8892804384231567,
      0.880669891834259,
      0.8939527273178101,
      0.8878259658813477,
      0.8671896457672119,
      0.8775753974914551,
      0.880540132522583,
      0.8930057287216187,
      0.8926582932472229,
      0.8614178895950317,
      0.8670089244842529,
      0.8685051798820496,
      0.8794553875923157,
      0.8851940631866455,
      0.8799256086349487,
      0.8895726203918457,
      0.9084216356277466,
      0.895904541015625,
      0.8804900646209717,
      0.9009571075439453,
      0.9082577228546143,
      0.87734055519104,
      0.8728911280632019,
      0.8760014772415161,
      0.8652697801589966,
      0.8161771893501282,
      0.81463623046875,
      0.8349084854125977,
      0.8620103597640991,
      0.8803622722625732,
      0.8779741525650024,
      0.8713928461074829,
      0.8914945125579834,
      0.8878387212753296,
      0.8829528093338013,
      0.8983830809593201,
      0.8993083834648132,
      0.8835293650627136,
      0.8963192701339722,
      0.9032052755355835,
      0.8949663043022156,
      0.880142331123352,
      0.8931883573532104,
      0.9103752970695496,
      0.900452733039856,
      0.9019408822059631,
      0.8963034152984619,
      0.8894768953323364,
      0.8869634866714478,
      0.9106728434562683,
      0.9148517847061157,
      0.903457522392273,
      0.9044797420501709,
      0.9197443723678589,
      0.9201633334159851,
      0.9068405628204346,
      0.9109998941421509,
      0.924709677696228,
      0.9125929474830627,
      0.8985273838043213,
      0.9145921468734741,
      0.9191147089004517,
      0.8957455158233643,
      0.8919551372528076,
      0.9058338403701782,
      0.8920782804489136,
      0.8618177175521851,
      0.8778271675109863,
      0.8852960467338562,
      0.8345662951469421,
      0.9962442517280579,
      0.9939209222793579,
      0.9894644618034363,
      0.9930166602134705,
      0.9970709681510925,
      0.9995989799499512,
      0.9999103546142578,
      0.9998918771743774,
      0.9999088644981384,
      0.9998958706855774,
      0.9999001622200012,
      0.999941349029541,
      0.9999058842658997,
      0.9999369382858276,
      0.9998917579650879,
      0.9998888969421387,
      0.9998834133148193,
      0.9999134540557861,
      0.9999539256095886,
      0.9999641180038452,
      0.9999467730522156,
      0.9999428391456604,
      0.9999467730522156,
      0.9999407529830933,
      0.9999437928199768,
      0.9996882081031799,
      0.9997802376747131,
      0.9998522996902466,
      0.9998016953468323,
      0.9997462630271912,
      0.9996050000190735,
      0.9984244704246521,
      0.9809623956680298,
      0.9800141453742981,
      0.9462313652038574,
      0.9569881558418274,
      0.9806686639785767,
      0.9730075597763062,
      0.9837669134140015,
      0.9770877361297607,
      0.9869420528411865,
      0.9803669452667236,
      0.9855316877365112,
      0.9742584228515625,
      0.9499253034591675,
      0.9782388806343079,
      0.9775378704071045,
      0.9946428537368774,
      0.9933955669403076,
      0.9757571220397949,
      0.9798576235771179,
      0.9612557888031006,
      0.9410955905914307,
      0.9753434658050537,
      0.9809321165084839,
      0.9878072142601013,
      0.9680318832397461,
      0.9866023063659668,
      0.9694613218307495,
      0.9604619145393372,
      0.9832287430763245,
      0.9925345182418823,
      0.9991738200187683,
      0.9998607635498047,
      0.9999114871025085,
      0.9998679757118225,
      0.9999390840530396,
      0.9999722838401794,
      0.9999516606330872,
      0.9999182820320129,
      0.9999169111251831,
      0.9999352693557739,
      0.9999263882637024,
      0.9999340176582336,
      0.9999598860740662,
      0.9999215602874756,
      0.9999295473098755,
      0.9999393224716187,
      0.9999650120735168,
      0.9999662637710571,
      0.9999340176582336,
      0.9999650716781616,
      0.9999648332595825,
      0.9999704360961914,
      0.9999756813049316,
      0.9999530911445618,
      0.999918520450592,
      0.9999533295631409,
      0.9999648332595825,
      0.999940037727356,
      0.9999449849128723,
      0.9999515414237976,
      0.9999368786811829,
      0.999658465385437,
      0.9956958889961243,
      0.9928330779075623,
      0.9820750951766968,
      0.9881572723388672,
      0.9752594828605652,
      0.9838075637817383,
      0.9697742462158203,
      0.9775988459587097,
      0.9533208608627319,
      0.9608982801437378,
      0.96783047914505,
      0.9761480093002319,
      0.9763521552085876,
      0.986865758895874,
      0.9911333918571472,
      0.9994863271713257,
      0.9998689889907837,
      0.9999507665634155,
      0.9999299645423889,
      0.9999287128448486,
      0.9997667670249939
    ],
    [
      0.8654486536979675,
      0.8826866149902344,
      0.8712149858474731,
      0.8760063648223877,
      0.9064368009567261,
      0.903221070766449,
      0.8807496428489685,
      0.9041993021965027,
      0.9189423322677612,
      0.9001837968826294,
      0.8915855884552002,
      0.9116722345352173,
      0.9068158864974976,
      0.8970324397087097,
      0.8884142637252808,
      0.901208758354187,
      0.8966161608695984,
      0.8756411075592041,
      0.8854029774665833,
      0.888421893119812,
      0.9006732106208801,
      0.9016464352607727,
      0.8753193616867065,
      0.8769537806510925,
      0.8809859752655029,
      0.8891398906707764,
      0.8949627876281738,
      0.8888236284255981,
      0.8979907631874084,
      0.9162496328353882,
      0.904238760471344,
      0.8893729448318481,
      0.9092322587966919,
      0.9161012172698975,
      0.8861680030822754,
      0.8829003572463989,
      0.8870155811309814,
      0.8750600218772888,
      0.8309921026229858,
      0.8298561573028564,
      0.8442984819412231,
      0.8720995187759399,
      0.8905764222145081,
      0.887619137763977,
      0.8799545764923096,
      0.898840069770813,
      0.8965599536895752,
      0.8906831741333008,
      0.904102087020874,
      0.9049321413040161,
      0.8905727863311768,
      0.9032468199729919,
      0.9085886478424072,
      0.9016832113265991,
      0.8888145685195923,
      0.9007155895233154,
      0.9157835841178894,
      0.9063011407852173,
      0.9077143669128418,
      0.9015525579452515,
      0.8949594497680664,
      0.8934565782546997,
      0.9154180288314819,
      0.919098973274231,
      0.9088330268859863,
      0.9101333618164062,
      0.9234858751296997,
      0.9236043095588684,
      0.912476658821106,
      0.9153561592102051,
      0.9279709458351135,
      0.9168834686279297,
      0.9038594961166382,
      0.9184398651123047,
      0.9228968620300293,
      0.9020415544509888,
      0.8981730341911316,
      0.9104665517807007,
      0.8979107141494751,
      0.8704820871353149,
      0.8847151398658752,
      0.8909136056900024,
      0.8416847586631775,
      0.9965579509735107,
      0.9946398735046387,
      0.9906796813011169,
      0.9940003156661987,
      0.9975218772888184,
      0.9996563196182251,
      0.999916672706604,
      0.9998961091041565,
      0.9999109506607056,
      0.9998984932899475,
      0.9999014735221863,
      0.99994295835495,
      0.9999076724052429,
      0.9999380111694336,
      0.9998927116394043,
      0.9998899698257446,
      0.9998840093612671,
      0.9999143481254578,
      0.9999547600746155,
      0.9999649524688721,
      0.9999483823776245,
      0.9999440908432007,
      0.99994957447052,
      0.9999474287033081,
      0.9999516010284424,
      0.9997569918632507,
      0.9998083114624023,
      0.9998701810836792,
      0.999815046787262,
      0.9997622966766357,
      0.9996415972709656,
      0.9987269043922424,
      0.9834736585617065,
      0.9823198914527893,
      0.9509979486465454,
      0.9616578817367554,
      0.9829025268554688,
      0.9759584665298462,
      0.9857132434844971,
      0.9795877933502197,
      0.9884634017944336,
      0.98238605260849,
      0.9869437217712402,
      0.9767519235610962,
      0.953685998916626,
      0.9792988300323486,
      0.979646623134613,
      0.9951714873313904,
      0.9940090179443359,
      0.9777883291244507,
      0.981895923614502,
      0.9649270176887512,
      0.9455467462539673,
      0.9776864647865295,
      0.9822244048118591,
      0.9887748956680298,
      0.9703291654586792,
      0.9875564575195312,
      0.9713667035102844,
      0.9638952612876892,
      0.9846265912055969,
      0.9934201240539551,
      0.9992627501487732,
      0.9998723864555359,
      0.9999187588691711,
      0.9998769760131836,
      0.9999423027038574,
      0.999973714351654,
      0.999955415725708,
      0.9999246597290039,
      0.9999239444732666,
      0.999939501285553,
      0.9999329447746277,
      0.9999376535415649,
      0.9999626874923706,
      0.9999301433563232,
      0.9999370574951172,
      0.999943733215332,
      0.9999692440032959,
      0.9999701380729675,
      0.9999412298202515,
      0.9999681115150452,
      0.9999670386314392,
      0.9999718070030212,
      0.999976634979248,
      0.9999544024467468,
      0.9999196529388428,
      0.9999545216560364,
      0.9999656677246094,
      0.9999415874481201,
      0.9999470710754395,
      0.9999537467956543,
      0.9999397993087769,
      0.9996818900108337,
      0.9960100054740906,
      0.9933710098266602,
      0.98358553647995,
      0.9894446730613708,
      0.977755069732666,
      0.9857951402664185,
      0.9730321764945984,
      0.980502188205719,
      0.9581108093261719,
      0.9651733636856079,
      0.9709354639053345,
      0.9787782430648804,
      0.9789806008338928,
      0.9883453249931335,
      0.9915167689323425,
      0.9993118047714233,
      0.9998672008514404,
      0.9999526143074036,
      0.9999322891235352,
      0.999930739402771,
      0.9997692108154297
    ],
    [
      0.8716182112693787,
      0.8901268243789673,
      0.8796092867851257,
      0.8842911720275879,
      0.9117136001586914,
      0.9095935225486755,
      0.8894613981246948,
      0.9115046262741089,
      0.9240813255310059,
      0.9074965715408325,
      0.9000362157821655,
      0.9174321889877319,
      0.9133604764938354,
      0.9058917164802551,
      0.8973479866981506,
      0.9086815118789673,
      0.9065686464309692,
      0.8874889016151428,
      0.8940209150314331,
      0.8967734575271606,
      0.9080331921577454,
      0.9101221561431885,
      0.8892135620117188,
      0.8876492381095886,
      0.8955774903297424,
      0.8998037576675415,
      0.9044562578201294,
      0.8983778357505798,
      0.9067482352256775,
      0.9236939549446106,
      0.912317156791687,
      0.8980497121810913,
      0.9166873693466187,
      0.9229033589363098,
      0.8943819999694824,
      0.8913609981536865,
      0.8973193764686584,
      0.884242057800293,
      0.8436055183410645,
      0.8440189361572266,
      0.8528106212615967,
      0.8819792866706848,
      0.9011193513870239,
      0.8974922895431519,
      0.8888105154037476,
      0.9063883423805237,
      0.9056913256645203,
      0.8991940021514893,
      0.9101129770278931,
      0.9115639925003052,
      0.8986706733703613,
      0.9104164242744446,
      0.9147119522094727,
      0.908678412437439,
      0.8978441953659058,
      0.9086351990699768,
      0.9220244884490967,
      0.9131336808204651,
      0.9144083261489868,
      0.9080915451049805,
      0.9014459848403931,
      0.9010648131370544,
      0.9210226535797119,
      0.9237798452377319,
      0.9144763350486755,
      0.9165592193603516,
      0.9280691742897034,
      0.9273037910461426,
      0.9184569120407104,
      0.9200465083122253,
      0.9313862919807434,
      0.9210680723190308,
      0.9093626737594604,
      0.9223908185958862,
      0.9264159202575684,
      0.9079990983009338,
      0.9045148491859436,
      0.9146331548690796,
      0.9039856791496277,
      0.8795522451400757,
      0.8913871645927429,
      0.8965526819229126,
      0.8495393991470337,
      0.9968283176422119,
      0.9952855706214905,
      0.9919118881225586,
      0.9948904514312744,
      0.9978902339935303,
      0.9997010827064514,
      0.9999227523803711,
      0.9998999238014221,
      0.9999136328697205,
      0.9999029040336609,
      0.9999057054519653,
      0.9999448657035828,
      0.999908983707428,
      0.9999389052391052,
      0.9998936057090759,
      0.9998915195465088,
      0.9998862147331238,
      0.9999158978462219,
      0.9999555945396423,
      0.9999656677246094,
      0.9999499917030334,
      0.9999458193778992,
      0.9999521970748901,
      0.9999532103538513,
      0.9999574422836304,
      0.9998055696487427,
      0.9998301863670349,
      0.9998844861984253,
      0.9998273253440857,
      0.9997777938842773,
      0.9996758699417114,
      0.9989955425262451,
      0.9857884645462036,
      0.984373152256012,
      0.9558844566345215,
      0.9659067392349243,
      0.9850296378135681,
      0.9785481691360474,
      0.9874855875968933,
      0.9818434119224548,
      0.989868700504303,
      0.9840783476829529,
      0.9877813458442688,
      0.9787946939468384,
      0.9575265049934387,
      0.9813798069953918,
      0.9815722703933716,
      0.9957214593887329,
      0.9947676658630371,
      0.9799995422363281,
      0.9838940501213074,
      0.9689056277275085,
      0.9512193202972412,
      0.9802680015563965,
      0.9835834503173828,
      0.9897361993789673,
      0.9728025197982788,
      0.9885903000831604,
      0.9734227061271667,
      0.967413067817688,
      0.9860932230949402,
      0.994248628616333,
      0.9993500709533691,
      0.9998825788497925,
      0.9999251961708069,
      0.9998849630355835,
      0.9999450445175171,
      0.9999750852584839,
      0.9999585151672363,
      0.9999291896820068,
      0.9999290108680725,
      0.9999409317970276,
      0.9999384880065918,
      0.999940812587738,
      0.9999645948410034,
      0.9999372363090515,
      0.9999435544013977,
      0.9999474287033081,
      0.9999727010726929,
      0.999972939491272,
      0.9999465942382812,
      0.9999703168869019,
      0.9999687671661377,
      0.9999727606773376,
      0.9999774098396301,
      0.9999547004699707,
      0.9999207258224487,
      0.9999556541442871,
      0.9999662637710571,
      0.9999427199363708,
      0.9999485611915588,
      0.9999554753303528,
      0.999942421913147,
      0.999710738658905,
      0.996584951877594,
      0.9941253066062927,
      0.985241711139679,
      0.9906070232391357,
      0.9800370335578918,
      0.9877127408981323,
      0.9758763313293457,
      0.9829145073890686,
      0.962303102016449,
      0.9689042568206787,
      0.973559558391571,
      0.9809688925743103,
      0.9812977313995361,
      0.989775538444519,
      0.9924594759941101,
      0.9994267821311951,
      0.9998791813850403,
      0.9999551177024841,
      0.9999338984489441,
      0.9999322295188904,
      0.9997707605361938
    ],
    [
      0.8789030313491821,
      0.8985292911529541,
      0.889053225517273,
      0.8944965600967407,
      0.9177060127258301,
      0.916252851486206,
      0.8996061086654663,
      0.9196902513504028,
      0.9304214715957642,
      0.9154425859451294,
      0.9092139601707458,
      0.9246114492416382,
      0.920924961566925,
      0.9154189825057983,
      0.9077842235565186,
      0.9169495105743408,
      0.9169973134994507,
      0.9006794095039368,
      0.9045108556747437,
      0.9057867527008057,
      0.9155001640319824,
      0.9187612533569336,
      0.9022703170776367,
      0.8989331126213074,
      0.9102118611335754,
      0.9127939939498901,
      0.9150363206863403,
      0.9094222784042358,
      0.9169817566871643,
      0.9320775866508484,
      0.9213983416557312,
      0.9075233936309814,
      0.925233006477356,
      0.9307886362075806,
      0.9045668840408325,
      0.9013766646385193,
      0.9077127575874329,
      0.8945152759552002,
      0.8573357462882996,
      0.8595417737960815,
      0.8634217977523804,
      0.8932703137397766,
      0.9124138951301575,
      0.9084310531616211,
      0.8988579511642456,
      0.9149364233016968,
      0.9153108596801758,
      0.9089363813400269,
      0.917082667350769,
      0.919208288192749,
      0.9077918529510498,
      0.918370246887207,
      0.9211289882659912,
      0.9155726432800293,
      0.9071022272109985,
      0.916334331035614,
      0.9278833866119385,
      0.9193333387374878,
      0.9212192893028259,
      0.9148560762405396,
      0.9093682765960693,
      0.9091583490371704,
      0.927108645439148,
      0.929015040397644,
      0.9211311340332031,
      0.9232469201087952,
      0.9332458972930908,
      0.9316093921661377,
      0.9248055815696716,
      0.9254369139671326,
      0.9354321956634521,
      0.9260057210922241,
      0.9157007932662964,
      0.9270764589309692,
      0.93088698387146,
      0.9146355986595154,
      0.9113682508468628,
      0.9196289777755737,
      0.9110293388366699,
      0.8893994092941284,
      0.8987194895744324,
      0.9028508067131042,
      0.859097957611084,
      0.9970874786376953,
      0.9959111213684082,
      0.993065595626831,
      0.9956820011138916,
      0.9982385039329529,
      0.9997467398643494,
      0.9999285936355591,
      0.9999038577079773,
      0.9999159574508667,
      0.999906599521637,
      0.9999089241027832,
      0.9999467730522156,
      0.9999103546142578,
      0.999940037727356,
      0.9998947978019714,
      0.9998934864997864,
      0.9998880624771118,
      0.9999172687530518,
      0.9999565482139587,
      0.9999664425849915,
      0.9999514818191528,
      0.9999460577964783,
      0.9999548196792603,
      0.999958336353302,
      0.9999629855155945,
      0.9998442530632019,
      0.999850332736969,
      0.9998974204063416,
      0.9998399615287781,
      0.9997934699058533,
      0.9997087717056274,
      0.9992170333862305,
      0.9878711104393005,
      0.9862709045410156,
      0.960425853729248,
      0.9701017737388611,
      0.9868851900100708,
      0.9810618162155151,
      0.9893056750297546,
      0.984013020992279,
      0.9912156462669373,
      0.9857491850852966,
      0.9890365600585938,
      0.9806874990463257,
      0.9610060453414917,
      0.9832407236099243,
      0.9835560321807861,
      0.9962802529335022,
      0.9954410195350647,
      0.9823256731033325,
      0.9858724474906921,
      0.9727212190628052,
      0.956730842590332,
      0.9825496077537537,
      0.9848840236663818,
      0.9906567931175232,
      0.9753324389457703,
      0.9895967841148376,
      0.9756916761398315,
      0.9709542393684387,
      0.9876076579093933,
      0.9950144290924072,
      0.9994403719902039,
      0.9998925924301147,
      0.9999311566352844,
      0.9998927712440491,
      0.9999476671218872,
      0.9999760389328003,
      0.9999613761901855,
      0.9999326467514038,
      0.9999340176582336,
      0.9999447464942932,
      0.9999435544013977,
      0.9999440312385559,
      0.999967098236084,
      0.9999432563781738,
      0.9999492168426514,
      0.9999507665634155,
      0.9999756217002869,
      0.9999755024909973,
      0.9999514222145081,
      0.9999722242355347,
      0.9999704360961914,
      0.9999738335609436,
      0.9999780654907227,
      0.9999558925628662,
      0.9999222159385681,
      0.9999573230743408,
      0.999966561794281,
      0.9999450445175171,
      0.9999508261680603,
      0.9999576807022095,
      0.999945342540741,
      0.9997352361679077,
      0.9970855116844177,
      0.9947519302368164,
      0.9867667555809021,
      0.9918140172958374,
      0.9823290109634399,
      0.9894620180130005,
      0.9787204265594482,
      0.9851335883140564,
      0.9666664004325867,
      0.9727956056594849,
      0.9765481948852539,
      0.9828786849975586,
      0.9835107326507568,
      0.9910402297973633,
      0.9932973384857178,
      0.9994703531265259,
      0.999886691570282,
      0.9999574422836304,
      0.9999358057975769,
      0.9999340772628784,
      0.9997734427452087
    ],
    [
      0.8881171941757202,
      0.9084675312042236,
      0.9008890390396118,
      0.9062669277191162,
      0.9245145320892334,
      0.9240546822547913,
      0.9104434251785278,
      0.9278671145439148,
      0.9370853304862976,
      0.9240100383758545,
      0.9182851314544678,
      0.9317963123321533,
      0.9288178086280823,
      0.9239665865898132,
      0.9179972410202026,
      0.9253214001655579,
      0.9262115955352783,
      0.9105249643325806,
      0.9143258929252625,
      0.9153063297271729,
      0.922976016998291,
      0.9264950752258301,
      0.9132314920425415,
      0.9095292091369629,
      0.9214602708816528,
      0.9236857891082764,
      0.9251154661178589,
      0.9202231764793396,
      0.9262076020240784,
      0.9398013353347778,
      0.9301800727844238,
      0.9182437658309937,
      0.9339938163757324,
      0.9392178654670715,
      0.9160017967224121,
      0.9118692278862,
      0.918623149394989,
      0.9090713262557983,
      0.8746299743652344,
      0.8779934048652649,
      0.8793005347251892,
      0.9075284004211426,
      0.9253706932067871,
      0.9215736389160156,
      0.911467432975769,
      0.9254446029663086,
      0.9269543886184692,
      0.9199855923652649,
      0.9251031875610352,
      0.9287475347518921,
      0.9181917905807495,
      0.9264721870422363,
      0.9280393719673157,
      0.9230762720108032,
      0.9169698357582092,
      0.9240504503250122,
      0.9334605932235718,
      0.9256004095077515,
      0.9290096759796143,
      0.923283576965332,
      0.9177289605140686,
      0.9185296297073364,
      0.9334206581115723,
      0.9355306625366211,
      0.9288422465324402,
      0.9301943778991699,
      0.9394086599349976,
      0.9371730089187622,
      0.9318471550941467,
      0.9316192865371704,
      0.940847635269165,
      0.932061493396759,
      0.9231997728347778,
      0.9327417016029358,
      0.9364598393440247,
      0.92317134141922,
      0.9192973971366882,
      0.9251540899276733,
      0.9191809892654419,
      0.9004296660423279,
      0.9083945751190186,
      0.9105364084243774,
      0.8717557191848755,
      0.997302770614624,
      0.9964367747306824,
      0.9941043257713318,
      0.9963997006416321,
      0.9985198974609375,
      0.9997832179069519,
      0.9999265670776367,
      0.9999074935913086,
      0.9999183416366577,
      0.9999106526374817,
      0.9999127388000488,
      0.9999486804008484,
      0.9999119639396667,
      0.9999412894248962,
      0.9998960494995117,
      0.9998952746391296,
      0.9998900890350342,
      0.9999186992645264,
      0.9999577403068542,
      0.999967098236084,
      0.9999529123306274,
      0.9999474883079529,
      0.9999551177024841,
      0.9999618530273438,
      0.9999669790267944,
      0.999872088432312,
      0.9998655319213867,
      0.9999070167541504,
      0.9998500347137451,
      0.9998060464859009,
      0.9997329115867615,
      0.9993495345115662,
      0.9892944097518921,
      0.9876884818077087,
      0.9642521739006042,
      0.9733015298843384,
      0.9883073568344116,
      0.9831793308258057,
      0.9909340739250183,
      0.9860559105873108,
      0.9924812316894531,
      0.9875051975250244,
      0.990427553653717,
      0.9823831915855408,
      0.9642733335494995,
      0.9853073954582214,
      0.9856084585189819,
      0.9967885613441467,
      0.9960678815841675,
      0.9847570061683655,
      0.9876983165740967,
      0.9762164354324341,
      0.9621102809906006,
      0.9844570159912109,
      0.9860416054725647,
      0.9914771318435669,
      0.9781699776649475,
      0.9905427098274231,
      0.9780702590942383,
      0.9744657874107361,
      0.9889744520187378,
      0.9957613348960876,
      0.999527633190155,
      0.9999024868011475,
      0.9999366998672485,
      0.9999002814292908,
      0.9999504089355469,
      0.999977171421051,
      0.9999639987945557,
      0.9999353885650635,
      0.9999364614486694,
      0.9999467730522156,
      0.999947190284729,
      0.9999462962150574,
      0.9999683499336243,
      0.999947190284729,
      0.9999536871910095,
      0.99995356798172,
      0.9999777674674988,
      0.9999773502349854,
      0.9999541640281677,
      0.9999733567237854,
      0.999971330165863,
      0.9999744296073914,
      0.9999789595603943,
      0.9999586343765259,
      0.9999242424964905,
      0.9999589323997498,
      0.999967634677887,
      0.9999465346336365,
      0.9999527335166931,
      0.9999597072601318,
      0.9999480843544006,
      0.9997575283050537,
      0.9975702166557312,
      0.995410144329071,
      0.9883474111557007,
      0.9928716421127319,
      0.9845361113548279,
      0.9909442067146301,
      0.9811065196990967,
      0.9868110418319702,
      0.9707608222961426,
      0.976250410079956,
      0.9793408513069153,
      0.9849214553833008,
      0.9852094650268555,
      0.9922188520431519,
      0.9941224455833435,
      0.9995115995407104,
      0.9998953938484192,
      0.9999599456787109,
      0.999937891960144,
      0.9999361634254456,
      0.9997754096984863
    ],
    [
      0.8987971544265747,
      0.9205877780914307,
      0.9163023233413696,
      0.9199499487876892,
      0.933856725692749,
      0.9343747496604919,
      0.9243724346160889,
      0.9396107196807861,
      0.9462532997131348,
      0.9349253177642822,
      0.9299393892288208,
      0.9412721991539001,
      0.938859224319458,
      0.9347085952758789,
      0.9307193160057068,
      0.9356809854507446,
      0.9370000958442688,
      0.9221803545951843,
      0.9273895025253296,
      0.9270761013031006,
      0.9319443702697754,
      0.9351801872253418,
      0.924350380897522,
      0.9216384887695312,
      0.9331241846084595,
      0.9362115263938904,
      0.9359479546546936,
      0.9330154061317444,
      0.9378525614738464,
      0.9488760232925415,
      0.9404658079147339,
      0.9315989017486572,
      0.9440696239471436,
      0.9484295845031738,
      0.9294633865356445,
      0.9243180751800537,
      0.9315255880355835,
      0.9239432215690613,
      0.895538330078125,
      0.8981358408927917,
      0.9016783237457275,
      0.9252668619155884,
      0.9395904541015625,
      0.9358745813369751,
      0.9279787540435791,
      0.9378970265388489,
      0.9402381181716919,
      0.9327728748321533,
      0.9354172348976135,
      0.939961850643158,
      0.9310669898986816,
      0.9358031749725342,
      0.9363222122192383,
      0.9314630031585693,
      0.9280473589897156,
      0.9328914880752563,
      0.9402307271957397,
      0.9319216012954712,
      0.9380288124084473,
      0.9326069355010986,
      0.9283471703529358,
      0.9298242330551147,
      0.9418962001800537,
      0.9440961480140686,
      0.9392105937004089,
      0.9394946098327637,
      0.9477227926254272,
      0.945056676864624,
      0.9412115216255188,
      0.9400753378868103,
      0.9471390843391418,
      0.9404478669166565,
      0.9331197738647461,
      0.9409044981002808,
      0.9438533782958984,
      0.9342073202133179,
      0.9299342632293701,
      0.9332680106163025,
      0.929625391960144,
      0.9132588505744934,
      0.9205207824707031,
      0.9202587008476257,
      0.8867180347442627,
      0.997544527053833,
      0.9970694780349731,
      0.9952300786972046,
      0.9973404407501221,
      0.9988211393356323,
      0.9998146891593933,
      0.9999317526817322,
      0.9999098181724548,
      0.9999204277992249,
      0.9999153017997742,
      0.9999171495437622,
      0.9999511241912842,
      0.9999135732650757,
      0.9999427795410156,
      0.9998984932899475,
      0.9998958110809326,
      0.99989253282547,
      0.9999207258224487,
      0.9999591112136841,
      0.9999680519104004,
      0.9999549984931946,
      0.9999496936798096,
      0.9999569654464722,
      0.9999621510505676,
      0.9999703168869019,
      0.999896228313446,
      0.9998782873153687,
      0.9999144673347473,
      0.9998571872711182,
      0.9998167753219604,
      0.9997547268867493,
      0.9994509816169739,
      0.990724503993988,
      0.9890702962875366,
      0.9684022068977356,
      0.9767239689826965,
      0.9896871447563171,
      0.9852558374404907,
      0.9924975633621216,
      0.988312304019928,
      0.993411123752594,
      0.9895315766334534,
      0.9918480515480042,
      0.9844775199890137,
      0.9679328799247742,
      0.9872126579284668,
      0.9877205491065979,
      0.9973534941673279,
      0.996777355670929,
      0.9873695969581604,
      0.9896310567855835,
      0.979317307472229,
      0.967600405216217,
      0.986626923084259,
      0.9871394038200378,
      0.9923536777496338,
      0.9814304113388062,
      0.9915592074394226,
      0.9806917905807495,
      0.9787431955337524,
      0.9908610582351685,
      0.9965648651123047,
      0.9996172785758972,
      0.9999139904975891,
      0.999944269657135,
      0.9999090433120728,
      0.999953031539917,
      0.9999784231185913,
      0.9999664425849915,
      0.9999381899833679,
      0.9999372959136963,
      0.9999494552612305,
      0.9999510049819946,
      0.9999490976333618,
      0.9999702572822571,
      0.9999511241912842,
      0.9999577403068542,
      0.9999558925628662,
      0.9999796748161316,
      0.9999788403511047,
      0.9999569058418274,
      0.9999740719795227,
      0.9999723434448242,
      0.9999752044677734,
      0.9999788403511047,
      0.9999576807022095,
      0.9999262094497681,
      0.9999606013298035,
      0.9999684691429138,
      0.9999476671218872,
      0.9999530911445618,
      0.9999603629112244,
      0.9999459981918335,
      0.9996805787086487,
      0.997856855392456,
      0.9960761666297913,
      0.9900044798851013,
      0.9938702583312988,
      0.9868252277374268,
      0.9922538995742798,
      0.9836743474006653,
      0.9888750910758972,
      0.9754120707511902,
      0.9803768992424011,
      0.9825871586799622,
      0.9874106049537659,
      0.9876700043678284,
      0.9934573173522949,
      0.9950625896453857,
      0.9995895624160767,
      0.999904990196228,
      0.9999622106552124,
      0.9999385476112366,
      0.9999376535415649,
      0.9997771978378296
    ],
    [
      0.9163551926612854,
      0.9357728958129883,
      0.9341930150985718,
      0.9362250566482544,
      0.9472286701202393,
      0.9476218819618225,
      0.939826250076294,
      0.952784538269043,
      0.9575073719024658,
      0.9477546215057373,
      0.9438612461090088,
      0.9527834057807922,
      0.9505624771118164,
      0.9465798735618591,
      0.9454693794250488,
      0.9476836919784546,
      0.9483275413513184,
      0.9348336458206177,
      0.9421377182006836,
      0.9409010410308838,
      0.9435156583786011,
      0.945197582244873,
      0.9377816319465637,
      0.9371529221534729,
      0.9449169039726257,
      0.9492985010147095,
      0.9485098123550415,
      0.9468511939048767,
      0.951117753982544,
      0.9601432681083679,
      0.9523045420646667,
      0.9463760852813721,
      0.9560351371765137,
      0.9602711796760559,
      0.9440476894378662,
      0.9379459023475647,
      0.94677734375,
      0.9395695924758911,
      0.9178991317749023,
      0.9190301895141602,
      0.925931990146637,
      0.942756175994873,
      0.9536991715431213,
      0.949914276599884,
      0.9441298842430115,
      0.950596272945404,
      0.9531585574150085,
      0.9467339515686035,
      0.9476845264434814,
      0.9519680738449097,
      0.9453021287918091,
      0.9470951557159424,
      0.9466615915298462,
      0.9425178170204163,
      0.940131664276123,
      0.9432759284973145,
      0.9482240676879883,
      0.9405333995819092,
      0.9474259614944458,
      0.9434889554977417,
      0.9418669939041138,
      0.9424160122871399,
      0.9522035121917725,
      0.9547747373580933,
      0.9513481259346008,
      0.9509748220443726,
      0.9587247371673584,
      0.9568114876747131,
      0.9525601267814636,
      0.951443612575531,
      0.9590817093849182,
      0.9525905847549438,
      0.9454153776168823,
      0.9517787098884583,
      0.9552462100982666,
      0.9469150900840759,
      0.9426921606063843,
      0.94444739818573,
      0.9427472352981567,
      0.9284286499023438,
      0.9340040683746338,
      0.9309715032577515,
      0.9038703441619873,
      0.9978542923927307,
      0.9977279305458069,
      0.9964669346809387,
      0.9982537031173706,
      0.9991496205329895,
      0.9998499751091003,
      0.9999361634254456,
      0.9999119639396667,
      0.9999221563339233,
      0.999919056892395,
      0.9999209046363831,
      0.9999532699584961,
      0.9999145269393921,
      0.9999435544013977,
      0.9998988509178162,
      0.9998968243598938,
      0.9998934864997864,
      0.9999221563339233,
      0.9999590516090393,
      0.9999691843986511,
      0.9999564290046692,
      0.9999516606330872,
      0.999958336353302,
      0.9999662041664124,
      0.9999732375144958,
      0.9999176263809204,
      0.9998915195465088,
      0.9999212026596069,
      0.9998571872711182,
      0.9998258352279663,
      0.9997668862342834,
      0.999509871006012,
      0.9921255111694336,
      0.9906338453292847,
      0.9735516309738159,
      0.9806661009788513,
      0.9913251399993896,
      0.9871639013290405,
      0.9939842820167542,
      0.9904042482376099,
      0.9946174621582031,
      0.9914445877075195,
      0.9933747053146362,
      0.987128734588623,
      0.9722415208816528,
      0.989067792892456,
      0.9902471899986267,
      0.9978777170181274,
      0.9974268674850464,
      0.9899579882621765,
      0.9914859533309937,
      0.9828527569770813,
      0.9733422994613647,
      0.9888155460357666,
      0.9885730743408203,
      0.9931902885437012,
      0.9848902821540833,
      0.9927787780761719,
      0.9836106300354004,
      0.9828334450721741,
      0.992607831954956,
      0.9972368478775024,
      0.9996842741966248,
      0.9999218583106995,
      0.9999486207962036,
      0.9999154210090637,
      0.9999549984931946,
      0.9999792575836182,
      0.9999684691429138,
      0.999940037727356,
      0.9999390840530396,
      0.9999510645866394,
      0.9999540448188782,
      0.9999513626098633,
      0.9999715089797974,
      0.9999544024467468,
      0.9999610185623169,
      0.9999579787254333,
      0.9999814629554749,
      0.9999794363975525,
      0.9999589920043945,
      0.9999750256538391,
      0.9999730587005615,
      0.9999756217002869,
      0.9999793171882629,
      0.999958336353302,
      0.9999220371246338,
      0.9999614357948303,
      0.9999697208404541,
      0.9999480247497559,
      0.9999551773071289,
      0.9999623894691467,
      0.999949038028717,
      0.9997321367263794,
      0.9984973073005676,
      0.9971094131469727,
      0.9919264912605286,
      0.9949018955230713,
      0.9892736673355103,
      0.9936186671257019,
      0.9864007234573364,
      0.9912887215614319,
      0.9806783199310303,
      0.9847683906555176,
      0.9856237173080444,
      0.9898910522460938,
      0.9898012280464172,
      0.9947038888931274,
      0.9960181713104248,
      0.9996635913848877,
      0.9999135136604309,
      0.9999615550041199,
      0.9999394416809082,
      0.9999386072158813,
      0.9997722506523132
    ],
    [
      0.9361838102340698,
      0.951478898525238,
      0.9522488713264465,
      0.9542295932769775,
      0.9632213115692139,
      0.9627771973609924,
      0.9567450284957886,
      0.9674681425094604,
      0.9709672331809998,
      0.9619824886322021,
      0.9592297077178955,
      0.9673515558242798,
      0.9647620320320129,
      0.9600425958633423,
      0.9610062837600708,
      0.9610099792480469,
      0.9613970518112183,
      0.9495627880096436,
      0.9557021856307983,
      0.9547967910766602,
      0.9566457867622375,
      0.955923855304718,
      0.9523112773895264,
      0.9544920921325684,
      0.9582554697990417,
      0.9620067477226257,
      0.961301326751709,
      0.9610110521316528,
      0.9641637206077576,
      0.9718977808952332,
      0.9658702611923218,
      0.9622533321380615,
      0.9693829417228699,
      0.9722785949707031,
      0.958644688129425,
      0.9532462358474731,
      0.960679292678833,
      0.954521656036377,
      0.9397639036178589,
      0.9401431083679199,
      0.9475007057189941,
      0.9576017260551453,
      0.9659002423286438,
      0.9631192684173584,
      0.9593249559402466,
      0.9636057615280151,
      0.9659847617149353,
      0.9608660936355591,
      0.9611026048660278,
      0.9642114043235779,
      0.9596642851829529,
      0.9602987766265869,
      0.9593849778175354,
      0.9560311436653137,
      0.953633189201355,
      0.9559807181358337,
      0.9591448307037354,
      0.9516252875328064,
      0.9574909806251526,
      0.9561898708343506,
      0.9555925726890564,
      0.9564801454544067,
      0.9641677141189575,
      0.9671728610992432,
      0.9645693302154541,
      0.9656148552894592,
      0.971845269203186,
      0.9705067873001099,
      0.9663606882095337,
      0.96596360206604,
      0.9720581769943237,
      0.9676944017410278,
      0.9605337977409363,
      0.9660049080848694,
      0.9685993790626526,
      0.9617746472358704,
      0.9572255611419678,
      0.9598791599273682,
      0.9576042890548706,
      0.9456189274787903,
      0.9480397701263428,
      0.9427369236946106,
      0.9208266735076904,
      0.9981257319450378,
      0.9982523918151855,
      0.997561514377594,
      0.9988154768943787,
      0.9994170069694519,
      0.9998762011528015,
      0.9999421238899231,
      0.9999151825904846,
      0.9999245405197144,
      0.999923586845398,
      0.9999244809150696,
      0.9999548196792603,
      0.9999163746833801,
      0.9999457001686096,
      0.9999015927314758,
      0.9998974800109863,
      0.9998959898948669,
      0.9999241828918457,
      0.9999600648880005,
      0.9999699592590332,
      0.9999573230743408,
      0.9999533295631409,
      0.9999598264694214,
      0.9999707937240601,
      0.9999758005142212,
      0.9999345541000366,
      0.9999029040336609,
      0.9999274611473083,
      0.9998635649681091,
      0.9998331665992737,
      0.9997835159301758,
      0.9995623826980591,
      0.9936901926994324,
      0.9924036264419556,
      0.9794135093688965,
      0.9849128723144531,
      0.9932355284690857,
      0.9898405075073242,
      0.9954663515090942,
      0.9926483035087585,
      0.9960230588912964,
      0.9939578771591187,
      0.995222270488739,
      0.989582359790802,
      0.9774253368377686,
      0.9913365244865417,
      0.9927768111228943,
      0.9984476566314697,
      0.9981672167778015,
      0.992660403251648,
      0.9933412075042725,
      0.9866278171539307,
      0.9794830083847046,
      0.9910053610801697,
      0.9904782176017761,
      0.9943241477012634,
      0.9882726073265076,
      0.9941376447677612,
      0.9869513511657715,
      0.9867430925369263,
      0.994227945804596,
      0.997846245765686,
      0.9997348785400391,
      0.9999282956123352,
      0.9999514818191528,
      0.9999207854270935,
      0.9999567866325378,
      0.9999799132347107,
      0.9999704957008362,
      0.9999412298202515,
      0.9999396800994873,
      0.9999522566795349,
      0.9999563694000244,
      0.99995356798172,
      0.9999731183052063,
      0.9999575614929199,
      0.9999638795852661,
      0.9999600052833557,
      0.9999831318855286,
      0.9999806880950928,
      0.9999617338180542,
      0.9999746680259705,
      0.9999740719795227,
      0.9999756813049316,
      0.9999783635139465,
      0.999958872795105,
      0.9999231696128845,
      0.999961793422699,
      0.9999679923057556,
      0.9999487400054932,
      0.9999565482139587,
      0.9999638795852661,
      0.9999520182609558,
      0.9997746348381042,
      0.9990459084510803,
      0.9981148838996887,
      0.9943579435348511,
      0.996414303779602,
      0.9924154877662659,
      0.9953426122665405,
      0.9895159602165222,
      0.9933781623840332,
      0.9857818484306335,
      0.9886969327926636,
      0.9890227913856506,
      0.9927101731300354,
      0.9922757744789124,
      0.996327817440033,
      0.997184693813324,
      0.9997484683990479,
      0.999923050403595,
      0.9999643564224243,
      0.9999412298202515,
      0.9999402761459351,
      0.9997747540473938
    ],
    [
      0.9521809816360474,
      0.966071367263794,
      0.9667485952377319,
      0.9689816236495972,
      0.9760357141494751,
      0.9769259095191956,
      0.9717803001403809,
      0.9794699549674988,
      0.9815652370452881,
      0.9766734838485718,
      0.9741947650909424,
      0.9796615242958069,
      0.9783269166946411,
      0.9749756455421448,
      0.975921094417572,
      0.975394606590271,
      0.9745844602584839,
      0.9662480354309082,
      0.9698629975318909,
      0.9679590463638306,
      0.9702280163764954,
      0.9677542448043823,
      0.9673555493354797,
      0.9702484607696533,
      0.9734504222869873,
      0.9764316082000732,
      0.9754822254180908,
      0.976323127746582,
      0.9782752990722656,
      0.9816811084747314,
      0.9789120554924011,
      0.9764325618743896,
      0.9804112315177917,
      0.982272744178772,
      0.9722944498062134,
      0.9670133590698242,
      0.9737013578414917,
      0.9682185053825378,
      0.9578203558921814,
      0.9585384726524353,
      0.9650631546974182,
      0.9702438116073608,
      0.976584792137146,
      0.9757916331291199,
      0.9748351573944092,
      0.9783763885498047,
      0.9785693883895874,
      0.9765449166297913,
      0.976616382598877,
      0.9775631427764893,
      0.9738638997077942,
      0.9756240844726562,
      0.9748485684394836,
      0.9700779914855957,
      0.9677668809890747,
      0.9702752828598022,
      0.9727472066879272,
      0.9655636548995972,
      0.9690021276473999,
      0.9690127968788147,
      0.9680618643760681,
      0.9692986607551575,
      0.975956916809082,
      0.9787184000015259,
      0.9778128862380981,
      0.978245198726654,
      0.9819797277450562,
      0.9812836647033691,
      0.978843092918396,
      0.9783438444137573,
      0.9819650053977966,
      0.9798282384872437,
      0.9755244851112366,
      0.9783895611763,
      0.9797241687774658,
      0.9759075045585632,
      0.9726250171661377,
      0.9739789962768555,
      0.9717147946357727,
      0.9625502824783325,
      0.9630220532417297,
      0.9559118151664734,
      0.9377151727676392,
      0.9983953237533569,
      0.9987399578094482,
      0.9985172152519226,
      0.9992484450340271,
      0.9996312260627747,
      0.9998965859413147,
      0.999947726726532,
      0.9999181032180786,
      0.9999268054962158,
      0.9999291300773621,
      0.9999288320541382,
      0.9999566078186035,
      0.9999179244041443,
      0.9999472498893738,
      0.9999038577079773,
      0.999900221824646,
      0.9998992085456848,
      0.9999265074729919,
      0.9999613761901855,
      0.9999710917472839,
      0.999958336353302,
      0.9999552965164185,
      0.9999611973762512,
      0.9999747276306152,
      0.9999783039093018,
      0.9999489784240723,
      0.9999145269393921,
      0.9999352693557739,
      0.999872624874115,
      0.9998375177383423,
      0.9998093247413635,
      0.9996581077575684,
      0.9956591725349426,
      0.9950379133224487,
      0.9857710599899292,
      0.9894967675209045,
      0.9958359599113464,
      0.9934717416763306,
      0.997474193572998,
      0.9960876703262329,
      0.9976847171783447,
      0.9965438842773438,
      0.9970492720603943,
      0.9921346306800842,
      0.9831691980361938,
      0.9942871332168579,
      0.9957677721977234,
      0.9990362524986267,
      0.9988586902618408,
      0.9951812028884888,
      0.9954450130462646,
      0.9907402396202087,
      0.9858256578445435,
      0.9934609532356262,
      0.9933038949966431,
      0.9960291385650635,
      0.9921415448188782,
      0.9959368109703064,
      0.9907845258712769,
      0.9905815124511719,
      0.9961789846420288,
      0.998562216758728,
      0.9997884035110474,
      0.9999365210533142,
      0.9999564290046692,
      0.9999275207519531,
      0.9999589920043945,
      0.9999808073043823,
      0.9999727606773376,
      0.9999439120292664,
      0.9999422430992126,
      0.9999536275863647,
      0.9999597072601318,
      0.9999561905860901,
      0.9999744296073914,
      0.9999614953994751,
      0.9999675750732422,
      0.9999626278877258,
      0.9999845623970032,
      0.9999817609786987,
      0.9999640583992004,
      0.9999748468399048,
      0.9999749660491943,
      0.9999756217002869,
      0.9999787211418152,
      0.9999597072601318,
      0.9999252557754517,
      0.9999626874923706,
      0.9999688267707825,
      0.9999498128890991,
      0.9999579787254333,
      0.9999656677246094,
      0.9999549984931946,
      0.9998230338096619,
      0.9994689226150513,
      0.9989533424377441,
      0.9968514442443848,
      0.997994065284729,
      0.9958117008209229,
      0.9973467588424683,
      0.9928880929946899,
      0.9955745339393616,
      0.9904922842979431,
      0.9923020601272583,
      0.9925627708435059,
      0.9955366849899292,
      0.9952224493026733,
      0.9978128671646118,
      0.998288631439209,
      0.9998249411582947,
      0.999932050704956,
      0.9999672174453735,
      0.9999427199363708,
      0.9999416470527649,
      0.9997777938842773
    ],
    [
      0.9645008444786072,
      0.9764294028282166,
      0.9774748086929321,
      0.9798374176025391,
      0.9840036630630493,
      0.9855111241340637,
      0.9829820990562439,
      0.9873185157775879,
      0.9883236885070801,
      0.9859486222267151,
      0.9845471978187561,
      0.9874148964881897,
      0.9867362380027771,
      0.9849318861961365,
      0.985413670539856,
      0.9844309091567993,
      0.9840706586837769,
      0.9801580905914307,
      0.9805894494056702,
      0.9788958430290222,
      0.9811179041862488,
      0.977997899055481,
      0.9794334769248962,
      0.9814814925193787,
      0.9842188954353333,
      0.9855912327766418,
      0.985568642616272,
      0.9863146543502808,
      0.9872968196868896,
      0.988654375076294,
      0.9873775243759155,
      0.9862011671066284,
      0.9879985451698303,
      0.9890664219856262,
      0.983058750629425,
      0.9796807169914246,
      0.9840395450592041,
      0.9796926379203796,
      0.9703380465507507,
      0.971439003944397,
      0.9767656922340393,
      0.9796957969665527,
      0.9853242039680481,
      0.985685408115387,
      0.9847956895828247,
      0.9870855808258057,
      0.9877393245697021,
      0.9863281846046448,
      0.9862467646598816,
      0.9869135022163391,
      0.9854458570480347,
      0.9856218099594116,
      0.9846832156181335,
      0.9820848107337952,
      0.98035728931427,
      0.9814698696136475,
      0.982230007648468,
      0.978355884552002,
      0.9806360602378845,
      0.9792793393135071,
      0.9783768653869629,
      0.9802426099777222,
      0.983913242816925,
      0.9858490228652954,
      0.9858995676040649,
      0.9861059188842773,
      0.9885273575782776,
      0.9880961179733276,
      0.9867348074913025,
      0.9863088726997375,
      0.9884017705917358,
      0.9872269630432129,
      0.9848902821540833,
      0.9862759113311768,
      0.9868966341018677,
      0.9846464991569519,
      0.9825645685195923,
      0.982509195804596,
      0.9808377623558044,
      0.9749289155006409,
      0.9744476675987244,
      0.9674733281135559,
      0.9518530368804932,
      0.9985930323600769,
      0.9990224242210388,
      0.9991531372070312,
      0.9995582103729248,
      0.999779462814331,
      0.9999166131019592,
      0.9999533295631409,
      0.9999209046363831,
      0.9999287128448486,
      0.9999341368675232,
      0.9999324083328247,
      0.9999580979347229,
      0.9999193549156189,
      0.9999487996101379,
      0.9999056458473206,
      0.9999027848243713,
      0.9999015927314758,
      0.9999284148216248,
      0.9999626874923706,
      0.9999721050262451,
      0.9999579191207886,
      0.9999570846557617,
      0.9999629855155945,
      0.9999796152114868,
      0.9999805688858032,
      0.9999609589576721,
      0.9999209642410278,
      0.9999420642852783,
      0.9998841881752014,
      0.9998460412025452,
      0.9998367428779602,
      0.9997616410255432,
      0.9974267482757568,
      0.9971485137939453,
      0.9906983375549316,
      0.9933866858482361,
      0.9978445768356323,
      0.9968959093093872,
      0.9988683462142944,
      0.9981632828712463,
      0.9988861083984375,
      0.9983003735542297,
      0.9982714653015137,
      0.9944149851799011,
      0.9884030818939209,
      0.9968301057815552,
      0.9977937936782837,
      0.999431848526001,
      0.9993340373039246,
      0.9972793459892273,
      0.9973964095115662,
      0.9942387938499451,
      0.9912922382354736,
      0.9957431554794312,
      0.9958783984184265,
      0.9975546002388,
      0.9953369498252869,
      0.9973855018615723,
      0.9939584732055664,
      0.9941201210021973,
      0.9978985786437988,
      0.9991376996040344,
      0.9998303055763245,
      0.9999433159828186,
      0.9999607801437378,
      0.9999317526817322,
      0.9999605417251587,
      0.9999814033508301,
      0.9999735355377197,
      0.9999438524246216,
      0.9999444484710693,
      0.9999547600746155,
      0.9999626874923706,
      0.9999580383300781,
      0.9999757409095764,
      0.9999642968177795,
      0.9999710321426392,
      0.9999647736549377,
      0.9999862909317017,
      0.9999826550483704,
      0.9999667406082153,
      0.9999738931655884,
      0.9999756217002869,
      0.999974250793457,
      0.9999787211418152,
      0.9999605417251587,
      0.9999273419380188,
      0.9999638199806213,
      0.9999696612358093,
      0.9999507665634155,
      0.9999591112136841,
      0.9999670386314392,
      0.9999579787254333,
      0.9998628497123718,
      0.9997096657752991,
      0.9995086789131165,
      0.9983470439910889,
      0.9989408254623413,
      0.9978967308998108,
      0.9986934661865234,
      0.9961034059524536,
      0.9976124167442322,
      0.9944615960121155,
      0.9955007433891296,
      0.99611896276474,
      0.9975886940956116,
      0.9972838759422302,
      0.9987450242042542,
      0.9989781379699707,
      0.9998793601989746,
      0.9999414682388306,
      0.9999697804450989,
      0.9999442100524902,
      0.9999432563781738,
      0.9997807145118713
    ],
    [
      0.9734381437301636,
      0.9830799102783203,
      0.9844422936439514,
      0.9862152934074402,
      0.9888426661491394,
      0.9902529716491699,
      0.9889765977859497,
      0.9913921356201172,
      0.992110013961792,
      0.9909037947654724,
      0.9898250102996826,
      0.9915480017662048,
      0.9913594126701355,
      0.9902331233024597,
      0.9902812838554382,
      0.9895301461219788,
      0.9891889095306396,
      0.9872097969055176,
      0.9865913391113281,
      0.9852482080459595,
      0.987451434135437,
      0.9858057498931885,
      0.9872331619262695,
      0.9883918166160583,
      0.9897500276565552,
      0.9908332824707031,
      0.9913830757141113,
      0.9916620254516602,
      0.9920681118965149,
      0.9938924908638,
      0.9926161170005798,
      0.9915699362754822,
      0.9925920963287354,
      0.9936145544052124,
      0.9891302585601807,
      0.986797571182251,
      0.9897975325584412,
      0.9875175356864929,
      0.9789634943008423,
      0.979195773601532,
      0.9851566553115845,
      0.986367404460907,
      0.9904189705848694,
      0.9909929037094116,
      0.9898691177368164,
      0.9915482997894287,
      0.9925612807273865,
      0.9915280342102051,
      0.9910435080528259,
      0.9915427565574646,
      0.9910979866981506,
      0.9909171462059021,
      0.9899855256080627,
      0.9888560771942139,
      0.987819254398346,
      0.987602174282074,
      0.9873027801513672,
      0.985440194606781,
      0.9867730736732483,
      0.9851111769676208,
      0.9842721223831177,
      0.9861279726028442,
      0.9885518550872803,
      0.9900480508804321,
      0.9903368353843689,
      0.9907517433166504,
      0.9923751354217529,
      0.9921733140945435,
      0.991571307182312,
      0.9909607768058777,
      0.9920520186424255,
      0.9915099740028381,
      0.990363597869873,
      0.9906705617904663,
      0.990946888923645,
      0.9896658658981323,
      0.9880656599998474,
      0.9873883128166199,
      0.9861104488372803,
      0.9820255637168884,
      0.9811878204345703,
      0.9749512076377869,
      0.9614617824554443,
      0.998763918876648,
      0.9992737174034119,
      0.9995030164718628,
      0.9997218251228333,
      0.9998531341552734,
      0.9999303221702576,
      0.999957799911499,
      0.9999234676361084,
      0.9999305605888367,
      0.9999382495880127,
      0.9999350309371948,
      0.9999592304229736,
      0.9999203085899353,
      0.9999499320983887,
      0.9999071359634399,
      0.9999045729637146,
      0.9999032020568848,
      0.9999298453330994,
      0.9999635815620422,
      0.9999727010726929,
      0.999958872795105,
      0.9999585151672363,
      0.9999640583992004,
      0.9999815225601196,
      0.9999821782112122,
      0.9999686479568481,
      0.9999265074729919,
      0.9999472498893738,
      0.9998831748962402,
      0.9998535513877869,
      0.999854564666748,
      0.9998447895050049,
      0.9987794160842896,
      0.998789370059967,
      0.994722306728363,
      0.997028112411499,
      0.9991024732589722,
      0.9987872242927551,
      0.9994996190071106,
      0.9991056323051453,
      0.9994350671768188,
      0.9991093277931213,
      0.9990824460983276,
      0.9963260293006897,
      0.9919476509094238,
      0.9981799125671387,
      0.9988793730735779,
      0.9996873140335083,
      0.9995943307876587,
      0.9987496733665466,
      0.998878002166748,
      0.997302234172821,
      0.995549738407135,
      0.997832179069519,
      0.99791419506073,
      0.9987518787384033,
      0.9977612495422363,
      0.9986940622329712,
      0.9962922930717468,
      0.9967172145843506,
      0.9988577365875244,
      0.9994271993637085,
      0.9998537302017212,
      0.9999472498893738,
      0.9999643564224243,
      0.9999345541000366,
      0.9999614357948303,
      0.9999817609786987,
      0.9999753832817078,
      0.9999478459358215,
      0.9999464154243469,
      0.9999551773071289,
      0.9999639391899109,
      0.9999589920043945,
      0.9999767541885376,
      0.9999675750732422,
      0.9999739527702332,
      0.9999663233757019,
      0.9999874234199524,
      0.9999832510948181,
      0.999968409538269,
      0.9999738335609436,
      0.9999766945838928,
      0.9999743103981018,
      0.9999790787696838,
      0.9999610781669617,
      0.9999287128448486,
      0.9999646544456482,
      0.9999703764915466,
      0.9999516010284424,
      0.9999603629112244,
      0.9999687075614929,
      0.9999617338180542,
      0.9999025464057922,
      0.9998376369476318,
      0.9997624754905701,
      0.9990390539169312,
      0.9994123578071594,
      0.9989118576049805,
      0.9993724822998047,
      0.9984019994735718,
      0.9988820552825928,
      0.997154951095581,
      0.9977162480354309,
      0.9981949925422668,
      0.998568058013916,
      0.9983415603637695,
      0.99922114610672,
      0.9993763566017151,
      0.999909520149231,
      0.999949038028717,
      0.9999720454216003,
      0.9999455809593201,
      0.9999445676803589,
      0.9997837543487549
    ],
    [
      0.9788587093353271,
      0.9866527915000916,
      0.9880980253219604,
      0.9896071553230286,
      0.9915250539779663,
      0.9932007789611816,
      0.9925087690353394,
      0.9940504431724548,
      0.9948425889015198,
      0.9944921135902405,
      0.9933481812477112,
      0.9941997528076172,
      0.9945173263549805,
      0.9936285018920898,
      0.9931336641311646,
      0.9924940466880798,
      0.9922007918357849,
      0.9909495711326599,
      0.9898366332054138,
      0.9889695644378662,
      0.9908583164215088,
      0.9900274276733398,
      0.9916659593582153,
      0.9923169612884521,
      0.993241548538208,
      0.9943990707397461,
      0.9951387643814087,
      0.9953151345252991,
      0.9955762028694153,
      0.9970459938049316,
      0.9962190985679626,
      0.9952912926673889,
      0.9958088397979736,
      0.9963697791099548,
      0.9928202033042908,
      0.9906818866729736,
      0.992915153503418,
      0.9914605617523193,
      0.9847498536109924,
      0.985049307346344,
      0.9902127385139465,
      0.9904810786247253,
      0.9939168095588684,
      0.9946801066398621,
      0.9934213757514954,
      0.9946373701095581,
      0.9959888458251953,
      0.9952694177627563,
      0.9941668510437012,
      0.9944171905517578,
      0.994478166103363,
      0.9939687252044678,
      0.992955207824707,
      0.9923123121261597,
      0.991767942905426,
      0.9909807443618774,
      0.9903062582015991,
      0.9892128705978394,
      0.9900332689285278,
      0.9880808591842651,
      0.9879539012908936,
      0.9898512363433838,
      0.9915268421173096,
      0.9928944110870361,
      0.993722677230835,
      0.9941437840461731,
      0.9951099753379822,
      0.9951385855674744,
      0.9950807094573975,
      0.9942042231559753,
      0.9945837259292603,
      0.9945527911186218,
      0.9940423369407654,
      0.9935545921325684,
      0.9935174584388733,
      0.9926194548606873,
      0.9913530945777893,
      0.9904237985610962,
      0.9892705678939819,
      0.9860760569572449,
      0.9850945472717285,
      0.9796385765075684,
      0.9682263731956482,
      0.998896062374115,
      0.999442458152771,
      0.9996939897537231,
      0.9998148083686829,
      0.999895453453064,
      0.9999389052391052,
      0.9999609589576721,
      0.9999250769615173,
      0.9999314546585083,
      0.9999411702156067,
      0.9999366402626038,
      0.9999597668647766,
      0.9999208450317383,
      0.9999505281448364,
      0.9999079704284668,
      0.9999057054519653,
      0.9999041557312012,
      0.9999306201934814,
      0.9999644160270691,
      0.9999735355377197,
      0.9999599456787109,
      0.9999601244926453,
      0.9999654293060303,
      0.9999836683273315,
      0.9999833106994629,
      0.999973714351654,
      0.9999299645423889,
      0.9999499917030334,
      0.9998854398727417,
      0.9998587965965271,
      0.9998670220375061,
      0.9998903274536133,
      0.999398410320282,
      0.9994685649871826,
      0.9972298741340637,
      0.998630166053772,
      0.9995988011360168,
      0.9994522929191589,
      0.9997307658195496,
      0.9994596838951111,
      0.9996727705001831,
      0.9995092749595642,
      0.999507486820221,
      0.9979475736618042,
      0.9946303963661194,
      0.9991137981414795,
      0.9994463324546814,
      0.9998043775558472,
      0.9997510313987732,
      0.9993820786476135,
      0.999492883682251,
      0.9988881349563599,
      0.9979876279830933,
      0.9989331960678101,
      0.9989614486694336,
      0.9994036555290222,
      0.9988722801208496,
      0.9993296265602112,
      0.9979920983314514,
      0.9984754920005798,
      0.9993913769721985,
      0.9996509552001953,
      0.9998738765716553,
      0.9999510049819946,
      0.9999675154685974,
      0.9999379515647888,
      0.999962329864502,
      0.9999821186065674,
      0.9999762773513794,
      0.9999485015869141,
      0.999947726726532,
      0.9999551177024841,
      0.999964714050293,
      0.9999591112136841,
      0.9999769926071167,
      0.9999688267707825,
      0.9999753832817078,
      0.9999671578407288,
      0.9999880790710449,
      0.9999832510948181,
      0.9999696016311646,
      0.9999740123748779,
      0.9999776482582092,
      0.9999755620956421,
      0.9999794960021973,
      0.999961793422699,
      0.9999298453330994,
      0.999965250492096,
      0.9999707341194153,
      0.9999520778656006,
      0.9999610781669617,
      0.9999697208404541,
      0.9999629855155945,
      0.9999156594276428,
      0.999896228313446,
      0.9998701214790344,
      0.9994564056396484,
      0.9996790885925293,
      0.9993078112602234,
      0.9996098875999451,
      0.9992921948432922,
      0.9994521141052246,
      0.998586893081665,
      0.9990442991256714,
      0.9993086457252502,
      0.9990885853767395,
      0.9988696575164795,
      0.9994728565216064,
      0.9996166229248047,
      0.9999284744262695,
      0.9999536275863647,
      0.9999735355377197,
      0.9999461770057678,
      0.999945342540741,
      0.9997854828834534
    ],
    [
      0.9826914072036743,
      0.9894840121269226,
      0.9906917214393616,
      0.9918723702430725,
      0.9937824010848999,
      0.9953879714012146,
      0.995048999786377,
      0.9959375262260437,
      0.9967164397239685,
      0.996732771396637,
      0.995861828327179,
      0.9962203502655029,
      0.9965765476226807,
      0.9959500432014465,
      0.995045006275177,
      0.9947497248649597,
      0.9945445656776428,
      0.9932231903076172,
      0.9920187592506409,
      0.9913201928138733,
      0.9930687546730042,
      0.9926857948303223,
      0.9944518208503723,
      0.9950788021087646,
      0.995568037033081,
      0.9964224100112915,
      0.9971885681152344,
      0.997271716594696,
      0.9974217414855957,
      0.9983126521110535,
      0.9978023767471313,
      0.9973106384277344,
      0.9975275993347168,
      0.9976993203163147,
      0.9953984022140503,
      0.9934155941009521,
      0.9949297308921814,
      0.9938059449195862,
      0.9882293343544006,
      0.9885139465332031,
      0.99302077293396,
      0.9930699467658997,
      0.9959179759025574,
      0.9967297315597534,
      0.9960086941719055,
      0.9967048764228821,
      0.9976996779441833,
      0.9973083138465881,
      0.9965405464172363,
      0.996518075466156,
      0.9966495633125305,
      0.9961993098258972,
      0.9951874017715454,
      0.9943415522575378,
      0.9939393401145935,
      0.9930921792984009,
      0.9923129081726074,
      0.9914205074310303,
      0.9921970367431641,
      0.9903578758239746,
      0.990898847579956,
      0.992681622505188,
      0.993482768535614,
      0.9949281215667725,
      0.9960722923278809,
      0.9961519837379456,
      0.9966798424720764,
      0.9967969059944153,
      0.9970825910568237,
      0.9963974952697754,
      0.9966070652008057,
      0.9965990781784058,
      0.9964113831520081,
      0.9956585764884949,
      0.9954314827919006,
      0.9947668313980103,
      0.9935158491134644,
      0.9923200607299805,
      0.9912728667259216,
      0.9885238409042358,
      0.987456202507019,
      0.9826114177703857,
      0.9723529815673828,
      0.9989751577377319,
      0.9995347261428833,
      0.9997811317443848,
      0.9998596906661987,
      0.9999178051948547,
      0.9999441504478455,
      0.9999635815620422,
      0.9999257922172546,
      0.9999317526817322,
      0.9999430179595947,
      0.9999372959136963,
      0.9999598264694214,
      0.9999213218688965,
      0.9999511241912842,
      0.9999083876609802,
      0.9999064207077026,
      0.9999048709869385,
      0.9999312162399292,
      0.9999650120735168,
      0.9999738931655884,
      0.99996018409729,
      0.9999613761901855,
      0.9999668002128601,
      0.9999860525131226,
      0.9999843239784241,
      0.9999768733978271,
      0.9999357461929321,
      0.9999520778656006,
      0.9998857975006104,
      0.9998595714569092,
      0.9998729228973389,
      0.99991375207901,
      0.9996231198310852,
      0.9997043013572693,
      0.9984997510910034,
      0.9993574023246765,
      0.9997729063034058,
      0.9996598362922668,
      0.9998092651367188,
      0.9996283650398254,
      0.9997842311859131,
      0.9997147917747498,
      0.9996942281723022,
      0.9986985921859741,
      0.9961337447166443,
      0.9994648098945618,
      0.9996563196182251,
      0.9998580813407898,
      0.999828040599823,
      0.9996292591094971,
      0.9996923804283142,
      0.9993703365325928,
      0.9989283680915833,
      0.9994285106658936,
      0.9995013475418091,
      0.9996416568756104,
      0.9993423223495483,
      0.9995800852775574,
      0.9988415241241455,
      0.9992509484291077,
      0.9995887875556946,
      0.9997677206993103,
      0.9998873472213745,
      0.9999533295631409,
      0.9999704360961914,
      0.9999405741691589,
      0.9999630451202393,
      0.9999824166297913,
      0.9999771118164062,
      0.9999499917030334,
      0.9999492764472961,
      0.999955415725708,
      0.9999657273292542,
      0.9999593496322632,
      0.9999772310256958,
      0.9999703168869019,
      0.9999764561653137,
      0.999967634677887,
      0.9999886155128479,
      0.9999839663505554,
      0.9999709129333496,
      0.9999753832817078,
      0.9999786019325256,
      0.9999760389328003,
      0.9999797344207764,
      0.9999623894691467,
      0.9999310374259949,
      0.9999657273292542,
      0.9999709725379944,
      0.9999520778656006,
      0.9999614953994751,
      0.9999703168869019,
      0.9999635815620422,
      0.9999222159385681,
      0.9999174475669861,
      0.999912440776825,
      0.9996610283851624,
      0.9998105764389038,
      0.9995357990264893,
      0.9997233152389526,
      0.9995918869972229,
      0.9996829032897949,
      0.999189019203186,
      0.9995552897453308,
      0.9996907711029053,
      0.9994422793388367,
      0.9992088079452515,
      0.9996461272239685,
      0.9997307658195496,
      0.999938428401947,
      0.9999563694000244,
      0.9999741315841675,
      0.9999464750289917,
      0.9999458193778992,
      0.9997860789299011
    ]
  ],
  "rfd_device": "NVIDIA A30",
  "rfd_time": 57,
  "rfd_con_ref_pdb_idx": [],
  "rfd_con_hal_pdb_idx": [],
  "rfd_con_ref_idx0": [],
  "rfd_con_hal_idx0": [],
  "rfd_complex_con_ref_pdb_idx": "[('A', 17), ('A', 18), ('A', 19), ('A', 20), ('A', 21), ('A', 22), ('A', 23), ('A', 24), ('A', 25), ('A', 26), ('A', 27), ('A', 28), ('A', 29), ('A', 30), ('A', 31), ('A', 32), ('A', 33), ('A', 34), ('A', 35), ('A', 36), ('A', 37), ('A', 38), ('A', 39), ('A', 40), ('A', 41), ('A', 42), ('A', 43), ('A', 44), ('A', 45), ('A', 46), ('A', 47), ('A', 48), ('A', 49), ('A', 50), ('A', 51), ('A', 52), ('A', 53), ('A', 54), ('A', 55), ('A', 56), ('A', 57), ('A', 58), ('A', 59), ('A', 60), ('A', 61), ('A', 62), ('A', 63), ('A', 64), ('A', 65), ('A', 66), ('A', 67), ('A', 68), ('A', 69), ('A', 70), ('A', 71), ('A', 72), ('A', 73), ('A', 74), ('A', 75), ('A', 76), ('A', 77), ('A', 78), ('A', 79), ('A', 80), ('A', 81), ('A', 82), ('A', 83), ('A', 84), ('A', 85), ('A', 86), ('A', 87), ('A', 88), ('A', 89), ('A', 90), ('A', 91), ('A', 92), ('A', 93), ('A', 94), ('A', 95), ('A', 96), ('A', 97), ('A', 98), ('A', 99), ('A', 100), ('A', 101), ('A', 102), ('A', 103), ('A', 104), ('A', 105), ('A', 106), ('A', 107), ('A', 108), ('A', 109), ('A', 110), ('A', 111), ('A', 112), ('A', 113), ('A', 114), ('A', 115), ('A', 116), ('A', 117), ('A', 118), ('A', 119), ('A', 120), ('A', 121), ('A', 122), ('A', 123), ('A', 124), ('A', 125), ('A', 126), ('A', 127), ('A', 128), ('A', 129), ('A', 130), ('A', 131)]",
  "rfd_complex_con_hal_pdb_idx": "[('B', 84), ('B', 85), ('B', 86), ('B', 87), ('B', 88), ('B', 89), ('B', 90), ('B', 91), ('B', 92), ('B', 93), ('B', 94), ('B', 95), ('B', 96), ('B', 97), ('B', 98), ('B', 99), ('B', 100), ('B', 101), ('B', 102), ('B', 103), ('B', 104), ('B', 105), ('B', 106), ('B', 107), ('B', 108), ('B', 109), ('B', 110), ('B', 111), ('B', 112), ('B', 113), ('B', 114), ('B', 115), ('B', 116), ('B', 117), ('B', 118), ('B', 119), ('B', 120), ('B', 121), ('B', 122), ('B', 123), ('B', 124), ('B', 125), ('B', 126), ('B', 127), ('B', 128), ('B', 129), ('B', 130), ('B', 131), ('B', 132), ('B', 133), ('B', 134), ('B', 135), ('B', 136), ('B', 137), ('B', 138), ('B', 139), ('B', 140), ('B', 141), ('B', 142), ('B', 143), ('B', 144), ('B', 145), ('B', 146), ('B', 147), ('B', 148), ('B', 149), ('B', 150), ('B', 151), ('B', 152), ('B', 153), ('B', 154), ('B', 155), ('B', 156), ('B', 157), ('B', 158), ('B', 159), ('B', 160), ('B', 161), ('B', 162), ('B', 163), ('B', 164), ('B', 165), ('B', 166), ('B', 167), ('B', 168), ('B', 169), ('B', 170), ('B', 171), ('B', 172), ('B', 173), ('B', 174), ('B', 175), ('B', 176), ('B', 177), ('B', 178), ('B', 179), ('B', 180), ('B', 181), ('B', 182), ('B', 183), ('B', 184), ('B', 185), ('B', 186), ('B', 187), ('B', 188), ('B', 189), ('B', 190), ('B', 191), ('B', 192), ('B', 193), ('B', 194), ('B', 195), ('B', 196), ('B', 197), ('B', 198)]",
  "rfd_receptor_con_ref_pdb_idx": "[('A', 17), ('A', 18), ('A', 19), ('A', 20), ('A', 21), ('A', 22), ('A', 23), ('A', 24), ('A', 25), ('A', 26), ('A', 27), ('A', 28), ('A', 29), ('A', 30), ('A', 31), ('A', 32), ('A', 33), ('A', 34), ('A', 35), ('A', 36), ('A', 37), ('A', 38), ('A', 39), ('A', 40), ('A', 41), ('A', 42), ('A', 43), ('A', 44), ('A', 45), ('A', 46), ('A', 47), ('A', 48), ('A', 49), ('A', 50), ('A', 51), ('A', 52), ('A', 53), ('A', 54), ('A', 55), ('A', 56), ('A', 57), ('A', 58), ('A', 59), ('A', 60), ('A', 61), ('A', 62), ('A', 63), ('A', 64), ('A', 65), ('A', 66), ('A', 67), ('A', 68), ('A', 69), ('A', 70), ('A', 71), ('A', 72), ('A', 73), ('A', 74), ('A', 75), ('A', 76), ('A', 77), ('A', 78), ('A', 79), ('A', 80), ('A', 81), ('A', 82), ('A', 83), ('A', 84), ('A', 85), ('A', 86), ('A', 87), ('A', 88), ('A', 89), ('A', 90), ('A', 91), ('A', 92), ('A', 93), ('A', 94), ('A', 95), ('A', 96), ('A', 97), ('A', 98), ('A', 99), ('A', 100), ('A', 101), ('A', 102), ('A', 103), ('A', 104), ('A', 105), ('A', 106), ('A', 107), ('A', 108), ('A', 109), ('A', 110), ('A', 111), ('A', 112), ('A', 113), ('A', 114), ('A', 115), ('A', 116), ('A', 117), ('A', 118), ('A', 119), ('A', 120), ('A', 121), ('A', 122), ('A', 123), ('A', 124), ('A', 125), ('A', 126), ('A', 127), ('A', 128), ('A', 129), ('A', 130), ('A', 131)]",
  "rfd_receptor_con_hal_pdb_idx": "[('B', 84), ('B', 85), ('B', 86), ('B', 87), ('B', 88), ('B', 89), ('B', 90), ('B', 91), ('B', 92), ('B', 93), ('B', 94), ('B', 95), ('B', 96), ('B', 97), ('B', 98), ('B', 99), ('B', 100), ('B', 101), ('B', 102), ('B', 103), ('B', 104), ('B', 105), ('B', 106), ('B', 107), ('B', 108), ('B', 109), ('B', 110), ('B', 111), ('B', 112), ('B', 113), ('B', 114), ('B', 115), ('B', 116), ('B', 117), ('B', 118), ('B', 119), ('B', 120), ('B', 121), ('B', 122), ('B', 123), ('B', 124), ('B', 125), ('B', 126), ('B', 127), ('B', 128), ('B', 129), ('B', 130), ('B', 131), ('B', 132), ('B', 133), ('B', 134), ('B', 135), ('B', 136), ('B', 137), ('B', 138), ('B', 139), ('B', 140), ('B', 141), ('B', 142), ('B', 143), ('B', 144), ('B', 145), ('B', 146), ('B', 147), ('B', 148), ('B', 149), ('B', 150), ('B', 151), ('B', 152), ('B', 153), ('B', 154), ('B', 155), ('B', 156), ('B', 157), ('B', 158), ('B', 159), ('B', 160), ('B', 161), ('B', 162), ('B', 163), ('B', 164), ('B', 165), ('B', 166), ('B', 167), ('B', 168), ('B', 169), ('B', 170), ('B', 171), ('B', 172), ('B', 173), ('B', 174), ('B', 175), ('B', 176), ('B', 177), ('B', 178), ('B', 179), ('B', 180), ('B', 181), ('B', 182), ('B', 183), ('B', 184), ('B', 185), ('B', 186), ('B', 187), ('B', 188), ('B', 189), ('B', 190), ('B', 191), ('B', 192), ('B', 193), ('B', 194), ('B', 195), ('B', 196), ('B', 197), ('B', 198)]",
  "rfd_complex_con_ref_idx0": [
    0,
    1,
    2,
    3,
    4,
    5,
    6,
    7,
    8,
    9,
    10,
    11,
    12,
    13,
    14,
    15,
    16,
    17,
    18,
    19,
    20,
    21,
    22,
    23,
    24,
    25,
    26,
    27,
    28,
    29,
    30,
    31,
    32,
    33,
    34,
    35,
    36,
    37,
    38,
    39,
    40,
    41,
    42,
    43,
    44,
    45,
    46,
    47,
    48,
    49,
    50,
    51,
    52,
    53,
    54,
    55,
    56,
    57,
    58,
    59,
    60,
    61,
    62,
    63,
    64,
    65,
    66,
    67,
    68,
    69,
    70,
    71,
    72,
    73,
    74,
    75,
    76,
    77,
    78,
    79,
    80,
    81,
    82,
    83,
    84,
    85,
    86,
    87,
    88,
    89,
    90,
    91,
    92,
    93,
    94,
    95,
    96,
    97,
    98,
    99,
    100,
    101,
    102,
    103,
    104,
    105,
    106,
    107,
    108,
    109,
    110,
    111,
    112,
    113,
    114
  ],
  "rfd_complex_con_hal_idx0": [
    83,
    84,
    85,
    86,
    87,
    88,
    89,
    90,
    91,
    92,
    93,
    94,
    95,
    96,
    97,
    98,
    99,
    100,
    101,
    102,
    103,
    104,
    105,
    106,
    107,
    108,
    109,
    110,
    111,
    112,
    113,
    114,
    115,
    116,
    117,
    118,
    119,
    120,
    121,
    122,
    123,
    124,
    125,
    126,
    127,
    128,
    129,
    130,
    131,
    132,
    133,
    134,
    135,
    136,
    137,
    138,
    139,
    140,
    141,
    142,
    143,
    144,
    145,
    146,
    147,
    148,
    149,
    150,
    151,
    152,
    153,
    154,
    155,
    156,
    157,
    158,
    159,
    160,
    161,
    162,
    163,
    164,
    165,
    166,
    167,
    168,
    169,
    170,
    171,
    172,
    173,
    174,
    175,
    176,
    177,
    178,
    179,
    180,
    181,
    182,
    183,
    184,
    185,
    186,
    187,
    188,
    189,
    190,
    191,
    192,
    193,
    194,
    195,
    196,
    197
  ],
  "rfd_receptor_con_ref_idx0": [
    0,
    1,
    2,
    3,
    4,
    5,
    6,
    7,
    8,
    9,
    10,
    11,
    12,
    13,
    14,
    15,
    16,
    17,
    18,
    19,
    20,
    21,
    22,
    23,
    24,
    25,
    26,
    27,
    28,
    29,
    30,
    31,
    32,
    33,
    34,
    35,
    36,
    37,
    38,
    39,
    40,
    41,
    42,
    43,
    44,
    45,
    46,
    47,
    48,
    49,
    50,
    51,
    52,
    53,
    54,
    55,
    56,
    57,
    58,
    59,
    60,
    61,
    62,
    63,
    64,
    65,
    66,
    67,
    68,
    69,
    70,
    71,
    72,
    73,
    74,
    75,
    76,
    77,
    78,
    79,
    80,
    81,
    82,
    83,
    84,
    85,
    86,
    87,
    88,
    89,
    90,
    91,
    92,
    93,
    94,
    95,
    96,
    97,
    98,
    99,
    100,
    101,
    102,
    103,
    104,
    105,
    106,
    107,
    108,
    109,
    110,
    111,
    112,
    113,
    114
  ],
  "rfd_receptor_con_hal_idx0": [
    0,
    1,
    2,
    3,
    4,
    5,
    6,
    7,
    8,
    9,
    10,
    11,
    12,
    13,
    14,
    15,
    16,
    17,
    18,
    19,
    20,
    21,
    22,
    23,
    24,
    25,
    26,
    27,
    28,
    29,
    30,
    31,
    32,
    33,
    34,
    35,
    36,
    37,
    38,
    39,
    40,
    41,
    42,
    43,
    44,
    45,
    46,
    47,
    48,
    49,
    50,
    51,
    52,
    53,
    54,
    55,
    56,
    57,
    58,
    59,
    60,
    61,
    62,
    63,
    64,
    65,
    66,
    67,
    68,
    69,
    70,
    71,
    72,
    73,
    74,
    75,
    76,
    77,
    78,
    79,
    80,
    81,
    82,
    83,
    84,
    85,
    86,
    87,
    88,
    89,
    90,
    91,
    92,
    93,
    94,
    95,
    96,
    97,
    98,
    99,
    100,
    101,
    102,
    103,
    104,
    105,
    106,
    107,
    108,
    109,
    110,
    111,
    112,
    113,
    114
  ],
  "rfd_inpaint_str": [
    false,
    false,
    false,
    false,
    false,
    false,
    false,
    false,
    false,
    false,
    false,
    false,
    false,
    false,
    false,
    false,
    false,
    false,
    false,
    false,
    false,
    false,
    false,
    false,
    false,
    false,
    false,
    false,
    false,
    false,
    false,
    false,
    false,
    false,
    false,
    false,
    false,
    false,
    false,
    false,
    false,
    false,
    false,
    false,
    false,
    false,
    false,
    false,
    false,
    false,
    false,
    false,
    false,
    false,
    false,
    false,
    false,
    false,
    false,
    false,
    false,
    false,
    false,
    false,
    false,
    false,
    false,
    false,
    false,
    false,
    false,
    false,
    false,
    false,
    false,
    false,
    false,
    false,
    false,
    false,
    false,
    false,
    false,
    true,
    true,
    true,
    true,
    true,
    true,
    true,
    true,
    true,
    true,
    true,
    true,
    true,
    true,
    true,
    true,
    true,
    true,
    true,
    true,
    true,
    true,
    true,
    true,
    true,
    true,
    true,
    true,
    true,
    true,
    true,
    true,
    true,
    true,
    true,
    true,
    true,
    true,
    true,
    true,
    true,
    true,
    true,
    true,
    true,
    true,
    true,
    true,
    true,
    true,
    true,
    true,
    true,
    true,
    true,
    true,
    true,
    true,
    true,
    true,
    true,
    true,
    true,
    true,
    true,
    true,
    true,
    true,
    true,
    true,
    true,
    true,
    true,
    true,
    true,
    true,
    true,
    true,
    true,
    true,
    true,
    true,
    true,
    true,
    true,
    true,
    true,
    true,
    true,
    true,
    true,
    true,
    true,
    true,
    true,
    true,
    true,
    true,
    true,
    true,
    true,
    true,
    true,
    true,
    true,
    true,
    true,
    true,
    true,
    true,
    true,
    true,
    true,
    true,
    true
  ],
  "rfd_inpaint_seq": [
    false,
    false,
    false,
    false,
    false,
    false,
    false,
    false,
    false,
    false,
    false,
    false,
    false,
    false,
    false,
    false,
    false,
    false,
    false,
    false,
    false,
    false,
    false,
    false,
    false,
    false,
    false,
    false,
    false,
    false,
    false,
    false,
    false,
    false,
    false,
    false,
    false,
    false,
    false,
    false,
    false,
    false,
    false,
    false,
    false,
    false,
    false,
    false,
    false,
    false,
    false,
    false,
    false,
    false,
    false,
    false,
    false,
    false,
    false,
    false,
    false,
    false,
    false,
    false,
    false,
    false,
    false,
    false,
    false,
    false,
    false,
    false,
    false,
    false,
    false,
    false,
    false,
    false,
    false,
    false,
    false,
    false,
    false,
    true,
    true,
    true,
    true,
    true,
    true,
    true,
    true,
    true,
    true,
    true,
    true,
    true,
    true,
    true,
    true,
    true,
    true,
    true,
    true,
    true,
    true,
    true,
    true,
    true,
    true,
    true,
    true,
    true,
    true,
    true,
    true,
    true,
    true,
    true,
    true,
    true,
    true,
    true,
    true,
    true,
    true,
    true,
    true,
    true,
    true,
    true,
    true,
    true,
    true,
    true,
    true,
    true,
    true,
    true,
    true,
    true,
    true,
    true,
    true,
    true,
    true,
    true,
    true,
    true,
    true,
    true,
    true,
    true,
    true,
    true,
    true,
    true,
    true,
    true,
    true,
    true,
    true,
    true,
    true,
    true,
    true,
    true,
    true,
    true,
    true,
    true,
    true,
    true,
    true,
    true,
    true,
    true,
    true,
    true,
    true,
    true,
    true,
    true,
    true,
    true,
    true,
    true,
    true,
    true,
    true,
    true,
    true,
    true,
    true,
    true,
    true,
    true,
    true,
    true
  ],
  "rfd_sampled_mask": [
    "A17-131/0",
    "83-83"
  ],
  "rfd_mask_1d": [
    false,
    false,
    false,
    false,
    false,
    false,
    false,
    false,
    false,
    false,
    false,
    false,
    false,
    false,
    false,
    false,
    false,
    false,
    false,
    false,
    false,
    false,
    false,
    false,
    false,
    false,
    false,
    false,
    false,
    false,
    false,
    false,
    false,
    false,
    false,
    false,
    false,
    false,
    false,
    false,
    false,
    false,
    false,
    false,
    false,
    false,
    false,
    false,
    false,
    false,
    false,
    false,
    false,
    false,
    false,
    false,
    false,
    false,
    false,
    false,
    false,
    false,
    false,
    false,
    false,
    false,
    false,
    false,
    false,
    false,
    false,
    false,
    false,
    false,
    false,
    false,
    false,
    false,
    false,
    false,
    false,
    false,
    false,
    true,
    true,
    true,
    true,
    true,
    true,
    true,
    true,
    true,
    true,
    true,
    true,
    true,
    true,
    true,
    true,
    true,
    true,
    true,
    true,
    true,
    true,
    true,
    true,
    true,
    true,
    true,
    true,
    true,
    true,
    true,
    true,
    true,
    true,
    true,
    true,
    true,
    true,
    true,
    true,
    true,
    true,
    true,
    true,
    true,
    true,
    true,
    true,
    true,
    true,
    true,
    true,
    true,
    true,
    true,
    true,
    true,
    true,
    true,
    true,
    true,
    true,
    true,
    true,
    true,
    true,
    true,
    true,
    true,
    true,
    true,
    true,
    true,
    true,
    true,
    true,
    true,
    true,
    true,
    true,
    true,
    true,
    true,
    true,
    true,
    true,
    true,
    true,
    true,
    true,
    true,
    true,
    true,
    true,
    true,
    true,
    true,
    true,
    true,
    true,
    true,
    true,
    true,
    true,
    true,
    true,
    true,
    true,
    true,
    true,
    true,
    true,
    true,
    true,
    true
  ]
}
```
