## Supplementary File 1 for "ProteinDJ: a high-performance and modular protein design pipeline": fold_21.json

```
{
  "fold_id": 21,
  "rfd_config": {
    "inference": {
      "input_pdb": "5o45_pd-l1.pdb",
      "num_designs": 25,
      "design_startnum": 0,
      "ckpt_override_path": null,
      "symmetry": null,
      "recenter": true,
      "radius": 10.0,
      "model_only_neighbors": false,
      "output_prefix": "./rfd_results/fold",
      "write_trajectory": false,
      "scaffold_guided": false,
      "model_runner": "SelfConditioning",
      "cautious": true,
      "align_motif": true,
      "symmetric_self_cond": true,
      "final_step": 1,
      "deterministic": false,
      "trb_save_ckpt_path": "/app/RFdiffusion/models/Complex_base_ckpt.pt",
      "schedule_directory_path": "/app/RFdiffusion/schedules",
      "model_directory_path": "/app/RFdiffusion/models"
    },
    "contigmap": {
      "contigs": [
        "A17-131/0 50-100"
      ],
      "inpaint_seq": null,
      "inpaint_str": null,
      "inpaint_str_helix": null,
      "inpaint_str_strand": null,
      "inpaint_str_loop": null,
      "provide_seq": null,
      "length": null
    },
    "model": {
      "n_extra_block": 4,
      "n_main_block": 32,
      "n_ref_block": 4,
      "d_msa": 256,
      "d_msa_full": 64,
      "d_pair": 128,
      "d_templ": 64,
      "n_head_msa": 8,
      "n_head_pair": 4,
      "n_head_templ": 4,
      "d_hidden": 32,
      "d_hidden_templ": 32,
      "p_drop": 0.15,
      "SE3_param_full": {
        "num_layers": 1,
        "num_channels": 32,
        "num_degrees": 2,
        "n_heads": 4,
        "div": 4,
        "l0_in_features": 8,
        "l0_out_features": 8,
        "l1_in_features": 3,
        "l1_out_features": 2,
        "num_edge_features": 32
      },
      "SE3_param_topk": {
        "num_layers": 1,
        "num_channels": 32,
        "num_degrees": 2,
        "n_heads": 4,
        "div": 4,
        "l0_in_features": 64,
        "l0_out_features": 64,
        "l1_in_features": 3,
        "l1_out_features": 2,
        "num_edge_features": 64
      },
      "freeze_track_motif": false,
      "use_motif_timestep": true
    },
    "diffuser": {
      "T": 50,
      "b_0": 0.01,
      "b_T": 0.07,
      "schedule_type": "linear",
      "so3_type": "igso3",
      "crd_scale": 0.25,
      "partial_T": null,
      "so3_schedule_type": "linear",
      "min_b": 1.5,
      "max_b": 2.5,
      "min_sigma": 0.02,
      "max_sigma": 1.5
    },
    "denoiser": {
      "noise_scale_ca": 0,
      "final_noise_scale_ca": 1,
      "ca_noise_schedule_type": "constant",
      "noise_scale_frame": 0,
      "final_noise_scale_frame": 1,
      "frame_noise_schedule_type": "constant"
    },
    "ppi": {
      "hotspot_res": [
        "A56",
        "A115",
        "A123"
      ]
    },
    "potentials": {
      "guiding_potentials": null,
      "guide_scale": 10,
      "guide_decay": "constant",
      "olig_inter_all": null,
      "olig_intra_all": null,
      "olig_custom_contact": null,
      "substrate": null
    },
    "contig_settings": {
      "ref_idx": null,
      "hal_idx": null,
      "idx_rf": null,
      "inpaint_seq_tensor": null
    },
    "preprocess": {
      "sidechain_input": false,
      "motif_sidechain_input": true,
      "d_t1d": 24,
      "d_t2d": 44,
      "prob_self_cond": 0.5,
      "str_self_cond": true,
      "predict_previous": false
    },
    "logging": {
      "inputs": false
    },
    "scaffoldguided": {
      "scaffoldguided": false,
      "target_pdb": false,
      "target_path": null,
      "scaffold_list": null,
      "scaffold_dir": null,
      "sampled_insertion": 0,
      "sampled_N": 0,
      "sampled_C": 0,
      "ss_mask": 0,
      "systematic": false,
      "target_ss": null,
      "target_adj": null,
      "mask_loops": true,
      "contig_crop": null
    }
  },
  "rfd_plddt": [
    [
      0.11379958689212799,
      0.12199559807777405,
      0.11660213768482208,
      0.11649064719676971,
      0.11179471015930176,
      0.10658711194992065,
      0.10101696848869324,
      0.09314651787281036,
      0.08844257146120071,
      0.08017551898956299,
      0.07593165338039398,
      0.07295843958854675,
      0.06775753945112228,
      0.0702834501862526,
      0.07298849523067474,
      0.07354801893234253,
      0.07692691683769226,
      0.07859115302562714,
      0.0799790695309639,
      0.08153036236763,
      0.08655024319887161,
      0.08476924896240234,
      0.08730629831552505,
      0.08881130814552307,
      0.0856725424528122,
      0.08494353294372559,
      0.08228467404842377,
      0.08828112483024597,
      0.10182918608188629,
      0.10211902856826782,
      0.09432338923215866,
      0.1025758683681488,
      0.10678747296333313,
      0.10889367759227753,
      0.10114561766386032,
      0.10407533496618271,
      0.1051623746752739,
      0.0981321930885315,
      0.10016901046037674,
      0.09800287336111069,
      0.09573010355234146,
      0.08637278527021408,
      0.09494540840387344,
      0.09692658483982086,
      0.10373717546463013,
      0.1033419817686081,
      0.1072409600019455,
      0.11868592351675034,
      0.12214723229408264,
      0.11578746885061264,
      0.11519815027713776,
      0.12725812196731567,
      0.12739554047584534,
      0.12234550714492798,
      0.12942492961883545,
      0.13656944036483765,
      0.13559648394584656,
      0.13942745327949524,
      0.1547105610370636,
      0.15258903801441193,
      0.892638087272644,
      0.8506722450256348,
      0.8934546709060669,
      0.9132077097892761,
      0.9526948928833008,
      0.9778583645820618,
      0.9871009588241577,
      0.9918528199195862,
      0.9813255071640015,
      0.9626489877700806,
      0.9676915407180786,
      0.9828697443008423,
      0.9845302104949951,
      0.9905017614364624,
      0.9897220730781555,
      0.9933168292045593,
      0.9949555397033691,
      0.9965472221374512,
      0.9987215399742126,
      0.9990837574005127,
      0.9991909861564636,
      0.9988102316856384,
      0.9985520243644714,
      0.9961605072021484,
      0.9969276189804077,
      0.9907412528991699,
      0.992323100566864,
      0.995898425579071,
      0.9936605095863342,
      0.9908850789070129,
      0.9905385375022888,
      0.9853171706199646,
      0.9550603628158569,
      0.9355660676956177,
      0.863476037979126,
      0.879862904548645,
      0.9185596704483032,
      0.8931708931922913,
      0.9351487755775452,
      0.9068394899368286,
      0.9373973608016968,
      0.911736011505127,
      0.9269522428512573,
      0.8760952949523926,
      0.8451188802719116,
      0.8908206820487976,
      0.8917280435562134,
      0.9529381990432739,
      0.9507418870925903,
      0.9120587110519409,
      0.9170855283737183,
      0.8816642761230469,
      0.8523344397544861,
      0.9237640500068665,
      0.9271281361579895,
      0.9281439781188965,
      0.8897435069084167,
      0.9151028394699097,
      0.8787835836410522,
      0.8567910194396973,
      0.9035168290138245,
      0.9277950525283813,
      0.9599846005439758,
      0.987112820148468,
      0.9936460852622986,
      0.9913100004196167,
      0.9971494674682617,
      0.9988264441490173,
      0.9984155893325806,
      0.998393714427948,
      0.9980440139770508,
      0.9988200068473816,
      0.9972617030143738,
      0.9976685047149658,
      0.9985061883926392,
      0.9976720809936523,
      0.9970922470092773,
      0.9984761476516724,
      0.9983228445053101,
      0.9986506104469299,
      0.9976142048835754,
      0.9991264939308167,
      0.9990333914756775,
      0.9995769262313843,
      0.9994539022445679,
      0.9991579651832581,
      0.9985233545303345,
      0.9978920221328735,
      0.9975612163543701,
      0.9924554824829102,
      0.9917097687721252,
      0.9951368570327759,
      0.9841728210449219,
      0.9562661051750183,
      0.9214769601821899,
      0.9349192380905151,
      0.9010552167892456,
      0.9301613569259644,
      0.8746575117111206,
      0.9238925576210022,
      0.8511756658554077,
      0.9176691174507141,
      0.8857421875,
      0.8570542335510254,
      0.8339444398880005,
      0.8639100790023804,
      0.883386492729187,
      0.8984627723693848,
      0.9075093269348145,
      0.9520952701568604,
      0.9580247402191162,
      0.9818724989891052,
      0.9768310785293579,
      0.9844964146614075,
      0.9799997210502625
    ],
    [
      0.11305394768714905,
      0.12337835133075714,
      0.11974821239709854,
      0.11365808546543121,
      0.10964688658714294,
      0.10402406007051468,
      0.09904008358716965,
      0.10044161975383759,
      0.09351363778114319,
      0.08595606684684753,
      0.08731888234615326,
      0.0889582484960556,
      0.0873342975974083,
      0.08968661725521088,
      0.09360914677381516,
      0.09676304459571838,
      0.09448449313640594,
      0.09901650249958038,
      0.10113351792097092,
      0.0996265858411789,
      0.09873220324516296,
      0.09241283684968948,
      0.09433768689632416,
      0.09052232652902603,
      0.09254385530948639,
      0.10019215941429138,
      0.10993684828281403,
      0.11073282361030579,
      0.12089090049266815,
      0.12701669335365295,
      0.11844480037689209,
      0.12046004831790924,
      0.1207520142197609,
      0.12688221037387848,
      0.11877404153347015,
      0.11861629784107208,
      0.1156654804944992,
      0.11277957260608673,
      0.11475574970245361,
      0.10940060019493103,
      0.11981695890426636,
      0.12663611769676208,
      0.1262354999780655,
      0.12797555327415466,
      0.14845134317874908,
      0.1450374722480774,
      0.1422489583492279,
      0.149212047457695,
      0.15754836797714233,
      0.15232223272323608,
      0.15143531560897827,
      0.16314774751663208,
      0.1650868058204651,
      0.17290575802326202,
      0.18459254503250122,
      0.21214339137077332,
      0.22243450582027435,
      0.24619793891906738,
      0.28922897577285767,
      0.2865865230560303,
      0.8743875622749329,
      0.840396523475647,
      0.8875138163566589,
      0.9085208177566528,
      0.9519649744033813,
      0.973313570022583,
      0.9835014939308167,
      0.9887022376060486,
      0.9763907194137573,
      0.9532886743545532,
      0.9544703364372253,
      0.9755104780197144,
      0.976607084274292,
      0.9854785799980164,
      0.9849337339401245,
      0.9901533126831055,
      0.9923011064529419,
      0.9943532347679138,
      0.997575581073761,
      0.9985639452934265,
      0.9989450573921204,
      0.9986625909805298,
      0.9985197186470032,
      0.9964910745620728,
      0.9970842599868774,
      0.9912858605384827,
      0.991338849067688,
      0.9940580725669861,
      0.9893540740013123,
      0.9811553359031677,
      0.9768373966217041,
      0.9738885164260864,
      0.9341502785682678,
      0.9132078289985657,
      0.8319646716117859,
      0.8654053211212158,
      0.9163395762443542,
      0.8990342617034912,
      0.93768709897995,
      0.9201467037200928,
      0.9405891299247742,
      0.9119855761528015,
      0.9244442582130432,
      0.8692226409912109,
      0.8380652666091919,
      0.886838436126709,
      0.8929462432861328,
      0.9585459232330322,
      0.9564427137374878,
      0.9128433465957642,
      0.9164854884147644,
      0.8742562532424927,
      0.8259053230285645,
      0.9007073044776917,
      0.9135949015617371,
      0.923778772354126,
      0.8837324976921082,
      0.9093250036239624,
      0.8733017444610596,
      0.8557720184326172,
      0.9023661613464355,
      0.9272398948669434,
      0.9552422761917114,
      0.9836605787277222,
      0.9924739003181458,
      0.9877727031707764,
      0.9945777654647827,
      0.9981748461723328,
      0.9983089566230774,
      0.9980661273002625,
      0.9978415966033936,
      0.9977282881736755,
      0.9943274259567261,
      0.9934238791465759,
      0.9970254302024841,
      0.996799111366272,
      0.993843674659729,
      0.9971564412117004,
      0.9980363845825195,
      0.9986062049865723,
      0.9978426098823547,
      0.9991070628166199,
      0.9990929961204529,
      0.999462366104126,
      0.9993059635162354,
      0.9985010623931885,
      0.9969164729118347,
      0.995963454246521,
      0.9952083230018616,
      0.9858203530311584,
      0.9854586720466614,
      0.9922105669975281,
      0.9753965139389038,
      0.9403368830680847,
      0.9083706736564636,
      0.931396484375,
      0.9007910490036011,
      0.9334630370140076,
      0.899641752243042,
      0.9218257069587708,
      0.8680588006973267,
      0.9176923632621765,
      0.8759839534759521,
      0.8394462466239929,
      0.8464667201042175,
      0.8623971939086914,
      0.8819084167480469,
      0.8948690891265869,
      0.8996485471725464,
      0.9401775598526001,
      0.9429383873939514,
      0.9732779860496521,
      0.9658297300338745,
      0.9767978191375732,
      0.9742571115493774
    ],
    [
      0.12207122147083282,
      0.1395939588546753,
      0.1345047950744629,
      0.12849783897399902,
      0.13639897108078003,
      0.1366090476512909,
      0.12341390550136566,
      0.11962593346834183,
      0.12813051044940948,
      0.11732189357280731,
      0.10748741030693054,
      0.1164080798625946,
      0.11802482604980469,
      0.10670772939920425,
      0.10261841118335724,
      0.11333917081356049,
      0.10833510756492615,
      0.10565457493066788,
      0.1038600355386734,
      0.09903912991285324,
      0.09594011306762695,
      0.09157981723546982,
      0.09464338421821594,
      0.09296464920043945,
      0.09623903036117554,
      0.10880227386951447,
      0.1176115870475769,
      0.11661393195390701,
      0.12991346418857574,
      0.13228532671928406,
      0.12540079653263092,
      0.12594833970069885,
      0.1265087127685547,
      0.130414217710495,
      0.12348731607198715,
      0.12276847660541534,
      0.11749935895204544,
      0.12186005711555481,
      0.12732556462287903,
      0.13000348210334778,
      0.13504335284233093,
      0.15036627650260925,
      0.1473580300807953,
      0.15111468732357025,
      0.1702771633863449,
      0.16930948197841644,
      0.1693684458732605,
      0.1712302267551422,
      0.1870795488357544,
      0.1905309110879898,
      0.18938268721103668,
      0.20183175802230835,
      0.21795785427093506,
      0.23859532177448273,
      0.2587446868419647,
      0.2961127758026123,
      0.31448042392730713,
      0.33591127395629883,
      0.34403902292251587,
      0.31624534726142883,
      0.875470757484436,
      0.8391866087913513,
      0.885267972946167,
      0.9061884880065918,
      0.9489237070083618,
      0.969379186630249,
      0.9810184836387634,
      0.9884020090103149,
      0.9763780236244202,
      0.9532872438430786,
      0.956905722618103,
      0.9783490300178528,
      0.98053377866745,
      0.9887177348136902,
      0.9874953627586365,
      0.9915001392364502,
      0.9932221174240112,
      0.9950443506240845,
      0.9978180527687073,
      0.9987788200378418,
      0.9989889860153198,
      0.9986811280250549,
      0.9984533190727234,
      0.9959633946418762,
      0.9967272281646729,
      0.9899524450302124,
      0.9907137155532837,
      0.9940196871757507,
      0.989664614200592,
      0.9817055463790894,
      0.977236270904541,
      0.9740757346153259,
      0.9329448342323303,
      0.9125197529792786,
      0.8282104730606079,
      0.8603158593177795,
      0.9144941568374634,
      0.8940002918243408,
      0.9372459650039673,
      0.9156138300895691,
      0.9394361972808838,
      0.9106094241142273,
      0.9216593503952026,
      0.8658560514450073,
      0.8271186351776123,
      0.8831637501716614,
      0.8908001184463501,
      0.9579651951789856,
      0.9561721086502075,
      0.9125163555145264,
      0.9171808362007141,
      0.8723154664039612,
      0.8205295205116272,
      0.8966220021247864,
      0.9108119010925293,
      0.9226782917976379,
      0.8797979950904846,
      0.9076626300811768,
      0.869173526763916,
      0.8507787585258484,
      0.9020498394966125,
      0.925804853439331,
      0.9536653161048889,
      0.9824206233024597,
      0.9919406771659851,
      0.9870633482933044,
      0.9941886067390442,
      0.9980997443199158,
      0.9982767105102539,
      0.9980401992797852,
      0.9977951049804688,
      0.9976823329925537,
      0.9938313961029053,
      0.9933883547782898,
      0.9970399141311646,
      0.9967880845069885,
      0.9942328333854675,
      0.9972897171974182,
      0.9980745315551758,
      0.9985776543617249,
      0.9977750182151794,
      0.9991063475608826,
      0.999100387096405,
      0.9994641542434692,
      0.9993187785148621,
      0.9985314607620239,
      0.9972286224365234,
      0.9966855645179749,
      0.9960935711860657,
      0.9880440831184387,
      0.9869322180747986,
      0.9929128885269165,
      0.9766098260879517,
      0.9398936033248901,
      0.9085583686828613,
      0.9310140609741211,
      0.9016361236572266,
      0.9329410791397095,
      0.8959028720855713,
      0.9086664915084839,
      0.8697364330291748,
      0.9169710874557495,
      0.8726114630699158,
      0.8343417048454285,
      0.8379306793212891,
      0.8532291054725647,
      0.8777639269828796,
      0.8958654403686523,
      0.899702787399292,
      0.9398086071014404,
      0.9431349039077759,
      0.9755769371986389,
      0.9697221517562866,
      0.9801416993141174,
      0.9774294495582581
    ],
    [
      0.1967339813709259,
      0.22967374324798584,
      0.22770331799983978,
      0.1988806426525116,
      0.18686217069625854,
      0.18079273402690887,
      0.15991228818893433,
      0.15848387777805328,
      0.1684044897556305,
      0.1500878781080246,
      0.1389843225479126,
      0.14050178229808807,
      0.1452019065618515,
      0.13097110390663147,
      0.126362606883049,
      0.13076850771903992,
      0.12791255116462708,
      0.12369219958782196,
      0.11847671121358871,
      0.11382848024368286,
      0.1083744466304779,
      0.10434506833553314,
      0.10075101256370544,
      0.10913776606321335,
      0.11490417271852493,
      0.12133969366550446,
      0.12567506730556488,
      0.12717333436012268,
      0.1386115998029709,
      0.1406995952129364,
      0.1315484195947647,
      0.13753139972686768,
      0.13658058643341064,
      0.13821092247962952,
      0.13093379139900208,
      0.13255785405635834,
      0.12693968415260315,
      0.12579616904258728,
      0.13548702001571655,
      0.13651487231254578,
      0.13912224769592285,
      0.16176852583885193,
      0.16064196825027466,
      0.16359677910804749,
      0.1793919801712036,
      0.18680158257484436,
      0.18344277143478394,
      0.18705739080905914,
      0.2031221091747284,
      0.21478228271007538,
      0.21783971786499023,
      0.2314555048942566,
      0.24867817759513855,
      0.2748243808746338,
      0.29599234461784363,
      0.32050052285194397,
      0.33806177973747253,
      0.3535494804382324,
      0.3583112061023712,
      0.3367471694946289,
      0.8792310953140259,
      0.8408252000808716,
      0.8846630454063416,
      0.90479576587677,
      0.9462966918945312,
      0.9677708745002747,
      0.980263888835907,
      0.9886915683746338,
      0.9780480861663818,
      0.956930935382843,
      0.9636650085449219,
      0.9827902913093567,
      0.9856455326080322,
      0.9921894073486328,
      0.9903866648674011,
      0.9930728077888489,
      0.994344174861908,
      0.9959163665771484,
      0.9981649518013,
      0.9989997744560242,
      0.9990218877792358,
      0.9986696243286133,
      0.9983299374580383,
      0.9953182935714722,
      0.9963098764419556,
      0.9886016249656677,
      0.9900434613227844,
      0.9941519498825073,
      0.990436315536499,
      0.9838917255401611,
      0.9792311787605286,
      0.975104570388794,
      0.9338999390602112,
      0.9119788408279419,
      0.8310065865516663,
      0.8604108095169067,
      0.9123547077178955,
      0.8908501863479614,
      0.9330446124076843,
      0.9059447646141052,
      0.9368769526481628,
      0.9060266017913818,
      0.9190347194671631,
      0.8563657999038696,
      0.8139725923538208,
      0.8799265027046204,
      0.8873704671859741,
      0.9554900527000427,
      0.9533529281616211,
      0.910510778427124,
      0.91526859998703,
      0.8666532635688782,
      0.8219379782676697,
      0.8993175625801086,
      0.9119795560836792,
      0.9221579432487488,
      0.8801060914993286,
      0.9076862335205078,
      0.8678500652313232,
      0.8496158123016357,
      0.8988415598869324,
      0.9222092628479004,
      0.9522023797035217,
      0.9809005856513977,
      0.9915262460708618,
      0.9868828654289246,
      0.9945918321609497,
      0.9982331991195679,
      0.9982770085334778,
      0.998083233833313,
      0.9977686405181885,
      0.9979403614997864,
      0.994450032711029,
      0.9940366744995117,
      0.9974187612533569,
      0.9970014691352844,
      0.9950395822525024,
      0.997704803943634,
      0.998070240020752,
      0.998520016670227,
      0.9975787997245789,
      0.9990862607955933,
      0.9990696907043457,
      0.9994834661483765,
      0.999355673789978,
      0.9987001419067383,
      0.9976571202278137,
      0.9973147511482239,
      0.9968289136886597,
      0.9904654026031494,
      0.9888314008712769,
      0.9938361644744873,
      0.9807825684547424,
      0.9469046592712402,
      0.9124592542648315,
      0.9298827052116394,
      0.8981496691703796,
      0.9292314052581787,
      0.890846848487854,
      0.9045230150222778,
      0.8659683465957642,
      0.9151027202606201,
      0.8694593906402588,
      0.8326918482780457,
      0.8373531103134155,
      0.8490639328956604,
      0.872109055519104,
      0.8923467397689819,
      0.8990880846977234,
      0.9423165917396545,
      0.9501590132713318,
      0.9798933863639832,
      0.9767482280731201,
      0.9851382374763489,
      0.9826441407203674
    ],
    [
      0.23872125148773193,
      0.26780080795288086,
      0.2717834711074829,
      0.2569168210029602,
      0.24471347033977509,
      0.2290765345096588,
      0.20125111937522888,
      0.19680415093898773,
      0.2080889642238617,
      0.18968509137630463,
      0.17307405173778534,
      0.1826087236404419,
      0.18855205178260803,
      0.1623925417661667,
      0.16083954274654388,
      0.1699463129043579,
      0.16593120992183685,
      0.15627741813659668,
      0.1480797976255417,
      0.1498652845621109,
      0.14714306592941284,
      0.1399950385093689,
      0.13884221017360687,
      0.14655369520187378,
      0.14250434935092926,
      0.15202510356903076,
      0.15783601999282837,
      0.16332389414310455,
      0.16837584972381592,
      0.17474579811096191,
      0.16617247462272644,
      0.17224758863449097,
      0.16658344864845276,
      0.16345945000648499,
      0.15375638008117676,
      0.15693198144435883,
      0.15144819021224976,
      0.16019952297210693,
      0.17191341519355774,
      0.17002969980239868,
      0.16853439807891846,
      0.1923256516456604,
      0.1891484558582306,
      0.1884983330965042,
      0.2021767497062683,
      0.20649456977844238,
      0.20665320754051208,
      0.20679371058940887,
      0.22779026627540588,
      0.24364936351776123,
      0.25466617941856384,
      0.2621321380138397,
      0.28518521785736084,
      0.3043774664402008,
      0.32161661982536316,
      0.33982327580451965,
      0.3530862629413605,
      0.3626105785369873,
      0.3738170266151428,
      0.3512093722820282,
      0.8822888731956482,
      0.8417114615440369,
      0.8846527934074402,
      0.9038360118865967,
      0.9451321363449097,
      0.9667680859565735,
      0.9798715710639954,
      0.9894804358482361,
      0.9797524213790894,
      0.9606202244758606,
      0.9696791172027588,
      0.9871320724487305,
      0.9911871552467346,
      0.9952136278152466,
      0.9933727979660034,
      0.994949221611023,
      0.9956405162811279,
      0.9967938661575317,
      0.9984420537948608,
      0.9991591572761536,
      0.9990563988685608,
      0.998677670955658,
      0.9982685446739197,
      0.994702935218811,
      0.996035635471344,
      0.9873408079147339,
      0.9891920685768127,
      0.9942581057548523,
      0.9908100366592407,
      0.985469400882721,
      0.9803399443626404,
      0.9756141304969788,
      0.9331244230270386,
      0.914162278175354,
      0.833676815032959,
      0.8611705899238586,
      0.9090056419372559,
      0.8862591981887817,
      0.9259827733039856,
      0.8981329202651978,
      0.9350674152374268,
      0.9016847014427185,
      0.9172270894050598,
      0.8541263937950134,
      0.8051981925964355,
      0.8745968341827393,
      0.8837748765945435,
      0.9527320861816406,
      0.9506747722625732,
      0.9090239405632019,
      0.9149532914161682,
      0.8682062029838562,
      0.8320852518081665,
      0.9034385681152344,
      0.9135987758636475,
      0.9225687980651855,
      0.8792979121208191,
      0.9055812358856201,
      0.8639744520187378,
      0.8461483716964722,
      0.896454930305481,
      0.9162464141845703,
      0.9472624659538269,
      0.9776943922042847,
      0.9900598526000977,
      0.9852645993232727,
      0.9942324161529541,
      0.9981991648674011,
      0.9981786012649536,
      0.99798983335495,
      0.9977371692657471,
      0.9980583786964417,
      0.9950007796287537,
      0.9945865273475647,
      0.9978193640708923,
      0.9972915053367615,
      0.9957847595214844,
      0.998087465763092,
      0.9981570839881897,
      0.9985467791557312,
      0.9974900484085083,
      0.9990872740745544,
      0.9990239143371582,
      0.9994810223579407,
      0.9993793964385986,
      0.998832643032074,
      0.9980471134185791,
      0.9978797435760498,
      0.9974924325942993,
      0.992601752281189,
      0.9899439811706543,
      0.9944624304771423,
      0.9840324521064758,
      0.9515513181686401,
      0.9157607555389404,
      0.9297388792037964,
      0.8965738415718079,
      0.9284437298774719,
      0.8848157525062561,
      0.8998386263847351,
      0.8639146089553833,
      0.9104873538017273,
      0.86572265625,
      0.8320634365081787,
      0.8370392322540283,
      0.8482996225357056,
      0.8705551028251648,
      0.8914821147918701,
      0.899819552898407,
      0.9438304305076599,
      0.9557321667671204,
      0.9839329123497009,
      0.9833979606628418,
      0.9905750751495361,
      0.9885969161987305
    ],
    [
      0.2647218108177185,
      0.3035199046134949,
      0.31043845415115356,
      0.29728177189826965,
      0.2940254807472229,
      0.2820841372013092,
      0.2548666000366211,
      0.24924033880233765,
      0.25332722067832947,
      0.22693389654159546,
      0.20579639077186584,
      0.22349318861961365,
      0.22260154783725739,
      0.1974170207977295,
      0.1921752393245697,
      0.20839273929595947,
      0.20340785384178162,
      0.18589536845684052,
      0.18587562441825867,
      0.19338569045066833,
      0.1906694769859314,
      0.17690512537956238,
      0.1783612221479416,
      0.175734743475914,
      0.17180845141410828,
      0.18967923521995544,
      0.19108256697654724,
      0.19583074748516083,
      0.19506315886974335,
      0.19740265607833862,
      0.19421426951885223,
      0.19541476666927338,
      0.19070473313331604,
      0.18963372707366943,
      0.17862915992736816,
      0.18305447697639465,
      0.17978335916996002,
      0.1899133324623108,
      0.1986934244632721,
      0.2035386562347412,
      0.19515365362167358,
      0.21797291934490204,
      0.21702194213867188,
      0.2129744589328766,
      0.23143887519836426,
      0.23344142735004425,
      0.22991600632667542,
      0.24374480545520782,
      0.26285266876220703,
      0.2824021875858307,
      0.29390209913253784,
      0.3057366609573364,
      0.32791778445243835,
      0.34828513860702515,
      0.35544782876968384,
      0.3572332262992859,
      0.3656783401966095,
      0.3847121000289917,
      0.4065660238265991,
      0.3809070587158203,
      0.8870869874954224,
      0.8426088094711304,
      0.8834641575813293,
      0.9017728567123413,
      0.9438415169715881,
      0.9662477374076843,
      0.9803881645202637,
      0.9902512431144714,
      0.9808967709541321,
      0.9610476493835449,
      0.9710239768028259,
      0.9884053468704224,
      0.9929296970367432,
      0.9964165687561035,
      0.9950156807899475,
      0.9962522387504578,
      0.9968053698539734,
      0.9977075457572937,
      0.9988459348678589,
      0.9993194937705994,
      0.9991421103477478,
      0.9986957311630249,
      0.9982301592826843,
      0.9941697120666504,
      0.9958445429801941,
      0.9861868619918823,
      0.9883655309677124,
      0.9941719174385071,
      0.9914132356643677,
      0.9873321056365967,
      0.9814632534980774,
      0.9749166965484619,
      0.9316323399543762,
      0.9146021604537964,
      0.8355112075805664,
      0.8633587956428528,
      0.9061599969863892,
      0.8789589405059814,
      0.9167339205741882,
      0.8925063610076904,
      0.9320183992385864,
      0.897737979888916,
      0.9138921499252319,
      0.8482823371887207,
      0.7930164337158203,
      0.8685133457183838,
      0.8801310062408447,
      0.9489121437072754,
      0.9470078349113464,
      0.9075701236724854,
      0.9151521921157837,
      0.8683404922485352,
      0.8344201445579529,
      0.9067779779434204,
      0.913948655128479,
      0.9218252897262573,
      0.8789988160133362,
      0.9032707214355469,
      0.8601917624473572,
      0.8436553478240967,
      0.8939458131790161,
      0.9119340777397156,
      0.9439926743507385,
      0.9753850102424622,
      0.9890475869178772,
      0.9843004941940308,
      0.9943225979804993,
      0.998267650604248,
      0.9981045126914978,
      0.9979454874992371,
      0.9977612495422363,
      0.9984287619590759,
      0.995941162109375,
      0.996123194694519,
      0.9983065724372864,
      0.9976131916046143,
      0.9966410994529724,
      0.998516857624054,
      0.9983216524124146,
      0.9986280202865601,
      0.9974180459976196,
      0.9991029500961304,
      0.9990006685256958,
      0.9995018839836121,
      0.9994194507598877,
      0.9990232586860657,
      0.9984715580940247,
      0.9983018636703491,
      0.9979293346405029,
      0.9936590194702148,
      0.9904007315635681,
      0.9946892261505127,
      0.9847137928009033,
      0.9515782594680786,
      0.9140616655349731,
      0.929255485534668,
      0.895496666431427,
      0.9279823899269104,
      0.878357470035553,
      0.8934507369995117,
      0.8528227210044861,
      0.904632568359375,
      0.8563022017478943,
      0.8245892524719238,
      0.8285182118415833,
      0.8420197367668152,
      0.8666315078735352,
      0.8925354480743408,
      0.89952552318573,
      0.9441770911216736,
      0.9547789692878723,
      0.984133780002594,
      0.9850432276725769,
      0.9925844669342041,
      0.991141676902771
    ],
    [
      0.29226788878440857,
      0.3303157389163971,
      0.3490614593029022,
      0.34279656410217285,
      0.3395225405693054,
      0.3247224986553192,
      0.304980993270874,
      0.3036338984966278,
      0.3044489920139313,
      0.2781420052051544,
      0.25806376338005066,
      0.2736894190311432,
      0.26973533630371094,
      0.24654856324195862,
      0.24248911440372467,
      0.25802162289619446,
      0.24485616385936737,
      0.23299919068813324,
      0.22967171669006348,
      0.23052719235420227,
      0.2273908406496048,
      0.21491281688213348,
      0.22200176119804382,
      0.22332563996315002,
      0.22620350122451782,
      0.24141825735569,
      0.23875637352466583,
      0.23790769279003143,
      0.24001583456993103,
      0.2415841966867447,
      0.23694592714309692,
      0.24770301580429077,
      0.2429129034280777,
      0.23214904963970184,
      0.21301954984664917,
      0.22136135399341583,
      0.22692745923995972,
      0.22678828239440918,
      0.22614367306232452,
      0.23396599292755127,
      0.22420895099639893,
      0.24016687273979187,
      0.2527416944503784,
      0.2528933584690094,
      0.2612461447715759,
      0.26574960350990295,
      0.26702913641929626,
      0.2807803750038147,
      0.3064098358154297,
      0.3131501376628876,
      0.32280105352401733,
      0.3353453278541565,
      0.35555654764175415,
      0.3668362498283386,
      0.3668025732040405,
      0.3759837746620178,
      0.37631088495254517,
      0.39099541306495667,
      0.4166569709777832,
      0.4066956043243408,
      0.8993469476699829,
      0.8426024913787842,
      0.8827528357505798,
      0.9008998870849609,
      0.9423422813415527,
      0.9667068719863892,
      0.9815212488174438,
      0.9915634989738464,
      0.9837738871574402,
      0.9644725918769836,
      0.974308967590332,
      0.9909889101982117,
      0.995118260383606,
      0.9976654052734375,
      0.9967020750045776,
      0.9974517822265625,
      0.9977517127990723,
      0.9983987808227539,
      0.9991516470909119,
      0.9994513392448425,
      0.999200701713562,
      0.998710572719574,
      0.9982298612594604,
      0.9936054944992065,
      0.9953818321228027,
      0.9840248823165894,
      0.9869503974914551,
      0.9940029978752136,
      0.9916028380393982,
      0.9884032607078552,
      0.9817132353782654,
      0.9737546443939209,
      0.9295397996902466,
      0.915368914604187,
      0.8363314867019653,
      0.8596007823944092,
      0.8960539102554321,
      0.868545413017273,
      0.9046627283096313,
      0.8850022554397583,
      0.9277173280715942,
      0.8941416144371033,
      0.9142436981201172,
      0.8495399355888367,
      0.7862815260887146,
      0.8672030568122864,
      0.8795443177223206,
      0.9483786821365356,
      0.9461134076118469,
      0.9017230868339539,
      0.9150088429450989,
      0.8638414740562439,
      0.8344510793685913,
      0.9081493616104126,
      0.9145793914794922,
      0.922895073890686,
      0.8809959292411804,
      0.9046287536621094,
      0.8631935119628906,
      0.8435773253440857,
      0.8955015540122986,
      0.9114643335342407,
      0.9435629844665527,
      0.9750685691833496,
      0.9888959527015686,
      0.9845948219299316,
      0.9948176145553589,
      0.9984349608421326,
      0.9980877041816711,
      0.9979060888290405,
      0.9977402091026306,
      0.9986642003059387,
      0.9967552423477173,
      0.9971259236335754,
      0.9986279010772705,
      0.9977497458457947,
      0.9971040487289429,
      0.998699426651001,
      0.9982905983924866,
      0.9986133575439453,
      0.9972261190414429,
      0.9990925788879395,
      0.9989679455757141,
      0.999526858329773,
      0.9994789361953735,
      0.999208390712738,
      0.9988434314727783,
      0.998730480670929,
      0.9985009431838989,
      0.9954110383987427,
      0.9921347498893738,
      0.9954923987388611,
      0.987207293510437,
      0.9552983045578003,
      0.9173744916915894,
      0.9308148622512817,
      0.8935173153877258,
      0.9244056344032288,
      0.8689702153205872,
      0.8809544444084167,
      0.8396626710891724,
      0.8982617855072021,
      0.8477368354797363,
      0.8112752437591553,
      0.8122525215148926,
      0.8317303657531738,
      0.8640183210372925,
      0.8874654769897461,
      0.8999621868133545,
      0.9454152584075928,
      0.9579980373382568,
      0.9867226481437683,
      0.9883913993835449,
      0.9949832558631897,
      0.9938235878944397
    ],
    [
      0.3111555576324463,
      0.35439175367355347,
      0.36515316367149353,
      0.3726993203163147,
      0.381550669670105,
      0.3596999943256378,
      0.3498751223087311,
      0.3658854365348816,
      0.38073477149009705,
      0.35292038321495056,
      0.32806310057640076,
      0.34743836522102356,
      0.3446144461631775,
      0.3018505275249481,
      0.29758989810943604,
      0.305509090423584,
      0.2793995141983032,
      0.2609516382217407,
      0.2683526575565338,
      0.27050232887268066,
      0.259503573179245,
      0.2642233967781067,
      0.27171096205711365,
      0.2674977779388428,
      0.2890806794166565,
      0.3050301671028137,
      0.2995125651359558,
      0.2996305823326111,
      0.3196256756782532,
      0.3216659128665924,
      0.3014155924320221,
      0.314588725566864,
      0.30819517374038696,
      0.2862207293510437,
      0.26409924030303955,
      0.2723742723464966,
      0.27859675884246826,
      0.27002444863319397,
      0.2795329988002777,
      0.2709083557128906,
      0.2672443389892578,
      0.27630218863487244,
      0.3022595942020416,
      0.3006709814071655,
      0.3048931956291199,
      0.3118264973163605,
      0.3264380395412445,
      0.3224582076072693,
      0.3203188478946686,
      0.33714574575424194,
      0.33383071422576904,
      0.3420497179031372,
      0.3387860357761383,
      0.3555019497871399,
      0.35453343391418457,
      0.36945003271102905,
      0.3681519031524658,
      0.3908049762248993,
      0.43059003353118896,
      0.4299447536468506,
      0.9091732501983643,
      0.8507156372070312,
      0.8881284594535828,
      0.90321946144104,
      0.943225085735321,
      0.9702999591827393,
      0.9864085912704468,
      0.9948088526725769,
      0.9903304576873779,
      0.9738092422485352,
      0.9823263883590698,
      0.9952189326286316,
      0.9978775978088379,
      0.9989895820617676,
      0.9985701441764832,
      0.9987903833389282,
      0.9988545179367065,
      0.9991611838340759,
      0.9995000958442688,
      0.999643087387085,
      0.999326229095459,
      0.998795747756958,
      0.9983764290809631,
      0.9940588474273682,
      0.9957024455070496,
      0.9847513437271118,
      0.9877578616142273,
      0.994472324848175,
      0.9934911131858826,
      0.9917356967926025,
      0.9855209589004517,
      0.975864052772522,
      0.9326390027999878,
      0.9195245504379272,
      0.8419535756111145,
      0.8548307418823242,
      0.8790590167045593,
      0.8499654531478882,
      0.8902925252914429,
      0.873329758644104,
      0.9194327592849731,
      0.8846750855445862,
      0.9142696857452393,
      0.8556948900222778,
      0.7902923822402954,
      0.8677471876144409,
      0.8768936395645142,
      0.9470670819282532,
      0.9451605081558228,
      0.8925732374191284,
      0.8982590436935425,
      0.8504132032394409,
      0.8374966382980347,
      0.9152176380157471,
      0.9175001382827759,
      0.924491822719574,
      0.8826181292533875,
      0.907198429107666,
      0.8665385246276855,
      0.8378214836120605,
      0.8971490859985352,
      0.9104406833648682,
      0.9440649747848511,
      0.9754816293716431,
      0.9889540076255798,
      0.985521674156189,
      0.9958671927452087,
      0.9986875057220459,
      0.9980707168579102,
      0.9979254007339478,
      0.9976981282234192,
      0.998943567276001,
      0.997791588306427,
      0.9984339475631714,
      0.9990389943122864,
      0.9980037212371826,
      0.9977805614471436,
      0.9990568161010742,
      0.998374342918396,
      0.9986884593963623,
      0.9970888495445251,
      0.9990881681442261,
      0.9989691376686096,
      0.9995689988136292,
      0.9995548725128174,
      0.9994650483131409,
      0.9993240237236023,
      0.999241292476654,
      0.9992404580116272,
      0.9978445172309875,
      0.9952783584594727,
      0.9968737959861755,
      0.9919589161872864,
      0.9636929035186768,
      0.9262186288833618,
      0.9336690902709961,
      0.8890409469604492,
      0.9184831976890564,
      0.855624258518219,
      0.8702526688575745,
      0.8262264728546143,
      0.8813470602035522,
      0.8369911313056946,
      0.8005234599113464,
      0.7996537685394287,
      0.8200324773788452,
      0.861294150352478,
      0.8899668455123901,
      0.9064705967903137,
      0.951892614364624,
      0.9672716856002808,
      0.9917249083518982,
      0.9949291348457336,
      0.9979540109634399,
      0.9972858428955078
    ],
    [
      0.3436596393585205,
      0.3826865255832672,
      0.3983616828918457,
      0.431959867477417,
      0.44953781366348267,
      0.43656158447265625,
      0.4259701371192932,
      0.46161818504333496,
      0.4793168008327484,
      0.4645107686519623,
      0.43692630529403687,
      0.46885597705841064,
      0.45972561836242676,
      0.4240427315235138,
      0.41138190031051636,
      0.4155537784099579,
      0.38830894231796265,
      0.36849239468574524,
      0.3736742436885834,
      0.3748227655887604,
      0.3770967423915863,
      0.37314701080322266,
      0.3653293550014496,
      0.36740297079086304,
      0.39154714345932007,
      0.39728838205337524,
      0.402540922164917,
      0.4085260331630707,
      0.4371916353702545,
      0.43096494674682617,
      0.4110954999923706,
      0.43025946617126465,
      0.41436928510665894,
      0.386893093585968,
      0.3630666732788086,
      0.3836979269981384,
      0.3909323811531067,
      0.36096492409706116,
      0.35867172479629517,
      0.33883410692214966,
      0.3408554196357727,
      0.3451080918312073,
      0.39835748076438904,
      0.4192913770675659,
      0.3980986773967743,
      0.4091265797615051,
      0.4710204601287842,
      0.4680177867412567,
      0.42421454191207886,
      0.44740110635757446,
      0.477081298828125,
      0.4516126215457916,
      0.4103601574897766,
      0.448587566614151,
      0.4671539068222046,
      0.4431370794773102,
      0.4450058341026306,
      0.4839419424533844,
      0.49698880314826965,
      0.4890364110469818,
      0.9292361736297607,
      0.8691028356552124,
      0.8838121891021729,
      0.9077427983283997,
      0.9461615085601807,
      0.9785243272781372,
      0.9912375807762146,
      0.9969645142555237,
      0.994732141494751,
      0.9814761877059937,
      0.9879365563392639,
      0.9974642395973206,
      0.999093234539032,
      0.9995598196983337,
      0.9994648694992065,
      0.9995248317718506,
      0.9995546936988831,
      0.9996539950370789,
      0.9997835159301758,
      0.9998117089271545,
      0.9995560646057129,
      0.9990588426589966,
      0.9986741542816162,
      0.9952889680862427,
      0.9964348077774048,
      0.9872733354568481,
      0.9899279475212097,
      0.9952982068061829,
      0.9959168434143066,
      0.9959481358528137,
      0.9927860498428345,
      0.9825721383094788,
      0.9384714365005493,
      0.922330379486084,
      0.8321751356124878,
      0.8246985077857971,
      0.8675639033317566,
      0.8356950283050537,
      0.8792111277580261,
      0.8664283752441406,
      0.9160643815994263,
      0.8839119672775269,
      0.9105933904647827,
      0.8646758794784546,
      0.791720986366272,
      0.8691214323043823,
      0.8686893582344055,
      0.9451325535774231,
      0.9485511779785156,
      0.8873629570007324,
      0.8915473222732544,
      0.8434487581253052,
      0.8250607848167419,
      0.9236401915550232,
      0.926921010017395,
      0.9333380460739136,
      0.8845048546791077,
      0.9202840328216553,
      0.8827537894248962,
      0.8418241739273071,
      0.9047432541847229,
      0.9182653427124023,
      0.9495102763175964,
      0.978099524974823,
      0.9910727143287659,
      0.9894807934761047,
      0.9979773759841919,
      0.9992439150810242,
      0.9985212087631226,
      0.998346209526062,
      0.9981098175048828,
      0.9993325471878052,
      0.9986028671264648,
      0.9993487000465393,
      0.9994325637817383,
      0.9982731938362122,
      0.9983978867530823,
      0.999358057975769,
      0.9984734654426575,
      0.9988209009170532,
      0.997223436832428,
      0.9992102384567261,
      0.9991499781608582,
      0.999682605266571,
      0.9997059106826782,
      0.9997217059135437,
      0.9996744990348816,
      0.9995800852775574,
      0.9996519684791565,
      0.9991299510002136,
      0.9973028898239136,
      0.9979265928268433,
      0.9951195120811462,
      0.9698511362075806,
      0.9350686073303223,
      0.9344639778137207,
      0.8862186670303345,
      0.9148755073547363,
      0.8446865081787109,
      0.8599008321762085,
      0.8092657327651978,
      0.853371798992157,
      0.816275954246521,
      0.7924635410308838,
      0.7853826880455017,
      0.8064173460006714,
      0.8482263088226318,
      0.8930657505989075,
      0.9140471816062927,
      0.9574529528617859,
      0.9745279550552368,
      0.9949899315834045,
      0.9978753328323364,
      0.9991738796234131,
      0.9988775849342346
    ],
    [
      0.36343321204185486,
      0.40706905722618103,
      0.42623841762542725,
      0.47003692388534546,
      0.4881356358528137,
      0.4821765720844269,
      0.48990315198898315,
      0.5235989689826965,
      0.5329672694206238,
      0.5220770835876465,
      0.5051020383834839,
      0.5329205393791199,
      0.5113655924797058,
      0.48571017384529114,
      0.47991707921028137,
      0.4872252345085144,
      0.44940659403800964,
      0.43166154623031616,
      0.43809938430786133,
      0.44064873456954956,
      0.4417276382446289,
      0.43778854608535767,
      0.422554075717926,
      0.4405980706214905,
      0.46792516112327576,
      0.4624096155166626,
      0.4691641628742218,
      0.4956228733062744,
      0.5248267650604248,
      0.5110211968421936,
      0.505180835723877,
      0.5235080718994141,
      0.5184503793716431,
      0.4790098965167999,
      0.4516143798828125,
      0.4588518738746643,
      0.45951947569847107,
      0.42379647493362427,
      0.40685439109802246,
      0.37602439522743225,
      0.3837437033653259,
      0.4012640714645386,
      0.46923092007637024,
      0.4722760319709778,
      0.4665064811706543,
      0.47673270106315613,
      0.5412082076072693,
      0.5410552024841309,
      0.5151829719543457,
      0.5357147455215454,
      0.569070041179657,
      0.5340521335601807,
      0.49784672260284424,
      0.5276346802711487,
      0.5359401702880859,
      0.5033523440361023,
      0.4929613769054413,
      0.5234959125518799,
      0.5140414237976074,
      0.4995926022529602,
      0.9425615668296814,
      0.8881415128707886,
      0.8897693157196045,
      0.9183883666992188,
      0.9528668522834778,
      0.9854550361633301,
      0.9940829873085022,
      0.9978500008583069,
      0.9964638948440552,
      0.9867677688598633,
      0.9912222623825073,
      0.9980732798576355,
      0.999306857585907,
      0.9996733665466309,
      0.9996316432952881,
      0.9996640086174011,
      0.9996903538703918,
      0.9997524619102478,
      0.9998403191566467,
      0.9998506307601929,
      0.9996359944343567,
      0.9991496205329895,
      0.998816728591919,
      0.9961355328559875,
      0.9970357418060303,
      0.990241289138794,
      0.9918025732040405,
      0.9959151744842529,
      0.9968863725662231,
      0.997230589389801,
      0.9952436089515686,
      0.9869992733001709,
      0.9373748302459717,
      0.9172898530960083,
      0.8261181712150574,
      0.8216875791549683,
      0.8732739686965942,
      0.8386715054512024,
      0.8845551013946533,
      0.8699803352355957,
      0.9146077632904053,
      0.8863303661346436,
      0.9097124338150024,
      0.8612356781959534,
      0.7875813245773315,
      0.8686391115188599,
      0.8680493235588074,
      0.9459119439125061,
      0.945181131362915,
      0.8895543217658997,
      0.894365668296814,
      0.8424484729766846,
      0.8278361558914185,
      0.9240972399711609,
      0.9318127036094666,
      0.9341765642166138,
      0.8859754800796509,
      0.9262881278991699,
      0.8854339122772217,
      0.843195915222168,
      0.907738447189331,
      0.9166289567947388,
      0.9515560269355774,
      0.9789619445800781,
      0.9912171959877014,
      0.9901898503303528,
      0.9982218742370605,
      0.9993069767951965,
      0.998603880405426,
      0.998415470123291,
      0.9982747435569763,
      0.9994178414344788,
      0.9987165331840515,
      0.9994968771934509,
      0.999527633190155,
      0.9983943700790405,
      0.9986190795898438,
      0.999453604221344,
      0.9985845685005188,
      0.9989103674888611,
      0.9974504113197327,
      0.9992383718490601,
      0.999233603477478,
      0.9997146725654602,
      0.9997390508651733,
      0.9997743368148804,
      0.9997465014457703,
      0.999660074710846,
      0.9997126460075378,
      0.9993327260017395,
      0.9976934790611267,
      0.9981654286384583,
      0.9959714412689209,
      0.9726083278656006,
      0.9399944543838501,
      0.9365624189376831,
      0.8918893337249756,
      0.9142420887947083,
      0.8477978110313416,
      0.8682093024253845,
      0.8172471523284912,
      0.8598573207855225,
      0.8171852231025696,
      0.7959199547767639,
      0.7908921241760254,
      0.8136445879936218,
      0.8508332967758179,
      0.8937398195266724,
      0.9131224155426025,
      0.9619840383529663,
      0.9778731465339661,
      0.9958341717720032,
      0.9984225630760193,
      0.9993993639945984,
      0.9991911053657532
    ],
    [
      0.3758995532989502,
      0.42027100920677185,
      0.44212427735328674,
      0.4826713502407074,
      0.49397796392440796,
      0.49946799874305725,
      0.516922116279602,
      0.5552592873573303,
      0.5591832995414734,
      0.5485283136367798,
      0.5344209671020508,
      0.5650631189346313,
      0.5341159701347351,
      0.5109087228775024,
      0.5096045732498169,
      0.5190435647964478,
      0.4748018682003021,
      0.4546080231666565,
      0.4739854335784912,
      0.4708290696144104,
      0.46400928497314453,
      0.46471238136291504,
      0.44816696643829346,
      0.47177910804748535,
      0.4987909495830536,
      0.4941181540489197,
      0.4997551441192627,
      0.5360360145568848,
      0.5662789344787598,
      0.5442795753479004,
      0.544664204120636,
      0.5613739490509033,
      0.5569489002227783,
      0.5179755091667175,
      0.4959958493709564,
      0.507411003112793,
      0.4990687966346741,
      0.46303457021713257,
      0.44207000732421875,
      0.4197887182235718,
      0.4393380582332611,
      0.4286588728427887,
      0.4962906241416931,
      0.503503680229187,
      0.49740755558013916,
      0.5091525912284851,
      0.5809133648872375,
      0.5749416351318359,
      0.5471842288970947,
      0.57679283618927,
      0.6200941801071167,
      0.5736190676689148,
      0.5319369435310364,
      0.5746803283691406,
      0.5737015008926392,
      0.532118558883667,
      0.5179403424263,
      0.5458448529243469,
      0.5309921503067017,
      0.5163480639457703,
      0.9490314722061157,
      0.8943862318992615,
      0.8907758593559265,
      0.9241011738777161,
      0.9568454623222351,
      0.9882104992866516,
      0.9951316714286804,
      0.9982178807258606,
      0.9973648190498352,
      0.990217387676239,
      0.9936403036117554,
      0.9984725117683411,
      0.9994134306907654,
      0.9997128844261169,
      0.9996829628944397,
      0.9997057914733887,
      0.9997321367263794,
      0.999785304069519,
      0.9998581409454346,
      0.9998635649681091,
      0.99965900182724,
      0.9991851449012756,
      0.9988549947738647,
      0.9963858723640442,
      0.9972505569458008,
      0.9914501905441284,
      0.9929062128067017,
      0.9962365031242371,
      0.9972941279411316,
      0.9976050853729248,
      0.9958721399307251,
      0.9879029393196106,
      0.9380272626876831,
      0.9183834791183472,
      0.8302887678146362,
      0.8267844319343567,
      0.8758752346038818,
      0.8434056639671326,
      0.8892367482185364,
      0.873152494430542,
      0.9188471436500549,
      0.8889588117599487,
      0.9068337678909302,
      0.8597090244293213,
      0.7874094247817993,
      0.8644496202468872,
      0.8689371347427368,
      0.9475342631340027,
      0.9452903866767883,
      0.8861704468727112,
      0.8973568677902222,
      0.8460756540298462,
      0.8313225507736206,
      0.9223035573959351,
      0.9292657375335693,
      0.9340076446533203,
      0.8811689019203186,
      0.9264324307441711,
      0.8784562945365906,
      0.8445794582366943,
      0.9066321849822998,
      0.9148246645927429,
      0.9523729085922241,
      0.9792677164077759,
      0.9911491274833679,
      0.9904691576957703,
      0.9982496500015259,
      0.9992939233779907,
      0.9985893368721008,
      0.9984419941902161,
      0.9982749819755554,
      0.9994234442710876,
      0.998705267906189,
      0.9995073080062866,
      0.9995529055595398,
      0.9983992576599121,
      0.9986431002616882,
      0.9994710087776184,
      0.998612642288208,
      0.9989162683486938,
      0.9974807500839233,
      0.9992273449897766,
      0.9992443323135376,
      0.9997191429138184,
      0.9997428059577942,
      0.9997907280921936,
      0.9997702240943909,
      0.9996929168701172,
      0.9997349977493286,
      0.9994053244590759,
      0.9978997111320496,
      0.99830162525177,
      0.9963845014572144,
      0.973992109298706,
      0.9433647990226746,
      0.9394989013671875,
      0.895645022392273,
      0.9175668954849243,
      0.8509818315505981,
      0.8757739663124084,
      0.8256497383117676,
      0.8647275567054749,
      0.8255718350410461,
      0.8055227994918823,
      0.8025450110435486,
      0.8240426778793335,
      0.8543609976768494,
      0.8980106115341187,
      0.9153951406478882,
      0.9651107788085938,
      0.9801723957061768,
      0.9963235855102539,
      0.9986777305603027,
      0.9994822144508362,
      0.9993088841438293
    ],
    [
      0.4013136923313141,
      0.43887609243392944,
      0.46568796038627625,
      0.5077663064002991,
      0.5158650875091553,
      0.533375084400177,
      0.550925076007843,
      0.5939276218414307,
      0.5915597677230835,
      0.5817973017692566,
      0.5756403207778931,
      0.607164740562439,
      0.568202018737793,
      0.5498299598693848,
      0.5538203120231628,
      0.5651302933692932,
      0.5132375359535217,
      0.49631306529045105,
      0.5114802718162537,
      0.5170173645019531,
      0.5015113353729248,
      0.5026123523712158,
      0.5020819902420044,
      0.5236909985542297,
      0.5517210960388184,
      0.5550689697265625,
      0.5562271475791931,
      0.5948917269706726,
      0.6304715275764465,
      0.6085089445114136,
      0.5990556478500366,
      0.6149415373802185,
      0.6175550222396851,
      0.5867992639541626,
      0.5646042823791504,
      0.5718045830726624,
      0.5381787419319153,
      0.5274553298950195,
      0.49088260531425476,
      0.4550705552101135,
      0.4771852493286133,
      0.47921350598335266,
      0.5230607390403748,
      0.5416919589042664,
      0.5274463891983032,
      0.5531730055809021,
      0.6293152570724487,
      0.615355372428894,
      0.5844464302062988,
      0.6241185665130615,
      0.6655093431472778,
      0.6141864657402039,
      0.5771933197975159,
      0.6283835172653198,
      0.6171578764915466,
      0.5741066336631775,
      0.5586512684822083,
      0.5804771184921265,
      0.5561083555221558,
      0.5391737818717957,
      0.9579205513000488,
      0.9088219404220581,
      0.9038662314414978,
      0.9363890886306763,
      0.9615359306335449,
      0.9918172955513,
      0.9962582588195801,
      0.9985849857330322,
      0.9981507658958435,
      0.9935440421104431,
      0.9960986971855164,
      0.9989327788352966,
      0.9995263814926147,
      0.9997605085372925,
      0.9997285008430481,
      0.9997456073760986,
      0.9997683167457581,
      0.9998166561126709,
      0.9998765587806702,
      0.9998801350593567,
      0.9996936321258545,
      0.9992637038230896,
      0.9989473223686218,
      0.9969360828399658,
      0.9976855516433716,
      0.9935394525527954,
      0.9943618178367615,
      0.9966551661491394,
      0.9977137446403503,
      0.9979440569877625,
      0.9964180588722229,
      0.9889765381813049,
      0.9379132390022278,
      0.919206976890564,
      0.8384685516357422,
      0.8373254537582397,
      0.8844897150993347,
      0.8532181978225708,
      0.898241400718689,
      0.8826521635055542,
      0.9252208471298218,
      0.8967431783676147,
      0.9074780941009521,
      0.8577741384506226,
      0.7935167551040649,
      0.8666568398475647,
      0.873436689376831,
      0.9532795548439026,
      0.9513121843338013,
      0.8922103643417358,
      0.8999992609024048,
      0.8510026931762695,
      0.8381164073944092,
      0.9209575057029724,
      0.9312572479248047,
      0.9356025457382202,
      0.8826737403869629,
      0.9250176548957825,
      0.8841630220413208,
      0.8460323810577393,
      0.8999596834182739,
      0.9163299202919006,
      0.9548270106315613,
      0.979564905166626,
      0.9910504817962646,
      0.9904714822769165,
      0.9982097744941711,
      0.9992730021476746,
      0.9986051321029663,
      0.9984580874443054,
      0.9983230829238892,
      0.9994264841079712,
      0.9987717866897583,
      0.9995316863059998,
      0.9995797276496887,
      0.9984407424926758,
      0.9987110495567322,
      0.999504804611206,
      0.9987040758132935,
      0.9989635348320007,
      0.9976277947425842,
      0.9992402195930481,
      0.9992899298667908,
      0.9997318387031555,
      0.999750554561615,
      0.9998065829277039,
      0.9997925162315369,
      0.999731183052063,
      0.9997559189796448,
      0.9994524717330933,
      0.9980693459510803,
      0.9984245896339417,
      0.996984601020813,
      0.9769151210784912,
      0.9474265575408936,
      0.942526638507843,
      0.9039823412895203,
      0.9250848293304443,
      0.8616043329238892,
      0.887198269367218,
      0.8365075588226318,
      0.8736130595207214,
      0.838341236114502,
      0.8206175565719604,
      0.8146177530288696,
      0.8378224968910217,
      0.8664314150810242,
      0.908123791217804,
      0.9226199984550476,
      0.9692130088806152,
      0.9837963581085205,
      0.9971246123313904,
      0.9989818930625916,
      0.999573826789856,
      0.9994229674339294
    ],
    [
      0.4193667769432068,
      0.45756402611732483,
      0.4920656383037567,
      0.5332497358322144,
      0.543298602104187,
      0.5624492764472961,
      0.5834202766418457,
      0.6254500150680542,
      0.6220154762268066,
      0.6099050641059875,
      0.6111917495727539,
      0.6402190327644348,
      0.600623607635498,
      0.5854802131652832,
      0.5925595760345459,
      0.6043310165405273,
      0.5533460378646851,
      0.5406484603881836,
      0.5354517102241516,
      0.5574420094490051,
      0.5389547348022461,
      0.526052713394165,
      0.5600035786628723,
      0.575972318649292,
      0.6140122413635254,
      0.6305012702941895,
      0.6230259537696838,
      0.6452096700668335,
      0.6783915758132935,
      0.6592991352081299,
      0.6477412581443787,
      0.6586801409721375,
      0.6701085567474365,
      0.6455072164535522,
      0.617864191532135,
      0.6373516917228699,
      0.5907801985740662,
      0.5771909952163696,
      0.541888415813446,
      0.48587608337402344,
      0.5138660669326782,
      0.5181174874305725,
      0.5418798923492432,
      0.5710896849632263,
      0.5504647493362427,
      0.5786250829696655,
      0.6516472697257996,
      0.6343851685523987,
      0.6107886433601379,
      0.6492642164230347,
      0.6830836534500122,
      0.6350852251052856,
      0.6089377999305725,
      0.6632343530654907,
      0.6439284086227417,
      0.6009818911552429,
      0.5893105864524841,
      0.6059918999671936,
      0.5739346742630005,
      0.5532718896865845,
      0.9661941528320312,
      0.9285914897918701,
      0.9165471792221069,
      0.938764750957489,
      0.9654119610786438,
      0.993569016456604,
      0.997023344039917,
      0.9988598823547363,
      0.9986872673034668,
      0.996040940284729,
      0.9975367784500122,
      0.9992344379425049,
      0.9996109008789062,
      0.9997986555099487,
      0.9997647404670715,
      0.999775767326355,
      0.99979567527771,
      0.9998415112495422,
      0.9998923540115356,
      0.9998953342437744,
      0.9997331500053406,
      0.9993507862091064,
      0.9990493655204773,
      0.9973962306976318,
      0.9979714155197144,
      0.9941332340240479,
      0.99540114402771,
      0.9970853328704834,
      0.9981692433357239,
      0.9982777237892151,
      0.9969332814216614,
      0.9894300699234009,
      0.9399193525314331,
      0.9220924377441406,
      0.8491572141647339,
      0.8518235683441162,
      0.8938407301902771,
      0.8665092587471008,
      0.9070878624916077,
      0.89167320728302,
      0.9342707395553589,
      0.9059838056564331,
      0.91432785987854,
      0.8668135404586792,
      0.8044935464859009,
      0.874443769454956,
      0.8829704523086548,
      0.9569962620735168,
      0.9579710960388184,
      0.8956718444824219,
      0.9068536162376404,
      0.8569114804267883,
      0.8470959067344666,
      0.9231338500976562,
      0.9347445964813232,
      0.9408522844314575,
      0.8871643543243408,
      0.9287165403366089,
      0.8915241360664368,
      0.8497226238250732,
      0.902799665927887,
      0.9204539060592651,
      0.9557871222496033,
      0.9808129668235779,
      0.9921521544456482,
      0.9916378259658813,
      0.9984259009361267,
      0.9993513822555542,
      0.9987589716911316,
      0.9986439347267151,
      0.9985005259513855,
      0.9994704127311707,
      0.9988847970962524,
      0.9995766282081604,
      0.9996361136436462,
      0.9985601305961609,
      0.9988545775413513,
      0.9995518922805786,
      0.9988269805908203,
      0.9990332722663879,
      0.9978225827217102,
      0.9992849230766296,
      0.9993753433227539,
      0.9997643232345581,
      0.9997729063034058,
      0.9998259544372559,
      0.9998133182525635,
      0.9997683763504028,
      0.9997803568840027,
      0.9995120167732239,
      0.9982687830924988,
      0.9985858201980591,
      0.9974960088729858,
      0.978891134262085,
      0.9528847336769104,
      0.9483768939971924,
      0.9125502705574036,
      0.9362072944641113,
      0.8738412857055664,
      0.8996368050575256,
      0.8513230681419373,
      0.8871088624000549,
      0.8538567423820496,
      0.8375804424285889,
      0.8304249048233032,
      0.8543009757995605,
      0.8809876441955566,
      0.9170901775360107,
      0.9336495399475098,
      0.9752095937728882,
      0.9866328835487366,
      0.9978046417236328,
      0.9992107152938843,
      0.9996402263641357,
      0.9995108842849731
    ],
    [
      0.4302515685558319,
      0.4733567237854004,
      0.5129206776618958,
      0.5591320991516113,
      0.5719776153564453,
      0.5929491519927979,
      0.611864447593689,
      0.6548251509666443,
      0.645430326461792,
      0.6337594985961914,
      0.6362714171409607,
      0.6678205132484436,
      0.628642737865448,
      0.6152626872062683,
      0.6255772709846497,
      0.635720431804657,
      0.5881990194320679,
      0.5745526552200317,
      0.5590677857398987,
      0.5812453031539917,
      0.5636598467826843,
      0.5401400327682495,
      0.5928230285644531,
      0.6161267161369324,
      0.6612358689308167,
      0.6831390857696533,
      0.6657086610794067,
      0.6784560084342957,
      0.7161858677864075,
      0.7040321230888367,
      0.684546172618866,
      0.6962859034538269,
      0.7174413204193115,
      0.6955998539924622,
      0.6684399843215942,
      0.6880949139595032,
      0.6426209211349487,
      0.6120510101318359,
      0.5916708111763,
      0.5466830730438232,
      0.5531923770904541,
      0.5448641777038574,
      0.5762126445770264,
      0.6181551814079285,
      0.5913331508636475,
      0.6080646514892578,
      0.6858845353126526,
      0.6609311699867249,
      0.6397001147270203,
      0.6791695952415466,
      0.7032485008239746,
      0.6555654406547546,
      0.6376493573188782,
      0.690484881401062,
      0.668487012386322,
      0.6279692649841309,
      0.61909019947052,
      0.6330869197845459,
      0.5947240591049194,
      0.5757600665092468,
      0.9734694361686707,
      0.9426646828651428,
      0.9284230470657349,
      0.9491641521453857,
      0.9704203605651855,
      0.9948898553848267,
      0.997844934463501,
      0.9991133213043213,
      0.9990613460540771,
      0.9975041151046753,
      0.998408854007721,
      0.9994639158248901,
      0.9996809363365173,
      0.9998321533203125,
      0.9997957348823547,
      0.9998018145561218,
      0.999817967414856,
      0.9998601675033569,
      0.9999057054519653,
      0.9999086260795593,
      0.9997721910476685,
      0.9994506239891052,
      0.9991955161094666,
      0.9979037046432495,
      0.998319149017334,
      0.9946392774581909,
      0.9961821436882019,
      0.9975419044494629,
      0.9985454082489014,
      0.9985935091972351,
      0.9973853230476379,
      0.9882884621620178,
      0.9407409429550171,
      0.9249217510223389,
      0.8589158058166504,
      0.8643379211425781,
      0.9023576974868774,
      0.8780975341796875,
      0.9162092804908752,
      0.9006553888320923,
      0.9413557052612305,
      0.9158397912979126,
      0.9217516183853149,
      0.8763254880905151,
      0.8164941072463989,
      0.8835736513137817,
      0.8939228057861328,
      0.962361752986908,
      0.9634637236595154,
      0.9028348922729492,
      0.9139628410339355,
      0.8653029203414917,
      0.855837881565094,
      0.9258252382278442,
      0.9373998641967773,
      0.9441782236099243,
      0.8951070308685303,
      0.9341286420822144,
      0.8992798328399658,
      0.8575777411460876,
      0.9097403883934021,
      0.9243957996368408,
      0.9566853046417236,
      0.9826755523681641,
      0.993553638458252,
      0.9932835102081299,
      0.998694896697998,
      0.9994502663612366,
      0.9989290237426758,
      0.9988263249397278,
      0.9986966848373413,
      0.9995212554931641,
      0.9989809393882751,
      0.9996257424354553,
      0.9996889233589172,
      0.9987359642982483,
      0.9990420937538147,
      0.9996116757392883,
      0.9990010857582092,
      0.9991556406021118,
      0.9981483221054077,
      0.9993558526039124,
      0.9994668364524841,
      0.9997971653938293,
      0.9998112320899963,
      0.999843418598175,
      0.9998328685760498,
      0.9998055696487427,
      0.9998173117637634,
      0.9996094703674316,
      0.9986029267311096,
      0.998855710029602,
      0.9981661438941956,
      0.9822826385498047,
      0.9581030607223511,
      0.9571697115898132,
      0.9247497320175171,
      0.947160005569458,
      0.8877431154251099,
      0.9121149182319641,
      0.8696990013122559,
      0.899470329284668,
      0.8705309629440308,
      0.8560228943824768,
      0.850406289100647,
      0.8745793700218201,
      0.8978586196899414,
      0.9300994277000427,
      0.9443953633308411,
      0.98159259557724,
      0.9907349348068237,
      0.9984810948371887,
      0.9994274973869324,
      0.9997085928916931,
      0.9995831251144409
    ],
    [
      0.4399370849132538,
      0.48696449398994446,
      0.5239390134811401,
      0.5773029923439026,
      0.5916677117347717,
      0.6211169362068176,
      0.6389772295951843,
      0.6772827506065369,
      0.6658822894096375,
      0.6540027260780334,
      0.658267617225647,
      0.6836644411087036,
      0.6523005366325378,
      0.6413341760635376,
      0.6554247140884399,
      0.6624072194099426,
      0.6234205365180969,
      0.611433207988739,
      0.5924279689788818,
      0.591399073600769,
      0.5820025205612183,
      0.5423613786697388,
      0.6028462648391724,
      0.6345212459564209,
      0.6705541610717773,
      0.7002635598182678,
      0.6808376908302307,
      0.6975923776626587,
      0.7343621253967285,
      0.7265671491622925,
      0.7114462852478027,
      0.7221360802650452,
      0.7469655275344849,
      0.7299830317497253,
      0.7074195146560669,
      0.7167131900787354,
      0.688417911529541,
      0.6591102480888367,
      0.6660594344139099,
      0.652710497379303,
      0.6548651456832886,
      0.632763147354126,
      0.6934398412704468,
      0.7019656896591187,
      0.6682742834091187,
      0.6827041506767273,
      0.7390146851539612,
      0.7004811763763428,
      0.6789216995239258,
      0.7204110622406006,
      0.7279684543609619,
      0.6800834536552429,
      0.6698301434516907,
      0.7166002988815308,
      0.6877709031105042,
      0.6426947116851807,
      0.6409298181533813,
      0.6531141996383667,
      0.6112986207008362,
      0.5940018892288208,
      0.9767550826072693,
      0.9499034881591797,
      0.9328650236129761,
      0.9540014863014221,
      0.9737457036972046,
      0.995492160320282,
      0.998212456703186,
      0.9992307424545288,
      0.9992223381996155,
      0.9980840086936951,
      0.9987733960151672,
      0.999565064907074,
      0.9997190833091736,
      0.9998504519462585,
      0.99981689453125,
      0.9998208284378052,
      0.9998326897621155,
      0.9998705983161926,
      0.99991375207901,
      0.9999157190322876,
      0.9997923374176025,
      0.9994986057281494,
      0.9992642998695374,
      0.9981482028961182,
      0.9984654188156128,
      0.9951874613761902,
      0.9954269528388977,
      0.9974570870399475,
      0.9986494183540344,
      0.9987185001373291,
      0.9975410103797913,
      0.9871305227279663,
      0.9385799169540405,
      0.9249768257141113,
      0.8655427098274231,
      0.8685633540153503,
      0.9056032299995422,
      0.8843653202056885,
      0.9207082390785217,
      0.9055842161178589,
      0.9448434114456177,
      0.9168909788131714,
      0.9253218770027161,
      0.8815709948539734,
      0.828137993812561,
      0.8899837136268616,
      0.8988640308380127,
      0.9648807048797607,
      0.9655901193618774,
      0.90754234790802,
      0.9184156656265259,
      0.8722549080848694,
      0.8619898557662964,
      0.9264225363731384,
      0.9383945465087891,
      0.9467455148696899,
      0.9008840322494507,
      0.9384552240371704,
      0.9015696048736572,
      0.8632720708847046,
      0.9131557941436768,
      0.9281570315361023,
      0.9605221748352051,
      0.9848970770835876,
      0.9947291612625122,
      0.9950658082962036,
      0.9989805221557617,
      0.9995516538619995,
      0.9990605711936951,
      0.9989509582519531,
      0.9988027215003967,
      0.9995527267456055,
      0.9990394115447998,
      0.9996600151062012,
      0.9997234344482422,
      0.998836874961853,
      0.9991304874420166,
      0.9996368288993835,
      0.9990612268447876,
      0.9992258548736572,
      0.9983299374580383,
      0.9994155168533325,
      0.9995158910751343,
      0.9998165965080261,
      0.9998371005058289,
      0.9998583793640137,
      0.9998486638069153,
      0.9998295903205872,
      0.9998494386672974,
      0.9996886253356934,
      0.998984158039093,
      0.9990975856781006,
      0.9986386895179749,
      0.9851562976837158,
      0.9613726735115051,
      0.9615718126296997,
      0.9310252666473389,
      0.9530267715454102,
      0.8968318700790405,
      0.9172290563583374,
      0.8791571259498596,
      0.9038057327270508,
      0.8789499998092651,
      0.8664448261260986,
      0.8637666702270508,
      0.8877300024032593,
      0.9079651832580566,
      0.9359795451164246,
      0.9504176378250122,
      0.9849623441696167,
      0.992799699306488,
      0.998801052570343,
      0.9995320439338684,
      0.9997478127479553,
      0.9996263384819031
    ],
    [
      0.4570835530757904,
      0.5013179779052734,
      0.5488295555114746,
      0.606677770614624,
      0.6278170943260193,
      0.6510827541351318,
      0.6601734757423401,
      0.6952902674674988,
      0.6844841241836548,
      0.6721692681312561,
      0.6762714385986328,
      0.6967447996139526,
      0.6710119247436523,
      0.6631183624267578,
      0.6774552464485168,
      0.6842915415763855,
      0.6584385633468628,
      0.6470927000045776,
      0.631834864616394,
      0.6109054088592529,
      0.6030899286270142,
      0.5754590034484863,
      0.6213369369506836,
      0.6535661816596985,
      0.6868332028388977,
      0.7161425352096558,
      0.6910438537597656,
      0.7088404893875122,
      0.7457965612411499,
      0.740150511264801,
      0.7234954833984375,
      0.7345902323722839,
      0.7607681155204773,
      0.744861364364624,
      0.7222335338592529,
      0.7306500673294067,
      0.7063919901847839,
      0.6808719635009766,
      0.6909692883491516,
      0.6797136068344116,
      0.6815701723098755,
      0.658951997756958,
      0.7192955017089844,
      0.7200700044631958,
      0.6827064752578735,
      0.7002054452896118,
      0.7529688477516174,
      0.7124527096748352,
      0.6913979649543762,
      0.7339560985565186,
      0.7412728071212769,
      0.6937276721000671,
      0.6839747428894043,
      0.7354037761688232,
      0.7093375325202942,
      0.6624940633773804,
      0.6663707494735718,
      0.6872901916503906,
      0.6463017463684082,
      0.6237490177154541,
      0.9794902205467224,
      0.955470085144043,
      0.9371603727340698,
      0.9571372270584106,
      0.9761183261871338,
      0.9959421157836914,
      0.9984882473945618,
      0.9993199110031128,
      0.9993253946304321,
      0.9984235167503357,
      0.9989656209945679,
      0.9996193647384644,
      0.9997398257255554,
      0.999861478805542,
      0.9998249411582947,
      0.9998324513435364,
      0.9998428821563721,
      0.9998777508735657,
      0.9999193549156189,
      0.9999197125434875,
      0.9998050928115845,
      0.9995290040969849,
      0.9993215203285217,
      0.998341977596283,
      0.9985859990119934,
      0.9949063062667847,
      0.995659589767456,
      0.9977494478225708,
      0.9988600611686707,
      0.9989222288131714,
      0.9979809522628784,
      0.9887316823005676,
      0.9403241872787476,
      0.9269988536834717,
      0.8712805509567261,
      0.872970700263977,
      0.9086769819259644,
      0.8884496688842773,
      0.9240151643753052,
      0.9089437127113342,
      0.9470518827438354,
      0.9199410676956177,
      0.9279237389564514,
      0.8855923414230347,
      0.8352385759353638,
      0.8945042490959167,
      0.9015686511993408,
      0.9666458964347839,
      0.9670931696891785,
      0.9117756485939026,
      0.9220939874649048,
      0.8775079250335693,
      0.8671190738677979,
      0.928338348865509,
      0.9413084983825684,
      0.949755072593689,
      0.9051753878593445,
      0.9419112801551819,
      0.9090670347213745,
      0.868398904800415,
      0.917150616645813,
      0.9318344593048096,
      0.9648292064666748,
      0.9883508682250977,
      0.9958845973014832,
      0.9962558150291443,
      0.9991680979728699,
      0.9996224641799927,
      0.9991579651832581,
      0.9990479350090027,
      0.9989005923271179,
      0.9995934367179871,
      0.9991262555122375,
      0.9996987581253052,
      0.9997597932815552,
      0.9989888072013855,
      0.9992821216583252,
      0.9996815919876099,
      0.999194324016571,
      0.9993153810501099,
      0.9984984993934631,
      0.9994512796401978,
      0.9995473027229309,
      0.999828577041626,
      0.9998523592948914,
      0.9998685717582703,
      0.9998593330383301,
      0.999846339225769,
      0.999866783618927,
      0.9997296929359436,
      0.9991761445999146,
      0.999207615852356,
      0.9988086223602295,
      0.9862093925476074,
      0.9601931571960449,
      0.9640602469444275,
      0.9331141710281372,
      0.9538064002990723,
      0.901558518409729,
      0.920874834060669,
      0.8859475255012512,
      0.908031702041626,
      0.8850952386856079,
      0.8750876188278198,
      0.8734363317489624,
      0.8956301808357239,
      0.9143786430358887,
      0.9407467842102051,
      0.9536725878715515,
      0.9867393970489502,
      0.9940125346183777,
      0.99899822473526,
      0.9995847940444946,
      0.9997719526290894,
      0.9996506571769714
    ],
    [
      0.48989585041999817,
      0.5328896641731262,
      0.5956672430038452,
      0.6483679413795471,
      0.6695876717567444,
      0.6817030906677246,
      0.6785086989402771,
      0.7113193273544312,
      0.7033799290657043,
      0.6898077130317688,
      0.6921993494033813,
      0.7126893997192383,
      0.6891494989395142,
      0.6804747581481934,
      0.6933606863021851,
      0.7000594139099121,
      0.683495283126831,
      0.6709175705909729,
      0.6637194156646729,
      0.6354935169219971,
      0.6232211589813232,
      0.6058130860328674,
      0.6452333927154541,
      0.6726995706558228,
      0.7065168023109436,
      0.7282721400260925,
      0.701973557472229,
      0.7206025123596191,
      0.7560427188873291,
      0.7497378587722778,
      0.7327419519424438,
      0.7449908256530762,
      0.7697878479957581,
      0.7554120421409607,
      0.7333316802978516,
      0.7392390370368958,
      0.7177903652191162,
      0.6966102123260498,
      0.7068473696708679,
      0.6971977949142456,
      0.705247163772583,
      0.6807560920715332,
      0.7357324957847595,
      0.7329818606376648,
      0.6926707625389099,
      0.7107629179954529,
      0.7615407109260559,
      0.7232093811035156,
      0.7009124755859375,
      0.7423191070556641,
      0.7514561414718628,
      0.7060585618019104,
      0.6942367553710938,
      0.7487517595291138,
      0.7243251204490662,
      0.6788838505744934,
      0.6871896386146545,
      0.7117382287979126,
      0.6747693419456482,
      0.6481175422668457,
      0.9814707636833191,
      0.9586642384529114,
      0.9407147765159607,
      0.9601649641990662,
      0.9783264398574829,
      0.9964131712913513,
      0.9987554550170898,
      0.9994038939476013,
      0.9994262456893921,
      0.9987381100654602,
      0.9991437196731567,
      0.9996673464775085,
      0.9997617602348328,
      0.9998729825019836,
      0.9998368620872498,
      0.9998424053192139,
      0.999851644039154,
      0.9998849630355835,
      0.9999252557754517,
      0.9999252557754517,
      0.9998228549957275,
      0.999572217464447,
      0.9993942975997925,
      0.9985713362693787,
      0.9987618923187256,
      0.995460569858551,
      0.996078372001648,
      0.9980529546737671,
      0.9990028738975525,
      0.999038815498352,
      0.9981901049613953,
      0.9893888831138611,
      0.9422497153282166,
      0.9294688701629639,
      0.8755701184272766,
      0.877485454082489,
      0.9113301634788513,
      0.8920465707778931,
      0.9267253875732422,
      0.9119198322296143,
      0.9494910836219788,
      0.9227527976036072,
      0.9310364723205566,
      0.8906393051147461,
      0.8450066447257996,
      0.8999553918838501,
      0.9054234623908997,
      0.96554034948349,
      0.969029426574707,
      0.9153767824172974,
      0.9250389337539673,
      0.8807333707809448,
      0.8713923692703247,
      0.9315950870513916,
      0.9435238838195801,
      0.950598418712616,
      0.9097306132316589,
      0.9470295906066895,
      0.9146738052368164,
      0.875095546245575,
      0.9228895902633667,
      0.9337807893753052,
      0.9693669080734253,
      0.9912428259849548,
      0.9967594742774963,
      0.997147798538208,
      0.9993257522583008,
      0.9996880292892456,
      0.999261736869812,
      0.9991477727890015,
      0.9989961385726929,
      0.9996311068534851,
      0.9992271065711975,
      0.999725341796875,
      0.9997891187667847,
      0.9990996718406677,
      0.9993736743927002,
      0.9997134804725647,
      0.9993254542350769,
      0.9994152784347534,
      0.9986781477928162,
      0.9995258450508118,
      0.9995914697647095,
      0.9998447299003601,
      0.999870240688324,
      0.999879002571106,
      0.9998683333396912,
      0.999860942363739,
      0.9998805522918701,
      0.9997588992118835,
      0.9993215203285217,
      0.9992907047271729,
      0.9989542365074158,
      0.9871538281440735,
      0.9610642194747925,
      0.9658355712890625,
      0.9333306550979614,
      0.9568135738372803,
      0.9059048295021057,
      0.9239681959152222,
      0.8901395201683044,
      0.9111590385437012,
      0.8899970054626465,
      0.8822574615478516,
      0.8809844255447388,
      0.9029486179351807,
      0.9196116924285889,
      0.9459304809570312,
      0.9561299085617065,
      0.9884097576141357,
      0.9949990510940552,
      0.9991793632507324,
      0.9996291399002075,
      0.9997937679290771,
      0.9996728897094727
    ],
    [
      0.5345688462257385,
      0.5733242630958557,
      0.6444429159164429,
      0.6808301210403442,
      0.6961178779602051,
      0.697662353515625,
      0.6917579174041748,
      0.7222042083740234,
      0.7175753712654114,
      0.7014772891998291,
      0.7028325200080872,
      0.7230989933013916,
      0.6997661590576172,
      0.6894837021827698,
      0.7030978202819824,
      0.7095072269439697,
      0.6950068473815918,
      0.6833628416061401,
      0.6767798066139221,
      0.6491318941116333,
      0.6316201686859131,
      0.6166628003120422,
      0.6562068462371826,
      0.6800106763839722,
      0.7176700830459595,
      0.7316364645957947,
      0.7074446678161621,
      0.7275650501251221,
      0.7617591619491577,
      0.7549739480018616,
      0.7376335263252258,
      0.7516722083091736,
      0.7759249210357666,
      0.7612489461898804,
      0.7408015727996826,
      0.7457758188247681,
      0.726478099822998,
      0.7053235769271851,
      0.7147947549819946,
      0.705790638923645,
      0.7173768281936646,
      0.6931056976318359,
      0.7428813576698303,
      0.7387804985046387,
      0.6974876523017883,
      0.7152713537216187,
      0.7649422883987427,
      0.7292560935020447,
      0.7062373161315918,
      0.7461364269256592,
      0.7573840618133545,
      0.7148355841636658,
      0.7013217806816101,
      0.7565423250198364,
      0.7354975342750549,
      0.6900269985198975,
      0.7030156850814819,
      0.7339234948158264,
      0.6983221173286438,
      0.6685400009155273,
      0.9822129011154175,
      0.9591220021247864,
      0.9412129521369934,
      0.9607744216918945,
      0.979040265083313,
      0.9966198205947876,
      0.998892605304718,
      0.9994522929191589,
      0.9994828104972839,
      0.9989057183265686,
      0.9992444515228271,
      0.9996968507766724,
      0.9997758865356445,
      0.9998787045478821,
      0.9998441338539124,
      0.999847948551178,
      0.9998565316200256,
      0.9998889565467834,
      0.9999285936355591,
      0.9999284744262695,
      0.9998336434364319,
      0.9995948672294617,
      0.9994208812713623,
      0.9986757040023804,
      0.9988429546356201,
      0.9956769347190857,
      0.9961886405944824,
      0.9981141686439514,
      0.9990319609642029,
      0.9990425705909729,
      0.9981408715248108,
      0.9898658990859985,
      0.9411614537239075,
      0.9301260709762573,
      0.8768263459205627,
      0.8777647018432617,
      0.9115479588508606,
      0.8923734426498413,
      0.9275062084197998,
      0.9128071069717407,
      0.9500969648361206,
      0.9233975410461426,
      0.9325868487358093,
      0.894859790802002,
      0.8537728786468506,
      0.9041993618011475,
      0.9083622694015503,
      0.9658864140510559,
      0.9695972204208374,
      0.9172234535217285,
      0.9264692664146423,
      0.8823988437652588,
      0.8733084201812744,
      0.9323093891143799,
      0.944963812828064,
      0.9521921277046204,
      0.9125279784202576,
      0.9498063325881958,
      0.915325403213501,
      0.8806502819061279,
      0.9262317419052124,
      0.937796950340271,
      0.9729419946670532,
      0.992058277130127,
      0.9972204566001892,
      0.9976838231086731,
      0.9994343519210815,
      0.999733030796051,
      0.9993371367454529,
      0.9992154240608215,
      0.9990460276603699,
      0.9996477365493774,
      0.9992844462394714,
      0.9997353553771973,
      0.9997969269752502,
      0.9991371631622314,
      0.9993957281112671,
      0.9997217655181885,
      0.9993728399276733,
      0.9994574785232544,
      0.9987571835517883,
      0.9995630979537964,
      0.999617874622345,
      0.9998566508293152,
      0.9998835921287537,
      0.999886691570282,
      0.9998740553855896,
      0.9998709559440613,
      0.9998894333839417,
      0.9997783303260803,
      0.9994214773178101,
      0.9993865489959717,
      0.9990947842597961,
      0.9880334138870239,
      0.9629050493240356,
      0.9668771028518677,
      0.9379785060882568,
      0.9571571350097656,
      0.9069531559944153,
      0.9247031211853027,
      0.8905457258224487,
      0.9111177325248718,
      0.8903061151504517,
      0.8862534761428833,
      0.8845412731170654,
      0.9065396785736084,
      0.9227734804153442,
      0.948049008846283,
      0.9566056728363037,
      0.9893310070037842,
      0.9956282377243042,
      0.9992992877960205,
      0.9996702075004578,
      0.9998083114624023,
      0.9996865391731262
    ],
    [
      0.5561347007751465,
      0.5920115113258362,
      0.664875864982605,
      0.6941144466400146,
      0.7135604023933411,
      0.706839382648468,
      0.7007724046707153,
      0.7305094003677368,
      0.7280248403549194,
      0.7103016972541809,
      0.7098602056503296,
      0.7305775284767151,
      0.7087525129318237,
      0.6967582702636719,
      0.7099159955978394,
      0.7172871232032776,
      0.7039273977279663,
      0.6935160160064697,
      0.6850780844688416,
      0.660041332244873,
      0.6389585733413696,
      0.6247103214263916,
      0.6649041175842285,
      0.6865538954734802,
      0.7275704145431519,
      0.737187922000885,
      0.714770495891571,
      0.7355589866638184,
      0.769406795501709,
      0.762383222579956,
      0.7445062398910522,
      0.760028600692749,
      0.7840675115585327,
      0.768440306186676,
      0.7490397691726685,
      0.7551404237747192,
      0.7351540327072144,
      0.7112517356872559,
      0.7247960567474365,
      0.7185888290405273,
      0.7313226461410522,
      0.7062863111495972,
      0.7543594241142273,
      0.7493342757225037,
      0.7056456804275513,
      0.7231200933456421,
      0.7717337608337402,
      0.7382612228393555,
      0.7138318419456482,
      0.7527468204498291,
      0.7659351825714111,
      0.7244356274604797,
      0.7116841673851013,
      0.7666426301002502,
      0.7488603591918945,
      0.7046223282814026,
      0.7200841307640076,
      0.762791633605957,
      0.7278124094009399,
      0.6939153671264648,
      0.9834386110305786,
      0.9611398577690125,
      0.9434780478477478,
      0.9625835418701172,
      0.9803457856178284,
      0.9968709349632263,
      0.999019205570221,
      0.9994962811470032,
      0.9995313882827759,
      0.9990420341491699,
      0.9993265271186829,
      0.9997210502624512,
      0.9997861385345459,
      0.999884307384491,
      0.9998499155044556,
      0.999852180480957,
      0.9998602867126465,
      0.999891996383667,
      0.9999310970306396,
      0.9999311566352844,
      0.9998442530632019,
      0.9996206760406494,
      0.9994621276855469,
      0.9988018870353699,
      0.9989246129989624,
      0.9958420395851135,
      0.9959444403648376,
      0.9973808526992798,
      0.9989829063415527,
      0.9990387558937073,
      0.9981300234794617,
      0.9895031452178955,
      0.9409117102622986,
      0.9310542941093445,
      0.8760964870452881,
      0.8791607618331909,
      0.9127931594848633,
      0.8942427039146423,
      0.9288858771324158,
      0.9144022464752197,
      0.9509426355361938,
      0.9261983036994934,
      0.9344531893730164,
      0.899010419845581,
      0.8595320582389832,
      0.9078015089035034,
      0.911622166633606,
      0.9667147397994995,
      0.9700669646263123,
      0.9200142621994019,
      0.9280962944030762,
      0.8841696381568909,
      0.8757067322731018,
      0.9349575042724609,
      0.9467394351959229,
      0.953892707824707,
      0.9152852892875671,
      0.9525760412216187,
      0.91802978515625,
      0.8858308792114258,
      0.9292521476745605,
      0.9440588355064392,
      0.9750358462333679,
      0.9926632046699524,
      0.9972574710845947,
      0.9980217218399048,
      0.9995095729827881,
      0.9997650980949402,
      0.9993967413902283,
      0.9992789030075073,
      0.9991065263748169,
      0.9996712803840637,
      0.9993452429771423,
      0.9997518658638,
      0.999811589717865,
      0.9991847276687622,
      0.9994236826896667,
      0.9997286200523376,
      0.9994073510169983,
      0.999503493309021,
      0.9988576173782349,
      0.9995976686477661,
      0.9996479153633118,
      0.9998685717582703,
      0.999893844127655,
      0.9998928308486938,
      0.9998787045478821,
      0.9998782873153687,
      0.9998963475227356,
      0.9997925758361816,
      0.9994836449623108,
      0.9994478225708008,
      0.9991902709007263,
      0.9885556697845459,
      0.9640952348709106,
      0.9678281545639038,
      0.939136266708374,
      0.9579071402549744,
      0.9093227982521057,
      0.926776647567749,
      0.8932619094848633,
      0.9121994972229004,
      0.893126368522644,
      0.8912996053695679,
      0.8896054625511169,
      0.9112731218338013,
      0.9250620007514954,
      0.9505770206451416,
      0.9583804607391357,
      0.9903010129928589,
      0.9961050152778625,
      0.9993788003921509,
      0.9996943473815918,
      0.9998182654380798,
      0.9996950030326843
    ],
    [
      0.5733981132507324,
      0.6084837317466736,
      0.6808341145515442,
      0.7064347267150879,
      0.726534366607666,
      0.7151581645011902,
      0.7092778086662292,
      0.7396073341369629,
      0.7382830381393433,
      0.7193137407302856,
      0.7195929288864136,
      0.7385551929473877,
      0.7182433009147644,
      0.7069088816642761,
      0.7191461324691772,
      0.7277606129646301,
      0.714100182056427,
      0.705349326133728,
      0.6971819400787354,
      0.6734924912452698,
      0.6534761786460876,
      0.6462464928627014,
      0.6812930107116699,
      0.6972641348838806,
      0.7399738430976868,
      0.7481919527053833,
      0.7249016761779785,
      0.74546217918396,
      0.7790895104408264,
      0.7716718316078186,
      0.7531921863555908,
      0.770465612411499,
      0.7934772968292236,
      0.7766186594963074,
      0.7574625015258789,
      0.765078067779541,
      0.744652271270752,
      0.7202030420303345,
      0.7350367903709412,
      0.7294748425483704,
      0.7450015544891357,
      0.7188941240310669,
      0.7652269601821899,
      0.757590651512146,
      0.7137265205383301,
      0.731806218624115,
      0.778064489364624,
      0.7461599111557007,
      0.7205066680908203,
      0.7596309185028076,
      0.7738440632820129,
      0.7327624559402466,
      0.7227412462234497,
      0.7767271995544434,
      0.7616535425186157,
      0.7155395746231079,
      0.7332092523574829,
      0.7843068838119507,
      0.7519485354423523,
      0.716596782207489,
      0.9847503900527954,
      0.9631391763687134,
      0.945669412612915,
      0.9646050930023193,
      0.9818054437637329,
      0.9971815943717957,
      0.9991523027420044,
      0.9995458126068115,
      0.9995830655097961,
      0.9991778135299683,
      0.9994130730628967,
      0.9997501969337463,
      0.9997991919517517,
      0.9998900294303894,
      0.9998551607131958,
      0.999856173992157,
      0.999863862991333,
      0.9998949766159058,
      0.9999336004257202,
      0.9999345541000366,
      0.9998555779457092,
      0.99965500831604,
      0.9995076060295105,
      0.9989342093467712,
      0.9990414381027222,
      0.9962425827980042,
      0.9961354732513428,
      0.9972628951072693,
      0.9990402460098267,
      0.9990987777709961,
      0.99823397397995,
      0.9894320964813232,
      0.9419493675231934,
      0.9336638450622559,
      0.8796555399894714,
      0.8825582265853882,
      0.9150815606117249,
      0.8970162272453308,
      0.9307245016098022,
      0.9166015386581421,
      0.9521234035491943,
      0.9264756441116333,
      0.9365293979644775,
      0.9021555185317993,
      0.8634275794029236,
      0.911007821559906,
      0.9162635207176208,
      0.9674317240715027,
      0.9697986841201782,
      0.9223697185516357,
      0.9304947257041931,
      0.8873381614685059,
      0.8796457648277283,
      0.9365714192390442,
      0.9471263885498047,
      0.9556233882904053,
      0.918356716632843,
      0.9550501704216003,
      0.9205719232559204,
      0.8906893134117126,
      0.9318956136703491,
      0.9464740753173828,
      0.976111888885498,
      0.993033230304718,
      0.9974652528762817,
      0.9982957243919373,
      0.9995678663253784,
      0.9997906684875488,
      0.9994514584541321,
      0.9993435144424438,
      0.9991740584373474,
      0.9996896386146545,
      0.9993971586227417,
      0.9997703433036804,
      0.9998257160186768,
      0.9992507100105286,
      0.999479353427887,
      0.9997486472129822,
      0.9994876384735107,
      0.999566912651062,
      0.9989748001098633,
      0.9996402859687805,
      0.9996756911277771,
      0.9998793601989746,
      0.9999033212661743,
      0.9998983144760132,
      0.9998829364776611,
      0.9998860359191895,
      0.9999039769172668,
      0.9998112916946411,
      0.9995532035827637,
      0.9995259642601013,
      0.9993029236793518,
      0.9894425272941589,
      0.9663058519363403,
      0.9692850112915039,
      0.9412164688110352,
      0.9596060514450073,
      0.9122968912124634,
      0.9289836883544922,
      0.8968914747238159,
      0.9148778915405273,
      0.8966071605682373,
      0.8964375257492065,
      0.8945655822753906,
      0.9158130884170532,
      0.9285096526145935,
      0.9537005424499512,
      0.9608673453330994,
      0.9912734031677246,
      0.9966157674789429,
      0.9994686841964722,
      0.9997233748435974,
      0.9998298287391663,
      0.9997050762176514
    ],
    [
      0.5860886573791504,
      0.6217665076255798,
      0.6944841146469116,
      0.7168234586715698,
      0.7379190921783447,
      0.7226066589355469,
      0.7186502814292908,
      0.7478774189949036,
      0.7490702271461487,
      0.7286149263381958,
      0.7289702296257019,
      0.7465561628341675,
      0.7279856204986572,
      0.7164629101753235,
      0.7262009978294373,
      0.7362129092216492,
      0.7217726707458496,
      0.7144675254821777,
      0.7074824571609497,
      0.687778890132904,
      0.6637305021286011,
      0.6611165404319763,
      0.6948750019073486,
      0.7054583430290222,
      0.7498123645782471,
      0.7577147483825684,
      0.73286372423172,
      0.7541342973709106,
      0.7885869145393372,
      0.7804299592971802,
      0.7614318132400513,
      0.7796999216079712,
      0.8017594218254089,
      0.7835577130317688,
      0.7655892372131348,
      0.7746366262435913,
      0.7537783980369568,
      0.7294217348098755,
      0.7441636323928833,
      0.740797221660614,
      0.7567881345748901,
      0.731585681438446,
      0.7753688097000122,
      0.7646986246109009,
      0.7211756110191345,
      0.7413482666015625,
      0.7846978306770325,
      0.753572940826416,
      0.7282940149307251,
      0.7667550444602966,
      0.780968427658081,
      0.738422155380249,
      0.7328733205795288,
      0.7839704751968384,
      0.7715991735458374,
      0.7251662611961365,
      0.7421109080314636,
      0.795533299446106,
      0.7654038667678833,
      0.7287963628768921,
      0.9856019020080566,
      0.964013397693634,
      0.9470973014831543,
      0.9660893082618713,
      0.9829291701316833,
      0.9974873661994934,
      0.9992580413818359,
      0.9995886087417603,
      0.9996287226676941,
      0.9992882609367371,
      0.9994834065437317,
      0.9997738003730774,
      0.9998105764389038,
      0.9998948574066162,
      0.9998597502708435,
      0.9998589754104614,
      0.9998660087585449,
      0.9998968243598938,
      0.9999353289604187,
      0.9999371767044067,
      0.9998652338981628,
      0.9996881484985352,
      0.9995361566543579,
      0.998956024646759,
      0.9991183876991272,
      0.9965664744377136,
      0.9963706135749817,
      0.9974138736724854,
      0.9990994930267334,
      0.9991409778594971,
      0.9983189702033997,
      0.9896397590637207,
      0.9432364702224731,
      0.9359482526779175,
      0.8826581239700317,
      0.8857335448265076,
      0.9171735048294067,
      0.8991601467132568,
      0.9324783086776733,
      0.9188581109046936,
      0.9531958103179932,
      0.9280837178230286,
      0.9383187890052795,
      0.9048502445220947,
      0.8680168390274048,
      0.9130054712295532,
      0.9184494614601135,
      0.9705113172531128,
      0.9701617956161499,
      0.9241903424263,
      0.9326528906822205,
      0.8906081318855286,
      0.883363664150238,
      0.9371211528778076,
      0.949476957321167,
      0.9574622511863708,
      0.9209966063499451,
      0.9572381377220154,
      0.9226658344268799,
      0.8948859572410583,
      0.9347736835479736,
      0.9489773511886597,
      0.9777469038963318,
      0.9934636354446411,
      0.99767005443573,
      0.9985206127166748,
      0.9996166229248047,
      0.9998148083686829,
      0.9995121359825134,
      0.9993993639945984,
      0.9992334246635437,
      0.9997130036354065,
      0.9994556903839111,
      0.9997856020927429,
      0.9998357892036438,
      0.9993085861206055,
      0.9995264410972595,
      0.9997637867927551,
      0.9995477795600891,
      0.9996115565299988,
      0.999066948890686,
      0.9996733665466309,
      0.9997032880783081,
      0.9998900294303894,
      0.9999131560325623,
      0.9999039769172668,
      0.9998867511749268,
      0.9998919367790222,
      0.999908983707428,
      0.9998152256011963,
      0.9995898604393005,
      0.9995707273483276,
      0.999367356300354,
      0.9897910356521606,
      0.9687494039535522,
      0.9702997207641602,
      0.9429429769515991,
      0.9610476493835449,
      0.9150238633155823,
      0.9318113327026367,
      0.8996806144714355,
      0.9165993332862854,
      0.8995234966278076,
      0.9006300568580627,
      0.8988239765167236,
      0.919518768787384,
      0.9313936233520508,
      0.9560466408729553,
      0.962791919708252,
      0.9920544624328613,
      0.9969720840454102,
      0.9995311498641968,
      0.9997450709342957,
      0.9998384118080139,
      0.9997121691703796
    ],
    [
      0.599075198173523,
      0.6352444291114807,
      0.7070446014404297,
      0.7262203693389893,
      0.7478702068328857,
      0.7302106022834778,
      0.7281568646430969,
      0.7551680207252502,
      0.7599677443504333,
      0.7384121417999268,
      0.738090455532074,
      0.7541760802268982,
      0.7366502285003662,
      0.7257089018821716,
      0.7336462736129761,
      0.7434694766998291,
      0.7284880876541138,
      0.7230166792869568,
      0.7154268026351929,
      0.6973476409912109,
      0.6713250279426575,
      0.67208331823349,
      0.7067385911941528,
      0.7148102521896362,
      0.7607190012931824,
      0.7693790793418884,
      0.7418944835662842,
      0.7624924182891846,
      0.7989938259124756,
      0.7903356552124023,
      0.7701477408409119,
      0.7893293499946594,
      0.8089433908462524,
      0.7903614044189453,
      0.7720403671264648,
      0.7832965850830078,
      0.7623558044433594,
      0.7381417751312256,
      0.7527787685394287,
      0.7516244053840637,
      0.7672461867332458,
      0.7433242797851562,
      0.7841763496398926,
      0.7705203294754028,
      0.7284918427467346,
      0.7492356300354004,
      0.790817379951477,
      0.761365532875061,
      0.7356303930282593,
      0.7729214429855347,
      0.7876744270324707,
      0.7445968389511108,
      0.7417294979095459,
      0.7900446653366089,
      0.7799285650253296,
      0.734443187713623,
      0.7488178610801697,
      0.8046773672103882,
      0.7753360271453857,
      0.7362436652183533,
      0.9864640831947327,
      0.9649956822395325,
      0.948983907699585,
      0.967910647392273,
      0.9842290878295898,
      0.997780978679657,
      0.9993064999580383,
      0.9996258616447449,
      0.9996668100357056,
      0.9993799924850464,
      0.9995426535606384,
      0.9997953772544861,
      0.9998206496238708,
      0.9998986721038818,
      0.9998617172241211,
      0.9998607635498047,
      0.9998683333396912,
      0.9998987317085266,
      0.9999374747276306,
      0.9999402761459351,
      0.9998752474784851,
      0.9997205138206482,
      0.9995777606964111,
      0.9990814328193665,
      0.9992165565490723,
      0.9969507455825806,
      0.9966396689414978,
      0.9974666833877563,
      0.9991419315338135,
      0.9991310834884644,
      0.9979571104049683,
      0.9892407655715942,
      0.9445654153823853,
      0.9384515881538391,
      0.885863721370697,
      0.8899140357971191,
      0.9207927584648132,
      0.9023767709732056,
      0.9341676235198975,
      0.9211570024490356,
      0.9542669057846069,
      0.9295662641525269,
      0.9399883151054382,
      0.907194197177887,
      0.8715680837631226,
      0.9148914813995361,
      0.9205397367477417,
      0.9701058864593506,
      0.972764253616333,
      0.9265890717506409,
      0.9345719814300537,
      0.894008994102478,
      0.8874863386154175,
      0.9393861889839172,
      0.9517349004745483,
      0.9600362181663513,
      0.9243580102920532,
      0.9597795009613037,
      0.9250572919845581,
      0.8993656635284424,
      0.9392231702804565,
      0.9509804248809814,
      0.978972315788269,
      0.9938637614250183,
      0.9978729486465454,
      0.9987331032752991,
      0.9996663331985474,
      0.9998388290405273,
      0.9995847940444946,
      0.9994629621505737,
      0.9993274807929993,
      0.9997391700744629,
      0.9995196461677551,
      0.9998016953468323,
      0.9998504519462585,
      0.9993847608566284,
      0.9995652437210083,
      0.9997800588607788,
      0.9996095299720764,
      0.9996616244316101,
      0.9991690516471863,
      0.9997109174728394,
      0.9997316598892212,
      0.9999009370803833,
      0.999921977519989,
      0.9999102354049683,
      0.9998911023139954,
      0.9998982548713684,
      0.9999138712882996,
      0.9998252391815186,
      0.9996238350868225,
      0.999619722366333,
      0.9994292855262756,
      0.9901413917541504,
      0.9699136018753052,
      0.9713521003723145,
      0.9446694850921631,
      0.9619856476783752,
      0.9176548719406128,
      0.9340937733650208,
      0.9033139944076538,
      0.9187198877334595,
      0.902661919593811,
      0.9053088426589966,
      0.9033568501472473,
      0.9234476089477539,
      0.9343167543411255,
      0.9584416151046753,
      0.9647006392478943,
      0.9928256869316101,
      0.9973097443580627,
      0.9995898008346558,
      0.9997595548629761,
      0.9998470544815063,
      0.9997177720069885
    ],
    [
      0.6116311550140381,
      0.6483466625213623,
      0.7188290357589722,
      0.7353454232215881,
      0.7576444149017334,
      0.7392186522483826,
      0.7384564280509949,
      0.7635766267776489,
      0.7711186408996582,
      0.7493711113929749,
      0.7498847246170044,
      0.7625088095664978,
      0.7463805675506592,
      0.7356801629066467,
      0.7425884008407593,
      0.7511171698570251,
      0.7364152669906616,
      0.7324674129486084,
      0.7247995138168335,
      0.7082229256629944,
      0.6817029714584351,
      0.6888907551765442,
      0.7221842408180237,
      0.727279543876648,
      0.7727842330932617,
      0.7816543579101562,
      0.7521762847900391,
      0.7726290225982666,
      0.8103400468826294,
      0.8008537292480469,
      0.7796592712402344,
      0.7990823984146118,
      0.8170151710510254,
      0.7973410487174988,
      0.7808047533035278,
      0.793285608291626,
      0.7714297771453857,
      0.7476649284362793,
      0.7613078355789185,
      0.7623800039291382,
      0.7774184942245483,
      0.7554949522018433,
      0.7939025163650513,
      0.7776342630386353,
      0.7380319833755493,
      0.757727324962616,
      0.7978725433349609,
      0.7709269523620605,
      0.7451630234718323,
      0.7796149253845215,
      0.7953455448150635,
      0.7530291080474854,
      0.7504773139953613,
      0.7963763475418091,
      0.7881298065185547,
      0.7423209547996521,
      0.7558624148368835,
      0.8124508857727051,
      0.7843358516693115,
      0.7429772019386292,
      0.9875090718269348,
      0.9667016863822937,
      0.9514990448951721,
      0.9701158404350281,
      0.9857033491134644,
      0.998107373714447,
      0.9994106888771057,
      0.9996663928031921,
      0.999704897403717,
      0.9994697570800781,
      0.9995985627174377,
      0.9998157024383545,
      0.999830424785614,
      0.9999027848243713,
      0.9998642206192017,
      0.9998626708984375,
      0.9998694658279419,
      0.9998999238014221,
      0.9999388456344604,
      0.9999425411224365,
      0.9998834133148193,
      0.9997515082359314,
      0.9996278882026672,
      0.9992124438285828,
      0.9993374943733215,
      0.9972890019416809,
      0.9967933893203735,
      0.9975259900093079,
      0.99919193983078,
      0.999172031879425,
      0.9979805946350098,
      0.9893465042114258,
      0.9462423920631409,
      0.9409575462341309,
      0.8892815113067627,
      0.8940752744674683,
      0.9228308200836182,
      0.905691385269165,
      0.9363216757774353,
      0.9234240055084229,
      0.9558123350143433,
      0.9326889514923096,
      0.9417941570281982,
      0.909854531288147,
      0.8753023147583008,
      0.9170181155204773,
      0.923047661781311,
      0.9713637232780457,
      0.9740505814552307,
      0.9290934801101685,
      0.9370583295822144,
      0.8981555700302124,
      0.8919308185577393,
      0.9414839148521423,
      0.9540215730667114,
      0.9620263576507568,
      0.9273399114608765,
      0.9620148539543152,
      0.9280112981796265,
      0.90427565574646,
      0.9421424865722656,
      0.9531099200248718,
      0.9803182482719421,
      0.9943801760673523,
      0.9980760216712952,
      0.9988997578620911,
      0.9997045993804932,
      0.9998571872711182,
      0.9996400475502014,
      0.999512791633606,
      0.9994093775749207,
      0.9997687935829163,
      0.9995756149291992,
      0.9998172521591187,
      0.9998655915260315,
      0.9994634985923767,
      0.9996107220649719,
      0.9997963905334473,
      0.9996657371520996,
      0.999708890914917,
      0.9992687702178955,
      0.9997451305389404,
      0.9997621178627014,
      0.9999093413352966,
      0.9999265074729919,
      0.9999146461486816,
      0.9998939633369446,
      0.9999032020568848,
      0.9999173879623413,
      0.9998331665992737,
      0.9996514916419983,
      0.999657154083252,
      0.9994809031486511,
      0.990580677986145,
      0.9713372588157654,
      0.9725868701934814,
      0.9466832876205444,
      0.9638808965682983,
      0.9207907915115356,
      0.9370061755180359,
      0.9072224497795105,
      0.9215735793113708,
      0.9059412479400635,
      0.910468578338623,
      0.9082536101341248,
      0.9279837608337402,
      0.9377942085266113,
      0.9613310694694519,
      0.9670498371124268,
      0.9936972260475159,
      0.9976528286933899,
      0.9996431469917297,
      0.9997776746749878,
      0.999853789806366,
      0.9997227787971497
    ],
    [
      0.633522629737854,
      0.6635118722915649,
      0.7313265204429626,
      0.7455110549926758,
      0.7679809331893921,
      0.7487098574638367,
      0.7494828701019287,
      0.7727526426315308,
      0.7820788621902466,
      0.7612117528915405,
      0.7625772356987,
      0.7724909782409668,
      0.7569273710250854,
      0.7480055093765259,
      0.7538133859634399,
      0.7596895098686218,
      0.7455450296401978,
      0.7424627542495728,
      0.7347175478935242,
      0.7200682163238525,
      0.6933212280273438,
      0.7074929475784302,
      0.7397229075431824,
      0.741923451423645,
      0.7865443229675293,
      0.7954075932502747,
      0.7649683952331543,
      0.7846237421035767,
      0.8242619633674622,
      0.8128118515014648,
      0.791077733039856,
      0.8114404678344727,
      0.8269796967506409,
      0.8062784075737,
      0.7916066646575928,
      0.8042321801185608,
      0.781301736831665,
      0.7584014534950256,
      0.7706523537635803,
      0.7742774486541748,
      0.7887621521949768,
      0.770157516002655,
      0.8046892881393433,
      0.7857388257980347,
      0.7476746439933777,
      0.7691856622695923,
      0.8054642677307129,
      0.7807486057281494,
      0.7589256763458252,
      0.7875959277153015,
      0.8038924932479858,
      0.7623361945152283,
      0.7611308097839355,
      0.8036518096923828,
      0.7982536554336548,
      0.7518603205680847,
      0.7647072076797485,
      0.8207498788833618,
      0.7973867058753967,
      0.7545668482780457,
      0.9874044060707092,
      0.9673362374305725,
      0.9543800354003906,
      0.9721534252166748,
      0.9862722158432007,
      0.9976025223731995,
      0.9994583129882812,
      0.999692440032959,
      0.999737024307251,
      0.9995492100715637,
      0.9996513724327087,
      0.999835729598999,
      0.9998403787612915,
      0.9999074339866638,
      0.9998687505722046,
      0.9998658895492554,
      0.9998714923858643,
      0.9999017119407654,
      0.9999405741691589,
      0.9999449253082275,
      0.9998918175697327,
      0.9997819066047668,
      0.9996798634529114,
      0.9992976784706116,
      0.9994311332702637,
      0.9976025223731995,
      0.9970530271530151,
      0.9976666569709778,
      0.9992510676383972,
      0.9992102980613708,
      0.9979947805404663,
      0.9894710183143616,
      0.948561429977417,
      0.944956362247467,
      0.8933675289154053,
      0.8989627361297607,
      0.9261032938957214,
      0.9098043441772461,
      0.939121663570404,
      0.92635577917099,
      0.9576934576034546,
      0.9333802461624146,
      0.9436264038085938,
      0.9124709963798523,
      0.8784998059272766,
      0.9187709093093872,
      0.9251357316970825,
      0.9723505973815918,
      0.9752582907676697,
      0.931847095489502,
      0.9401620626449585,
      0.9023824334144592,
      0.8971182107925415,
      0.9439533948898315,
      0.9559837579727173,
      0.964020311832428,
      0.9303209185600281,
      0.9639718532562256,
      0.9305527210235596,
      0.908775806427002,
      0.9447826743125916,
      0.9544967412948608,
      0.9809627532958984,
      0.994682788848877,
      0.9982202053070068,
      0.9990258812904358,
      0.9997361898422241,
      0.9998724460601807,
      0.9996878504753113,
      0.9995827078819275,
      0.9994934797286987,
      0.9997903108596802,
      0.9996288418769836,
      0.9998261332511902,
      0.9998769760131836,
      0.9995419383049011,
      0.999656617641449,
      0.9998130798339844,
      0.9997211694717407,
      0.9997518062591553,
      0.9993695020675659,
      0.9997793436050415,
      0.9997990727424622,
      0.9999181628227234,
      0.9999328255653381,
      0.9999189376831055,
      0.9998977184295654,
      0.9999096989631653,
      0.9999228119850159,
      0.9998455047607422,
      0.9996930360794067,
      0.9997038245201111,
      0.99954754114151,
      0.9912088513374329,
      0.9731160402297974,
      0.9740567207336426,
      0.9484806060791016,
      0.9661188125610352,
      0.9246325492858887,
      0.9404902458190918,
      0.91166090965271,
      0.9253425598144531,
      0.9097740650177002,
      0.9156577587127686,
      0.9140695929527283,
      0.9330435395240784,
      0.9418430328369141,
      0.9643205404281616,
      0.9696732759475708,
      0.994526743888855,
      0.9979889392852783,
      0.9996963739395142,
      0.9997984766960144,
      0.9998501539230347,
      0.9997334480285645
    ],
    [
      0.6423808932304382,
      0.6775593757629395,
      0.7437078356742859,
      0.7551426887512207,
      0.7784952521324158,
      0.7585563659667969,
      0.7605219483375549,
      0.7823665142059326,
      0.7926719188690186,
      0.7723385095596313,
      0.7760460376739502,
      0.7831971645355225,
      0.7674771547317505,
      0.7616678476333618,
      0.7661193013191223,
      0.7681108713150024,
      0.7564438581466675,
      0.7528162002563477,
      0.7443404197692871,
      0.7320780754089355,
      0.7047281861305237,
      0.7204008102416992,
      0.75226229429245,
      0.7534281611442566,
      0.7964155673980713,
      0.8039990663528442,
      0.7749263048171997,
      0.795418918132782,
      0.834135115146637,
      0.8222417831420898,
      0.8011988401412964,
      0.8230182528495789,
      0.8349392414093018,
      0.8134247064590454,
      0.8029993772506714,
      0.8131223917007446,
      0.7899655103683472,
      0.7677883505821228,
      0.7803478240966797,
      0.7869206666946411,
      0.8000587224960327,
      0.7847859859466553,
      0.8151421546936035,
      0.7950284481048584,
      0.7585225105285645,
      0.7815223336219788,
      0.8132274150848389,
      0.7910200357437134,
      0.7726553678512573,
      0.7964110374450684,
      0.8125277757644653,
      0.7729820013046265,
      0.7725268602371216,
      0.8117392063140869,
      0.808445394039154,
      0.7621550559997559,
      0.7742002010345459,
      0.8280099034309387,
      0.8099353313446045,
      0.7636910676956177,
      0.9870684146881104,
      0.966345489025116,
      0.9562718272209167,
      0.9737273454666138,
      0.9873881936073303,
      0.9979039430618286,
      0.9995266795158386,
      0.9997172951698303,
      0.999757707118988,
      0.9995905160903931,
      0.9996826648712158,
      0.9998490810394287,
      0.9998477101325989,
      0.9999106526374817,
      0.9998709559440613,
      0.9998672008514404,
      0.9998722076416016,
      0.9999025464057922,
      0.9999416470527649,
      0.9999470710754395,
      0.9998992681503296,
      0.9998061656951904,
      0.9997203350067139,
      0.9993872046470642,
      0.9995142817497253,
      0.9978682994842529,
      0.9972715377807617,
      0.9978116750717163,
      0.9993012547492981,
      0.9992604851722717,
      0.9981284141540527,
      0.989982008934021,
      0.9501324892044067,
      0.9458600878715515,
      0.896492600440979,
      0.9025015234947205,
      0.9285880327224731,
      0.9131584763526917,
      0.9413540363311768,
      0.9291175007820129,
      0.9593528509140015,
      0.9359279870986938,
      0.9456198215484619,
      0.9153698682785034,
      0.883698046207428,
      0.921832799911499,
      0.9281355738639832,
      0.9750668406486511,
      0.9766730666160583,
      0.9343957901000977,
      0.9424736499786377,
      0.9057605862617493,
      0.9010449051856995,
      0.9455971717834473,
      0.9564074873924255,
      0.965829610824585,
      0.9329044818878174,
      0.9659754037857056,
      0.9332303404808044,
      0.9129083752632141,
      0.9475399255752563,
      0.9561789631843567,
      0.9817169904708862,
      0.9950120449066162,
      0.998376190662384,
      0.999140739440918,
      0.9997641444206238,
      0.9998858571052551,
      0.9997297525405884,
      0.9996387362480164,
      0.9995615482330322,
      0.9998053908348083,
      0.9996743202209473,
      0.9998410940170288,
      0.9998874068260193,
      0.9995996356010437,
      0.9996941685676575,
      0.9998267889022827,
      0.9997599720954895,
      0.9997843503952026,
      0.999445378780365,
      0.9998059272766113,
      0.9998276233673096,
      0.9999255537986755,
      0.9999387264251709,
      0.9999225735664368,
      0.9998911023139954,
      0.9999132752418518,
      0.9999266862869263,
      0.9998536109924316,
      0.999722421169281,
      0.9997337460517883,
      0.9995796084403992,
      0.9913556575775146,
      0.9725607633590698,
      0.9749286770820618,
      0.950790524482727,
      0.9678847193717957,
      0.9277543425559998,
      0.9433079957962036,
      0.9155302047729492,
      0.9285831451416016,
      0.9131383895874023,
      0.9198939800262451,
      0.9176555871963501,
      0.9367490410804749,
      0.9444522261619568,
      0.9664802551269531,
      0.9709996581077576,
      0.9950402975082397,
      0.998172402381897,
      0.9997274875640869,
      0.9998113512992859,
      0.9998565912246704,
      0.9997362494468689
    ],
    [
      0.651352047920227,
      0.6906159520149231,
      0.7533575296401978,
      0.7639797925949097,
      0.7879818677902222,
      0.7672756314277649,
      0.7707550525665283,
      0.792158305644989,
      0.8022758960723877,
      0.7832448482513428,
      0.7887248992919922,
      0.7950325012207031,
      0.7790303230285645,
      0.7765926718711853,
      0.7809479832649231,
      0.7784780859947205,
      0.7697188258171082,
      0.7654053568840027,
      0.7556123733520508,
      0.7455285787582397,
      0.718105137348175,
      0.7356385588645935,
      0.7650060653686523,
      0.7652814984321594,
      0.8057717084884644,
      0.813506007194519,
      0.7850420475006104,
      0.805978536605835,
      0.8434377908706665,
      0.8323351740837097,
      0.811057448387146,
      0.8341264128684998,
      0.843449592590332,
      0.8211377263069153,
      0.8134771585464478,
      0.8220088481903076,
      0.7985296249389648,
      0.7773294448852539,
      0.7916138172149658,
      0.799216628074646,
      0.8111021518707275,
      0.7980859279632568,
      0.8252546191215515,
      0.8042255640029907,
      0.7694903612136841,
      0.7931159734725952,
      0.8210566639900208,
      0.8007907867431641,
      0.7860276699066162,
      0.8061379790306091,
      0.8215068578720093,
      0.7863592505455017,
      0.7856438755989075,
      0.820330798625946,
      0.8189897537231445,
      0.7734942436218262,
      0.785988450050354,
      0.8372669816017151,
      0.8231415748596191,
      0.774529218673706,
      0.987699031829834,
      0.9663845300674438,
      0.9585551023483276,
      0.9755502939224243,
      0.9885953068733215,
      0.9982300996780396,
      0.9995962381362915,
      0.9997459053993225,
      0.999782145023346,
      0.9996410608291626,
      0.9997146725654602,
      0.9998617768287659,
      0.999855101108551,
      0.9999138116836548,
      0.9998739361763,
      0.9998674988746643,
      0.9998741745948792,
      0.9999040961265564,
      0.9999432563781738,
      0.9999489188194275,
      0.9999054074287415,
      0.9998286366462708,
      0.9997603297233582,
      0.9995105266571045,
      0.9995893239974976,
      0.9980824589729309,
      0.9974417090415955,
      0.9979267120361328,
      0.9993534088134766,
      0.999311625957489,
      0.998264729976654,
      0.9905925989151001,
      0.952181339263916,
      0.9482203722000122,
      0.9003485441207886,
      0.9069559574127197,
      0.9316771626472473,
      0.9169828295707703,
      0.9443237781524658,
      0.9321632981300354,
      0.9610735177993774,
      0.9398015737533569,
      0.9478020668029785,
      0.9186789393424988,
      0.8884237408638,
      0.9243102073669434,
      0.9303708076477051,
      0.9760174751281738,
      0.9778144955635071,
      0.9369671940803528,
      0.9445594549179077,
      0.9092645645141602,
      0.9053414463996887,
      0.9475169777870178,
      0.958242654800415,
      0.965246319770813,
      0.9354172945022583,
      0.9677541851997375,
      0.9355191588401794,
      0.9165436625480652,
      0.9498461484909058,
      0.957008957862854,
      0.981928288936615,
      0.9952567219734192,
      0.9985206723213196,
      0.9992385506629944,
      0.9997885227203369,
      0.9998973608016968,
      0.9997643232345581,
      0.9996844530105591,
      0.9996190667152405,
      0.9998231530189514,
      0.9997137784957886,
      0.9998537302017212,
      0.999897301197052,
      0.9996533989906311,
      0.999732255935669,
      0.9998414516448975,
      0.9997968077659607,
      0.9998170733451843,
      0.999518871307373,
      0.9998313784599304,
      0.9998511075973511,
      0.999931812286377,
      0.999943733215332,
      0.9999260902404785,
      0.9998939037322998,
      0.9999167919158936,
      0.99992436170578,
      0.9998595118522644,
      0.9997429251670837,
      0.9997586011886597,
      0.999616265296936,
      0.9917118549346924,
      0.974094033241272,
      0.9761567115783691,
      0.9536112546920776,
      0.9699820876121521,
      0.9316282272338867,
      0.946438729763031,
      0.9201003909111023,
      0.9313677549362183,
      0.9168943166732788,
      0.9244937300682068,
      0.9225161075592041,
      0.9405539035797119,
      0.9474906325340271,
      0.9689369797706604,
      0.9727110862731934,
      0.9955539703369141,
      0.9983458518981934,
      0.9997585415840149,
      0.9998300671577454,
      0.9998759627342224,
      0.9997382760047913
    ],
    [
      0.6603507995605469,
      0.7008582949638367,
      0.7616368532180786,
      0.7727380394935608,
      0.7968101501464844,
      0.7763794660568237,
      0.7802850008010864,
      0.8012776970863342,
      0.8114393353462219,
      0.7949515581130981,
      0.8009721636772156,
      0.8078308701515198,
      0.7922459840774536,
      0.7923935651779175,
      0.7960492372512817,
      0.7919223308563232,
      0.7874053716659546,
      0.7811136245727539,
      0.7693244218826294,
      0.7592575550079346,
      0.7366284132003784,
      0.7582004070281982,
      0.7810357213020325,
      0.7783167362213135,
      0.8168842792510986,
      0.824772834777832,
      0.7961726784706116,
      0.8166139721870422,
      0.8529025316238403,
      0.8421929478645325,
      0.8197259902954102,
      0.8428691625595093,
      0.8516860008239746,
      0.8288205862045288,
      0.8216982483863831,
      0.8290071487426758,
      0.8069628477096558,
      0.7852513790130615,
      0.8001234531402588,
      0.8080838918685913,
      0.8188989162445068,
      0.80614173412323,
      0.8327235579490662,
      0.810997724533081,
      0.7774736285209656,
      0.802365779876709,
      0.8281331658363342,
      0.8095223903656006,
      0.7975679636001587,
      0.8149837255477905,
      0.830906867980957,
      0.8004534244537354,
      0.7987616062164307,
      0.8295711874961853,
      0.8301610946655273,
      0.7857735753059387,
      0.7972651720046997,
      0.8465442657470703,
      0.8340620398521423,
      0.7806587219238281,
      0.9886378049850464,
      0.9689111113548279,
      0.9614049196243286,
      0.9774374961853027,
      0.9902574419975281,
      0.9985321760177612,
      0.9996587634086609,
      0.9997755289077759,
      0.9998049736022949,
      0.9996829032897949,
      0.9997400641441345,
      0.9998719096183777,
      0.9998606443405151,
      0.9999163150787354,
      0.9998751282691956,
      0.9998681545257568,
      0.999875009059906,
      0.9999048709869385,
      0.9999442100524902,
      0.999950647354126,
      0.9999114274978638,
      0.9998493194580078,
      0.9997979402542114,
      0.999617874622345,
      0.9996741414070129,
      0.9983380436897278,
      0.9976136684417725,
      0.9981032013893127,
      0.9994139671325684,
      0.9993724822998047,
      0.9984554648399353,
      0.9914089441299438,
      0.9549280405044556,
      0.951388955116272,
      0.9054307341575623,
      0.9124595522880554,
      0.9353811740875244,
      0.9217549562454224,
      0.948093056678772,
      0.9356780052185059,
      0.9629294872283936,
      0.9423352479934692,
      0.9497925639152527,
      0.9215622544288635,
      0.892478346824646,
      0.9268354773521423,
      0.9330980777740479,
      0.9760944247245789,
      0.9794285297393799,
      0.9401047229766846,
      0.9477807283401489,
      0.9140285849571228,
      0.9108037948608398,
      0.9501172304153442,
      0.9606263637542725,
      0.9669243097305298,
      0.938481330871582,
      0.9673429727554321,
      0.9384243488311768,
      0.9207614660263062,
      0.952507734298706,
      0.9582910537719727,
      0.9825494289398193,
      0.9955654144287109,
      0.9987148642539978,
      0.9993340373039246,
      0.9998120665550232,
      0.9999082684516907,
      0.999797523021698,
      0.9997296333312988,
      0.9996786713600159,
      0.9998406171798706,
      0.9997588992118835,
      0.9998684525489807,
      0.999908983707428,
      0.9997079968452454,
      0.9997711181640625,
      0.9998565912246704,
      0.99983149766922,
      0.9998483657836914,
      0.9995921850204468,
      0.9998568296432495,
      0.9998751878738403,
      0.9999380111694336,
      0.9999483227729797,
      0.9999293684959412,
      0.9998965859413147,
      0.9999210834503174,
      0.9999281167984009,
      0.9998675584793091,
      0.9997684359550476,
      0.9997838735580444,
      0.9996597766876221,
      0.9921231865882874,
      0.9752728939056396,
      0.9774013757705688,
      0.9561794400215149,
      0.9722110033035278,
      0.9358456134796143,
      0.9500945210456848,
      0.9248877763748169,
      0.9351017475128174,
      0.9210875034332275,
      0.9296809434890747,
      0.9277824759483337,
      0.9451786279678345,
      0.9516845941543579,
      0.9716378450393677,
      0.9744439721107483,
      0.9959518909454346,
      0.9984894394874573,
      0.9997831583023071,
      0.9998384118080139,
      0.999881386756897,
      0.9997419714927673
    ],
    [
      0.6675515174865723,
      0.7098333239555359,
      0.7696481347084045,
      0.7809288501739502,
      0.8041523694992065,
      0.7845072746276855,
      0.7888658046722412,
      0.8097748160362244,
      0.8202489018440247,
      0.8055136203765869,
      0.8117163181304932,
      0.8192257285118103,
      0.8041284680366516,
      0.8073139786720276,
      0.809012770652771,
      0.8027927875518799,
      0.8026914000511169,
      0.7962146997451782,
      0.7815446257591248,
      0.7715107202529907,
      0.75193190574646,
      0.7741260528564453,
      0.7931414842605591,
      0.7905477285385132,
      0.827744722366333,
      0.8341435790061951,
      0.8059688210487366,
      0.8272035121917725,
      0.860944390296936,
      0.8510727882385254,
      0.8277584314346313,
      0.8517021536827087,
      0.8590638637542725,
      0.8358259797096252,
      0.8292257785797119,
      0.835739254951477,
      0.8154411315917969,
      0.7927231788635254,
      0.8073670864105225,
      0.8164424896240234,
      0.8268421292304993,
      0.8143831491470337,
      0.8405088186264038,
      0.8178098797798157,
      0.7858315706253052,
      0.8113194704055786,
      0.835686206817627,
      0.8186426162719727,
      0.8081386089324951,
      0.8240256905555725,
      0.8404139876365662,
      0.8139128684997559,
      0.8114814758300781,
      0.8380939960479736,
      0.8410421013832092,
      0.7989870309829712,
      0.8072957992553711,
      0.8544847965240479,
      0.8424075841903687,
      0.7893773913383484,
      0.9894371032714844,
      0.9712221622467041,
      0.9639910459518433,
      0.9790723919868469,
      0.9912407398223877,
      0.9987353086471558,
      0.9996949434280396,
      0.9997866153717041,
      0.9998036623001099,
      0.9996236562728882,
      0.999747097492218,
      0.9998780488967896,
      0.9998652338981628,
      0.9999186396598816,
      0.9998761415481567,
      0.9998692274093628,
      0.9998753666877747,
      0.9999052882194519,
      0.9999451041221619,
      0.9999522566795349,
      0.9999167323112488,
      0.9998648762702942,
      0.9998258352279663,
      0.9996911287307739,
      0.999729573726654,
      0.998582124710083,
      0.9979159235954285,
      0.99830561876297,
      0.9994668364524841,
      0.9994215369224548,
      0.9985986948013306,
      0.9920340776443481,
      0.9572658538818359,
      0.9540927410125732,
      0.9101861715316772,
      0.9172523021697998,
      0.9388916492462158,
      0.9258654117584229,
      0.9511963725090027,
      0.9388937950134277,
      0.9645730257034302,
      0.9449412822723389,
      0.9519082307815552,
      0.9245045185089111,
      0.8968366980552673,
      0.9305180907249451,
      0.9359825849533081,
      0.9772633910179138,
      0.9808615446090698,
      0.9429408311843872,
      0.9505921602249146,
      0.9184445142745972,
      0.9156955480575562,
      0.9524664282798767,
      0.9628200531005859,
      0.9689779281616211,
      0.941754937171936,
      0.9694597125053406,
      0.9422013759613037,
      0.9250330924987793,
      0.9552356004714966,
      0.9600039720535278,
      0.9834657311439514,
      0.9959090352058411,
      0.9988777041435242,
      0.9994142055511475,
      0.99983149766922,
      0.999917209148407,
      0.9998244047164917,
      0.9997615814208984,
      0.9997252821922302,
      0.9998566508293152,
      0.999790608882904,
      0.999879002571106,
      0.9999169707298279,
      0.9997497200965881,
      0.9998000860214233,
      0.999869704246521,
      0.9998592138290405,
      0.9998728036880493,
      0.9996602535247803,
      0.9998766779899597,
      0.9998921155929565,
      0.9999433159828186,
      0.9999522566795349,
      0.9999324083328247,
      0.9998987317085266,
      0.9999244809150696,
      0.999930739402771,
      0.9998732805252075,
      0.9997854232788086,
      0.9998025894165039,
      0.999690592288971,
      0.9924649596214294,
      0.9761648774147034,
      0.9783972501754761,
      0.9582235813140869,
      0.9743036031723022,
      0.9392944574356079,
      0.9532732963562012,
      0.9292415380477905,
      0.9391883015632629,
      0.9252736568450928,
      0.9338593482971191,
      0.9319960474967957,
      0.9492110013961792,
      0.9551428556442261,
      0.9736868739128113,
      0.9756646752357483,
      0.9961714744567871,
      0.998563826084137,
      0.9998013973236084,
      0.9998472332954407,
      0.9998859167098999,
      0.9997431635856628
    ],
    [
      0.6766586303710938,
      0.7178574204444885,
      0.7785946726799011,
      0.7893944382667542,
      0.8117858171463013,
      0.7925362586975098,
      0.7972257137298584,
      0.8174530267715454,
      0.8282363414764404,
      0.816001832485199,
      0.8213793039321899,
      0.8279862403869629,
      0.8148211240768433,
      0.8200935125350952,
      0.8197987675666809,
      0.812585711479187,
      0.816067099571228,
      0.8080828785896301,
      0.7920333743095398,
      0.7821956872940063,
      0.7669135332107544,
      0.7895690202713013,
      0.8051736354827881,
      0.8017231225967407,
      0.8380890488624573,
      0.8437268137931824,
      0.8168445825576782,
      0.8370396494865417,
      0.8682950735092163,
      0.8594778776168823,
      0.835416853427887,
      0.8601088523864746,
      0.8663381338119507,
      0.8424956202507019,
      0.8360167145729065,
      0.8426188230514526,
      0.8236165046691895,
      0.7993653416633606,
      0.8141645789146423,
      0.8236302733421326,
      0.8332375288009644,
      0.8225879073143005,
      0.8474265336990356,
      0.8237199783325195,
      0.793476939201355,
      0.8196603059768677,
      0.8427563905715942,
      0.8262826204299927,
      0.8176649808883667,
      0.8325920104980469,
      0.8488014340400696,
      0.8244556784629822,
      0.8219366073608398,
      0.8466463088989258,
      0.8506297469139099,
      0.8111388683319092,
      0.8175176382064819,
      0.8629902601242065,
      0.8508076667785645,
      0.7964308261871338,
      0.9901052117347717,
      0.9731587171554565,
      0.9664193391799927,
      0.9804137945175171,
      0.9917309284210205,
      0.9988868236541748,
      0.9997282028198242,
      0.9997963309288025,
      0.9998176097869873,
      0.9996520280838013,
      0.9997639656066895,
      0.9998854398727417,
      0.9998698234558105,
      0.9999207258224487,
      0.9998770356178284,
      0.9998698830604553,
      0.999876081943512,
      0.9999060034751892,
      0.9999459981918335,
      0.9999536871910095,
      0.999921441078186,
      0.9998779296875,
      0.9998463988304138,
      0.9997372031211853,
      0.9997692704200745,
      0.9987358450889587,
      0.9982309341430664,
      0.9985069632530212,
      0.9995145797729492,
      0.9994720816612244,
      0.9987828135490417,
      0.9928709268569946,
      0.9601130485534668,
      0.9569578170776367,
      0.914858341217041,
      0.9220661520957947,
      0.9426649212837219,
      0.9299827218055725,
      0.9542407393455505,
      0.9417533874511719,
      0.9662119150161743,
      0.9467909932136536,
      0.9535041451454163,
      0.9271871447563171,
      0.9013113975524902,
      0.933590292930603,
      0.9388898611068726,
      0.9798831939697266,
      0.9823728203773499,
      0.946424663066864,
      0.9536516666412354,
      0.9228063821792603,
      0.9203296303749084,
      0.9552629590034485,
      0.9652090668678284,
      0.971405029296875,
      0.9458564519882202,
      0.9719898700714111,
      0.9464602470397949,
      0.9294297695159912,
      0.9580785036087036,
      0.9623299241065979,
      0.9846299290657043,
      0.996340274810791,
      0.9990328550338745,
      0.9994882941246033,
      0.999849796295166,
      0.9999254941940308,
      0.9998475909233093,
      0.9997919201850891,
      0.999763548374176,
      0.9998697638511658,
      0.9998130798339844,
      0.9998881816864014,
      0.9999249577522278,
      0.999783992767334,
      0.9998247623443604,
      0.9998815655708313,
      0.9998804926872253,
      0.9998906850814819,
      0.9997178912162781,
      0.9998924732208252,
      0.9999064207077026,
      0.9999478459358215,
      0.9999560117721558,
      0.9999350905418396,
      0.999900758266449,
      0.9999276399612427,
      0.9999335408210754,
      0.999879002571106,
      0.999803364276886,
      0.9998205900192261,
      0.9997166395187378,
      0.9927985668182373,
      0.9768846035003662,
      0.9792507886886597,
      0.959941029548645,
      0.9758080244064331,
      0.9424833655357361,
      0.9561654329299927,
      0.933527946472168,
      0.9436567425727844,
      0.9297579526901245,
      0.9377995133399963,
      0.9358376264572144,
      0.9527171850204468,
      0.9582514762878418,
      0.975452184677124,
      0.9764220118522644,
      0.9963861703872681,
      0.9986807107925415,
      0.9998196959495544,
      0.9998562932014465,
      0.9998902082443237,
      0.9997450113296509
    ],
    [
      0.6836192607879639,
      0.7260187864303589,
      0.7868256568908691,
      0.7969222664833069,
      0.819165050983429,
      0.7997903823852539,
      0.8048195838928223,
      0.824491560459137,
      0.8353824615478516,
      0.8255348801612854,
      0.8305943012237549,
      0.836784303188324,
      0.8257043361663818,
      0.8321852684020996,
      0.8299054503440857,
      0.8219174146652222,
      0.8285760879516602,
      0.8194733262062073,
      0.8018153309822083,
      0.7925155758857727,
      0.781022310256958,
      0.8051163554191589,
      0.8180316090583801,
      0.8131502866744995,
      0.8480132818222046,
      0.8524901866912842,
      0.8272494077682495,
      0.8462581038475037,
      0.8757451772689819,
      0.8680191040039062,
      0.8424315452575684,
      0.8672351837158203,
      0.8729296922683716,
      0.8482711315155029,
      0.8418326377868652,
      0.848382830619812,
      0.8303077220916748,
      0.8042808771133423,
      0.8194794058799744,
      0.828986644744873,
      0.8384342193603516,
      0.8288248777389526,
      0.8527578115463257,
      0.829419732093811,
      0.8002890348434448,
      0.8268449306488037,
      0.8489962220191956,
      0.8332990407943726,
      0.8265457153320312,
      0.8404133319854736,
      0.8566153645515442,
      0.8349291086196899,
      0.8321340680122375,
      0.8550277948379517,
      0.8596556186676025,
      0.8235090970993042,
      0.8276221752166748,
      0.8707751035690308,
      0.8581830263137817,
      0.804057776927948,
      0.9906765818595886,
      0.9749699831008911,
      0.9688559770584106,
      0.9818403720855713,
      0.9924296736717224,
      0.9990044832229614,
      0.9997535943984985,
      0.9998090267181396,
      0.9998292326927185,
      0.9996758103370667,
      0.9997777938842773,
      0.9998910427093506,
      0.9998729825019836,
      0.9999221563339233,
      0.9998771548271179,
      0.9998701214790344,
      0.9998762607574463,
      0.9999062418937683,
      0.9999465942382812,
      0.9999550580978394,
      0.9999251365661621,
      0.9998874068260193,
      0.9998574256896973,
      0.9997093677520752,
      0.9997963905334473,
      0.9989043474197388,
      0.9984959959983826,
      0.9986667037010193,
      0.9995512962341309,
      0.9995099306106567,
      0.9989001154899597,
      0.9934877157211304,
      0.9623872637748718,
      0.9594541788101196,
      0.9189327955245972,
      0.9263237714767456,
      0.9459949731826782,
      0.9337885975837708,
      0.957051157951355,
      0.9446570873260498,
      0.9678804874420166,
      0.9493767619132996,
      0.9552741646766663,
      0.9303444623947144,
      0.9059913158416748,
      0.936689019203186,
      0.9426739811897278,
      0.9810076951980591,
      0.9837270975112915,
      0.9501264095306396,
      0.9569119215011597,
      0.9270678758621216,
      0.9246915578842163,
      0.9579055309295654,
      0.9676035046577454,
      0.9735840559005737,
      0.9498240947723389,
      0.974404513835907,
      0.950299859046936,
      0.9339230060577393,
      0.9609178900718689,
      0.964341402053833,
      0.9854876399040222,
      0.996567964553833,
      0.9991394281387329,
      0.9995434880256653,
      0.9998636245727539,
      0.999932050704956,
      0.9998653531074524,
      0.9998158812522888,
      0.9997938871383667,
      0.9998806118965149,
      0.9998355507850647,
      0.9998968839645386,
      0.9999306201934814,
      0.9998100996017456,
      0.9998437762260437,
      0.9998906850814819,
      0.9998961687088013,
      0.999903678894043,
      0.9997575879096985,
      0.9999038577079773,
      0.9999168515205383,
      0.9999516606330872,
      0.9999589920043945,
      0.9999374747276306,
      0.9999024868011475,
      0.9999304413795471,
      0.9999358654022217,
      0.9998844861984253,
      0.9998195171356201,
      0.9998416304588318,
      0.9997430443763733,
      0.9930977821350098,
      0.9776638150215149,
      0.9800412058830261,
      0.9615887403488159,
      0.9771659970283508,
      0.9453632831573486,
      0.9583775997161865,
      0.9370284080505371,
      0.9466854333877563,
      0.9338781833648682,
      0.9415783882141113,
      0.9394018054008484,
      0.9557466506958008,
      0.9609489440917969,
      0.9771437644958496,
      0.9776737093925476,
      0.9965842366218567,
      0.9987930655479431,
      0.9998348355293274,
      0.9998635649681091,
      0.9998937845230103,
      0.9997459053993225
    ],
    [
      0.6945604681968689,
      0.7332620620727539,
      0.7962830066680908,
      0.8054336905479431,
      0.8264061808586121,
      0.8072596788406372,
      0.8130539655685425,
      0.831110417842865,
      0.8417774438858032,
      0.8334459066390991,
      0.838275671005249,
      0.842879056930542,
      0.8349428176879883,
      0.8415626287460327,
      0.8377183675765991,
      0.8295857906341553,
      0.8371024131774902,
      0.8275085687637329,
      0.8094605207443237,
      0.7998170852661133,
      0.7926439046859741,
      0.8173398375511169,
      0.828276515007019,
      0.8229049444198608,
      0.8575395345687866,
      0.8601510524749756,
      0.8368497490882874,
      0.8543903827667236,
      0.8828005194664001,
      0.8757326006889343,
      0.8489776253700256,
      0.8748239874839783,
      0.8790352940559387,
      0.853715181350708,
      0.8480811715126038,
      0.8544033765792847,
      0.8369504809379578,
      0.8095389604568481,
      0.8250068426132202,
      0.834763765335083,
      0.8443890810012817,
      0.8355154991149902,
      0.8589111566543579,
      0.8349090814590454,
      0.8071002960205078,
      0.8341083526611328,
      0.8551276922225952,
      0.8398312330245972,
      0.8338286876678467,
      0.8473236560821533,
      0.863251268863678,
      0.8428449034690857,
      0.8403658866882324,
      0.8617216944694519,
      0.8666709661483765,
      0.8319916725158691,
      0.8358147740364075,
      0.8768545389175415,
      0.8635696172714233,
      0.8097694516181946,
      0.9910966753959656,
      0.9763360023498535,
      0.9708738327026367,
      0.9831051230430603,
      0.9931157827377319,
      0.9991219639778137,
      0.9997785687446594,
      0.99982088804245,
      0.9998389482498169,
      0.9996964931488037,
      0.9997912049293518,
      0.9998971223831177,
      0.9998772740364075,
      0.9999241828918457,
      0.9998776912689209,
      0.9998697638511658,
      0.9998759627342224,
      0.9999065399169922,
      0.9999473690986633,
      0.9999563097953796,
      0.9999293088912964,
      0.9998983144760132,
      0.9998739361763,
      0.9997537732124329,
      0.9998247623443604,
      0.9990801215171814,
      0.9986955523490906,
      0.9987984299659729,
      0.999575138092041,
      0.9995347857475281,
      0.9989824891090393,
      0.9939432740211487,
      0.9643803834915161,
      0.9618022441864014,
      0.9227575063705444,
      0.9301453828811646,
      0.9490167498588562,
      0.9373462200164795,
      0.9599995613098145,
      0.9480419158935547,
      0.9695319533348083,
      0.9501601457595825,
      0.9566570520401001,
      0.9332795143127441,
      0.9099701642990112,
      0.9391798973083496,
      0.9450573921203613,
      0.981319785118103,
      0.9847477674484253,
      0.9536033868789673,
      0.9600765705108643,
      0.9310570955276489,
      0.9286654591560364,
      0.9604822397232056,
      0.9697209596633911,
      0.9754077196121216,
      0.9534110426902771,
      0.9763826131820679,
      0.953924298286438,
      0.9381480813026428,
      0.9635791778564453,
      0.9663596153259277,
      0.986339807510376,
      0.996795117855072,
      0.9992181658744812,
      0.9995842576026917,
      0.9998742938041687,
      0.9999375939369202,
      0.9998792409896851,
      0.9998348355293274,
      0.9998179078102112,
      0.9998903274536133,
      0.9998512864112854,
      0.9999033808708191,
      0.9999364614486694,
      0.9998309016227722,
      0.9998584985733032,
      0.9998978972434998,
      0.9999091625213623,
      0.9999162554740906,
      0.9997957348823547,
      0.999915599822998,
      0.9999257326126099,
      0.9999545812606812,
      0.9999611377716064,
      0.9999392628669739,
      0.9999037384986877,
      0.9999332427978516,
      0.9999387264251709,
      0.9998908638954163,
      0.9998393654823303,
      0.9998601675033569,
      0.9997673630714417,
      0.9935380816459656,
      0.9791732430458069,
      0.9810683727264404,
      0.963549017906189,
      0.9783041477203369,
      0.9491883516311646,
      0.9609650373458862,
      0.9403723478317261,
      0.9498835206031799,
      0.9379396438598633,
      0.9450119733810425,
      0.9429445862770081,
      0.9585297107696533,
      0.9637186527252197,
      0.9788320064544678,
      0.9790828824043274,
      0.9967991709709167,
      0.9989143013954163,
      0.9998522996902466,
      0.9998723268508911,
      0.999897837638855,
      0.9997480511665344
    ],
    [
      0.7025991678237915,
      0.7413897514343262,
      0.8059449791908264,
      0.813647985458374,
      0.8332149386405945,
      0.8152486085891724,
      0.8213151693344116,
      0.8375521302223206,
      0.8483100533485413,
      0.84138423204422,
      0.8462368249893188,
      0.8502665162086487,
      0.8446180820465088,
      0.8511552214622498,
      0.8463128209114075,
      0.8375667333602905,
      0.8473600149154663,
      0.8372982144355774,
      0.8183363676071167,
      0.8081440925598145,
      0.8049311637878418,
      0.8301385045051575,
      0.8395460247993469,
      0.8337262272834778,
      0.8663344383239746,
      0.8679260015487671,
      0.8458488583564758,
      0.8626077175140381,
      0.8896118998527527,
      0.8836475014686584,
      0.8560422658920288,
      0.8821277618408203,
      0.8854755759239197,
      0.8598176836967468,
      0.8547418117523193,
      0.8604926466941833,
      0.8434731960296631,
      0.8153789639472961,
      0.8311430811882019,
      0.8406775593757629,
      0.8514465689659119,
      0.8428503274917603,
      0.865990400314331,
      0.8413835763931274,
      0.8148689866065979,
      0.8418277502059937,
      0.86201012134552,
      0.8475276231765747,
      0.8420588970184326,
      0.8548795580863953,
      0.8707612752914429,
      0.8520426750183105,
      0.8492014408111572,
      0.8691445589065552,
      0.8740290403366089,
      0.8415572643280029,
      0.8447712659835815,
      0.8834999799728394,
      0.8694425821304321,
      0.8162602186203003,
      0.9916203618049622,
      0.9779399633407593,
      0.9730549454689026,
      0.9844678640365601,
      0.9937965869903564,
      0.9992353916168213,
      0.9998012185096741,
      0.9998320937156677,
      0.9998474717140198,
      0.9997162222862244,
      0.9998021125793457,
      0.999901294708252,
      0.9998797178268433,
      0.999925434589386,
      0.9998791217803955,
      0.9998723864555359,
      0.9998772740364075,
      0.9999072551727295,
      0.9999480843544006,
      0.9999573230743408,
      0.9999321103096008,
      0.9999058842658997,
      0.9998879432678223,
      0.9997929930686951,
      0.9998510479927063,
      0.9992533922195435,
      0.9988954663276672,
      0.9989768266677856,
      0.9996042847633362,
      0.9995628595352173,
      0.9990765452384949,
      0.994523823261261,
      0.9669134616851807,
      0.9644981622695923,
      0.9270732402801514,
      0.93440842628479,
      0.9522161483764648,
      0.9411014914512634,
      0.9628747701644897,
      0.951387882232666,
      0.9710901379585266,
      0.9527573585510254,
      0.9581253528594971,
      0.9359569549560547,
      0.9140822887420654,
      0.9417376518249512,
      0.9476069211959839,
      0.9810068607330322,
      0.9857571125030518,
      0.9565795660018921,
      0.9629265069961548,
      0.935065507888794,
      0.932713508605957,
      0.9628827571868896,
      0.9705238342285156,
      0.9770323634147644,
      0.9566011428833008,
      0.9779548048973083,
      0.9568955898284912,
      0.9417438507080078,
      0.9660094976425171,
      0.9677333235740662,
      0.9866384267807007,
      0.9967440962791443,
      0.9992570877075195,
      0.999613344669342,
      0.9998824596405029,
      0.9999415278434753,
      0.9998902082443237,
      0.9998491406440735,
      0.9998363852500916,
      0.999897837638855,
      0.9998648762702942,
      0.999908447265625,
      0.9999406933784485,
      0.9998486638069153,
      0.9998714327812195,
      0.9999049305915833,
      0.9999209046363831,
      0.9999269247055054,
      0.9998269081115723,
      0.9999248385429382,
      0.9999328851699829,
      0.9999570250511169,
      0.9999630451202393,
      0.9999406933784485,
      0.9999052882194519,
      0.999935507774353,
      0.9999406337738037,
      0.999894380569458,
      0.999847412109375,
      0.999869704246521,
      0.999790370464325,
      0.9938384890556335,
      0.9802083969116211,
      0.9819386005401611,
      0.9653854370117188,
      0.9797322750091553,
      0.9527801275253296,
      0.9636270999908447,
      0.9441372156143188,
      0.9533150792121887,
      0.942562460899353,
      0.9491613507270813,
      0.9471472501754761,
      0.9614740610122681,
      0.9664044976234436,
      0.980487585067749,
      0.9804307222366333,
      0.9969910979270935,
      0.9990057945251465,
      0.9998627305030823,
      0.9998781681060791,
      0.999900758266449,
      0.9997496008872986
    ],
    [
      0.7131093740463257,
      0.7527072429656982,
      0.8154935836791992,
      0.8214412331581116,
      0.8398668766021729,
      0.8232582807540894,
      0.8294287323951721,
      0.8439528942108154,
      0.8542220592498779,
      0.8492211103439331,
      0.8542775511741638,
      0.8582266569137573,
      0.8542925119400024,
      0.8607833385467529,
      0.8551537394523621,
      0.8457790613174438,
      0.8592052459716797,
      0.8481016159057617,
      0.8276674747467041,
      0.8169346451759338,
      0.8174120783805847,
      0.8451098799705505,
      0.8542223572731018,
      0.8459477424621582,
      0.8764715194702148,
      0.8786302804946899,
      0.8566783666610718,
      0.8717724680900574,
      0.8970268964767456,
      0.8922138214111328,
      0.8635477423667908,
      0.8888726234436035,
      0.8927160501480103,
      0.8667227625846863,
      0.8617342710494995,
      0.8668961524963379,
      0.8507864475250244,
      0.8220593929290771,
      0.8380800485610962,
      0.8472126126289368,
      0.8577989339828491,
      0.8495532274246216,
      0.8726995587348938,
      0.8478906154632568,
      0.8222357034683228,
      0.8491042852401733,
      0.8687945008277893,
      0.85507732629776,
      0.850702702999115,
      0.8624985218048096,
      0.8781329393386841,
      0.8611050844192505,
      0.8578917980194092,
      0.8764089345932007,
      0.8810508251190186,
      0.8509305715560913,
      0.853368878364563,
      0.8900255560874939,
      0.8751739263534546,
      0.82382732629776,
      0.9922207593917847,
      0.9796505570411682,
      0.9754893183708191,
      0.986091136932373,
      0.9945344924926758,
      0.9993463754653931,
      0.999819815158844,
      0.9998444318771362,
      0.9998567700386047,
      0.9997379779815674,
      0.9998126029968262,
      0.9999051690101624,
      0.9998818039894104,
      0.9999263286590576,
      0.9998794198036194,
      0.9998729228973389,
      0.9998778104782104,
      0.9999075531959534,
      0.9999486804008484,
      0.9999583959579468,
      0.99993497133255,
      0.9999125003814697,
      0.9999008178710938,
      0.9998302459716797,
      0.9998751878738403,
      0.9994072318077087,
      0.9990967512130737,
      0.99915611743927,
      0.9996362328529358,
      0.9995929598808289,
      0.9991691708564758,
      0.9951285123825073,
      0.9699702262878418,
      0.9678019881248474,
      0.9323347806930542,
      0.9393556118011475,
      0.9557877779006958,
      0.9452946186065674,
      0.9658496379852295,
      0.9546672105789185,
      0.9726647138595581,
      0.9549749493598938,
      0.9597505331039429,
      0.93889319896698,
      0.91829514503479,
      0.9443737268447876,
      0.9498709440231323,
      0.9811950325965881,
      0.986602246761322,
      0.9592911005020142,
      0.96558678150177,
      0.9395984411239624,
      0.9378090500831604,
      0.9656128287315369,
      0.972642183303833,
      0.9785451889038086,
      0.9595669507980347,
      0.9793406128883362,
      0.9594660997390747,
      0.9450945258140564,
      0.9681367874145508,
      0.9688364267349243,
      0.9870558977127075,
      0.9967135787010193,
      0.9992935061454773,
      0.9996392130851746,
      0.999889075756073,
      0.9999449253082275,
      0.9998993873596191,
      0.999861478805542,
      0.9998523592948914,
      0.9999046921730042,
      0.9998785257339478,
      0.9999131560325623,
      0.9999446272850037,
      0.9998639225959778,
      0.9998836517333984,
      0.9999111890792847,
      0.9999314546585083,
      0.9999366998672485,
      0.9998534321784973,
      0.9999328851699829,
      0.9999395608901978,
      0.9999591708183289,
      0.9999645948410034,
      0.9999423027038574,
      0.9999063014984131,
      0.9999374151229858,
      0.9999424815177917,
      0.9998989701271057,
      0.9998614192008972,
      0.9998785853385925,
      0.99980628490448,
      0.9940956234931946,
      0.9812029600143433,
      0.9828726649284363,
      0.9673359394073486,
      0.9813757538795471,
      0.9563935995101929,
      0.9666656255722046,
      0.9492001533508301,
      0.957516074180603,
      0.9481545686721802,
      0.9541701078414917,
      0.952167272567749,
      0.9648791551589966,
      0.9693527221679688,
      0.982221782207489,
      0.9819170236587524,
      0.9972166419029236,
      0.9990932941436768,
      0.9998729228973389,
      0.9998829364776611,
      0.99990314245224,
      0.9997498989105225
    ],
    [
      0.7234349846839905,
      0.7648172378540039,
      0.8251084089279175,
      0.8293846249580383,
      0.8471288681030273,
      0.8318005800247192,
      0.8373854160308838,
      0.8509228229522705,
      0.8607112169265747,
      0.8568657636642456,
      0.8625486493110657,
      0.866993248462677,
      0.8635091781616211,
      0.8707699775695801,
      0.8645154237747192,
      0.8543905019760132,
      0.8707317113876343,
      0.8583118319511414,
      0.8368866443634033,
      0.8262937068939209,
      0.8288818597793579,
      0.8564534187316895,
      0.865460216999054,
      0.8568184971809387,
      0.8845320343971252,
      0.8868236541748047,
      0.8662236332893372,
      0.8804760575294495,
      0.903836190700531,
      0.9004194736480713,
      0.87156742811203,
      0.8956361413002014,
      0.9000285863876343,
      0.8737562894821167,
      0.8693313598632812,
      0.8741824626922607,
      0.8588946461677551,
      0.8294394612312317,
      0.8461858630180359,
      0.8550513386726379,
      0.8652797341346741,
      0.8570722341537476,
      0.8799915909767151,
      0.8558180332183838,
      0.8309964537620544,
      0.8570341467857361,
      0.8766603469848633,
      0.8636583685874939,
      0.8605717420578003,
      0.870997965335846,
      0.886699914932251,
      0.8714697957038879,
      0.8671464920043945,
      0.8844163417816162,
      0.889128565788269,
      0.8609520196914673,
      0.8624626994132996,
      0.8962212204933167,
      0.881351113319397,
      0.8321636915206909,
      0.9927886724472046,
      0.9812899827957153,
      0.9776738286018372,
      0.9875230193138123,
      0.9952266216278076,
      0.9994407892227173,
      0.9998389482498169,
      0.9998553991317749,
      0.9998661875724792,
      0.9997641444206238,
      0.9998254179954529,
      0.9999100565910339,
      0.9998847246170044,
      0.999927818775177,
      0.9998798370361328,
      0.9998738169670105,
      0.9998777508735657,
      0.9999080300331116,
      0.9999491572380066,
      0.9999594688415527,
      0.9999379515647888,
      0.999919593334198,
      0.9999129176139832,
      0.9998621940612793,
      0.9998947978019714,
      0.999496579170227,
      0.9992483258247375,
      0.9992803931236267,
      0.9996642470359802,
      0.9996213912963867,
      0.9992532134056091,
      0.9956546425819397,
      0.9725738167762756,
      0.9705783128738403,
      0.9369633197784424,
      0.9441859126091003,
      0.9595235586166382,
      0.9502571821212769,
      0.9688334465026855,
      0.9577751755714417,
      0.9743469953536987,
      0.957521915435791,
      0.9619051218032837,
      0.9424422979354858,
      0.9228192567825317,
      0.9471877813339233,
      0.9524072408676147,
      0.9822322130203247,
      0.987514078617096,
      0.961930513381958,
      0.9680943489074707,
      0.9434760808944702,
      0.9424301385879517,
      0.9679484367370605,
      0.9745516777038574,
      0.979874849319458,
      0.9622030258178711,
      0.9805355072021484,
      0.961783766746521,
      0.9481342434883118,
      0.9702048301696777,
      0.9701653718948364,
      0.9877414107322693,
      0.9968605637550354,
      0.9993680715560913,
      0.9996688365936279,
      0.9998963475227356,
      0.9999485015869141,
      0.999908447265625,
      0.9998734593391418,
      0.9998683333396912,
      0.9999112486839294,
      0.9998888969421387,
      0.9999173879623413,
      0.9999481439590454,
      0.999877393245697,
      0.9998948574066162,
      0.9999176263809204,
      0.9999404549598694,
      0.9999452233314514,
      0.9998767375946045,
      0.9999406933784485,
      0.9999458193778992,
      0.999961793422699,
      0.999966561794281,
      0.999943733215332,
      0.9999074935913086,
      0.9999392032623291,
      0.9999446272850037,
      0.999903678894043,
      0.9998738765716553,
      0.9998917579650879,
      0.9998235702514648,
      0.9945052862167358,
      0.9823711514472961,
      0.9839594960212708,
      0.9693748354911804,
      0.983050525188446,
      0.9597630500793457,
      0.9696439504623413,
      0.9542062878608704,
      0.962909460067749,
      0.9535251259803772,
      0.9587827920913696,
      0.9565954208374023,
      0.9679816365242004,
      0.9720048904418945,
      0.9839479327201843,
      0.9834785461425781,
      0.997519314289093,
      0.9992142915725708,
      0.9998839497566223,
      0.9998886585235596,
      0.9999060034751892,
      0.9997506737709045
    ],
    [
      0.7336364388465881,
      0.7753078937530518,
      0.8320377469062805,
      0.836326539516449,
      0.8538922071456909,
      0.8393756747245789,
      0.8448492288589478,
      0.8575005531311035,
      0.8670845031738281,
      0.8633959293365479,
      0.8701196908950806,
      0.874218225479126,
      0.8713827133178711,
      0.8794691562652588,
      0.8731568455696106,
      0.8617358803749084,
      0.8800387978553772,
      0.867340087890625,
      0.8451542258262634,
      0.8337081670761108,
      0.8382670283317566,
      0.8663409948348999,
      0.8744550943374634,
      0.8668856620788574,
      0.8929429054260254,
      0.8949763178825378,
      0.8761245012283325,
      0.8888100981712341,
      0.9102491736412048,
      0.9078229665756226,
      0.879117488861084,
      0.9016085863113403,
      0.9065860509872437,
      0.8801324963569641,
      0.8759612441062927,
      0.8805443048477173,
      0.8662781715393066,
      0.8352564573287964,
      0.8537240028381348,
      0.8625943660736084,
      0.8718816637992859,
      0.8645768761634827,
      0.8871367573738098,
      0.8628652691841125,
      0.8393596410751343,
      0.8649262189865112,
      0.883822500705719,
      0.8711867332458496,
      0.8697742223739624,
      0.8790814876556396,
      0.8937402963638306,
      0.880224347114563,
      0.8751983046531677,
      0.891846776008606,
      0.8961911201477051,
      0.8693625330924988,
      0.8705460429191589,
      0.9018299579620361,
      0.8871511220932007,
      0.8397354483604431,
      0.9933051466941833,
      0.982832133769989,
      0.9796916246414185,
      0.9888562560081482,
      0.995829701423645,
      0.9995169043540955,
      0.999854564666748,
      0.9998636245727539,
      0.9998744130134583,
      0.9997878074645996,
      0.9998375177383423,
      0.9999147653579712,
      0.9998879432678223,
      0.9999291896820068,
      0.9998809695243835,
      0.9998748898506165,
      0.9998779296875,
      0.9999085664749146,
      0.9999496340751648,
      0.9999605417251587,
      0.9999405741691589,
      0.9999257326126099,
      0.9999231696128845,
      0.9998878240585327,
      0.999912679195404,
      0.9995945692062378,
      0.9993657469749451,
      0.9993612170219421,
      0.999684751033783,
      0.999640941619873,
      0.9993039965629578,
      0.9959922432899475,
      0.9746472239494324,
      0.9728782773017883,
      0.9409134387969971,
      0.9486180543899536,
      0.9630693197250366,
      0.9552509784698486,
      0.9716190695762634,
      0.9603612422943115,
      0.9760497808456421,
      0.9597188234329224,
      0.9636337161064148,
      0.9450385570526123,
      0.9257649183273315,
      0.949049711227417,
      0.9544621706008911,
      0.9833115339279175,
      0.9877863526344299,
      0.9642329216003418,
      0.9704239368438721,
      0.9479262828826904,
      0.9466474056243896,
      0.9699269533157349,
      0.9760868549346924,
      0.9810419082641602,
      0.9644716382026672,
      0.9815827012062073,
      0.9636427760124207,
      0.9504580497741699,
      0.9718745350837708,
      0.971416175365448,
      0.988537609577179,
      0.9971791505813599,
      0.9994311928749084,
      0.9996939301490784,
      0.9999025464057922,
      0.9999520182609558,
      0.9999163150787354,
      0.9998832941055298,
      0.9998796582221985,
      0.9999169707298279,
      0.9998993277549744,
      0.9999211430549622,
      0.9999511241912842,
      0.9998885989189148,
      0.99990314245224,
      0.999922513961792,
      0.9999475479125977,
      0.9999521970748901,
      0.9998953938484192,
      0.9999470710754395,
      0.9999509453773499,
      0.9999638795852661,
      0.9999682903289795,
      0.9999451637268066,
      0.9999087452888489,
      0.9999411702156067,
      0.9999467730522156,
      0.9999087452888489,
      0.9998877048492432,
      0.9998980760574341,
      0.9998378753662109,
      0.994937539100647,
      0.9838509559631348,
      0.9852420091629028,
      0.9714900255203247,
      0.9846073389053345,
      0.9627301096916199,
      0.9723798632621765,
      0.95830237865448,
      0.9664349555969238,
      0.957918107509613,
      0.9624062180519104,
      0.9601851105690002,
      0.9706437587738037,
      0.9744249582290649,
      0.9855573177337646,
      0.9852353930473328,
      0.9978134036064148,
      0.999329149723053,
      0.9998944997787476,
      0.9998948574066162,
      0.9999080896377563,
      0.9997531771659851
    ],
    [
      0.7468312978744507,
      0.7871763706207275,
      0.8396596908569336,
      0.8440043926239014,
      0.8615922331809998,
      0.8470739722251892,
      0.853203296661377,
      0.8648801445960999,
      0.8741931319236755,
      0.87059485912323,
      0.8786079287528992,
      0.881850004196167,
      0.8798866271972656,
      0.8881730437278748,
      0.8822540044784546,
      0.8695939779281616,
      0.8894850015640259,
      0.8761759996414185,
      0.8530821800231934,
      0.840111494064331,
      0.8477679491043091,
      0.8764975070953369,
      0.8831444978713989,
      0.8769689798355103,
      0.9012085795402527,
      0.9034348726272583,
      0.8853360414505005,
      0.8973345756530762,
      0.916700541973114,
      0.9147425889968872,
      0.8869102001190186,
      0.9079462289810181,
      0.9128782749176025,
      0.8867843151092529,
      0.8836252689361572,
      0.8875226974487305,
      0.8743200898170471,
      0.8418601751327515,
      0.8619811534881592,
      0.8702330589294434,
      0.8789980411529541,
      0.8729782104492188,
      0.8950585126876831,
      0.870159924030304,
      0.84904545545578,
      0.8741133809089661,
      0.8911699056625366,
      0.8792072534561157,
      0.8796316981315613,
      0.8874449133872986,
      0.9006539583206177,
      0.8892080783843994,
      0.8834678530693054,
      0.8993611335754395,
      0.9031058549880981,
      0.8773949146270752,
      0.8777452707290649,
      0.9072191715240479,
      0.892266035079956,
      0.8466709852218628,
      0.9938618540763855,
      0.9844328165054321,
      0.9815152287483215,
      0.9899224042892456,
      0.9962130188941956,
      0.9995294809341431,
      0.9998663067817688,
      0.9998700618743896,
      0.9998802542686462,
      0.9998022317886353,
      0.9998466372489929,
      0.9999183416366577,
      0.9998899698257446,
      0.999930202960968,
      0.9998812079429626,
      0.9998757243156433,
      0.9998782873153687,
      0.9999092221260071,
      0.9999502301216125,
      0.9999613165855408,
      0.9999426007270813,
      0.999930202960968,
      0.999930202960968,
      0.9999033212661743,
      0.999923825263977,
      0.9996659755706787,
      0.9994661211967468,
      0.9994474053382874,
      0.9997057318687439,
      0.9996605515480042,
      0.9993591904640198,
      0.996406078338623,
      0.9767963886260986,
      0.9751167297363281,
      0.9449236989021301,
      0.9531087875366211,
      0.9664955735206604,
      0.9597325325012207,
      0.974207878112793,
      0.9627755880355835,
      0.977641224861145,
      0.9620851278305054,
      0.965662956237793,
      0.948185920715332,
      0.9297736287117004,
      0.9520891904830933,
      0.9571174383163452,
      0.9845176935195923,
      0.9885390996932983,
      0.9666216373443604,
      0.9731282591819763,
      0.9531826376914978,
      0.9510993957519531,
      0.9720816612243652,
      0.977747917175293,
      0.9823209047317505,
      0.967005729675293,
      0.982757568359375,
      0.9660935997962952,
      0.9536691904067993,
      0.9739199876785278,
      0.9733274579048157,
      0.9895288348197937,
      0.9975518584251404,
      0.9995073676109314,
      0.9997239112854004,
      0.9999094605445862,
      0.9999556541442871,
      0.9999240636825562,
      0.99989253282547,
      0.9998909831047058,
      0.9999224543571472,
      0.9999075531959534,
      0.9999250173568726,
      0.9999539256095886,
      0.9998989701271057,
      0.9999111294746399,
      0.9999269843101501,
      0.9999535083770752,
      0.9999573230743408,
      0.999909520149231,
      0.9999518394470215,
      0.9999550580978394,
      0.9999657869338989,
      0.9999697208404541,
      0.9999468922615051,
      0.9999099969863892,
      0.9999428987503052,
      0.9999486207962036,
      0.9999129772186279,
      0.9998993277549744,
      0.9999064207077026,
      0.9998483657836914,
      0.9953095316886902,
      0.9851363897323608,
      0.9864549040794373,
      0.9733670353889465,
      0.9859629273414612,
      0.9654074311256409,
      0.9748609662055969,
      0.9618964791297913,
      0.9695524573326111,
      0.9617967009544373,
      0.9655674695968628,
      0.9634438753128052,
      0.9729687571525574,
      0.9765074253082275,
      0.9870532751083374,
      0.9866062998771667,
      0.9979991912841797,
      0.9993925094604492,
      0.9999018311500549,
      0.9998981952667236,
      0.9999093413352966,
      0.9997527599334717
    ],
    [
      0.7581968903541565,
      0.7975976467132568,
      0.847825288772583,
      0.8512681722640991,
      0.8695096969604492,
      0.8555799722671509,
      0.861213743686676,
      0.8730963468551636,
      0.8824907541275024,
      0.8788098096847534,
      0.8877979516983032,
      0.8907647132873535,
      0.8898249864578247,
      0.8983442783355713,
      0.8920354843139648,
      0.8788996934890747,
      0.8992670774459839,
      0.8860398530960083,
      0.8620908856391907,
      0.8476765155792236,
      0.8591912984848022,
      0.886457085609436,
      0.8925042152404785,
      0.8873584866523743,
      0.9109096527099609,
      0.9125446081161499,
      0.8959528803825378,
      0.9069939255714417,
      0.9239050149917603,
      0.9220614433288574,
      0.8954261541366577,
      0.9144268035888672,
      0.9192025661468506,
      0.8936790227890015,
      0.8913630247116089,
      0.8947553634643555,
      0.8812381625175476,
      0.847651481628418,
      0.8693826198577881,
      0.8775532245635986,
      0.8870986700057983,
      0.8818670511245728,
      0.9033327102661133,
      0.8794031143188477,
      0.8606411218643188,
      0.8846111297607422,
      0.8991200923919678,
      0.8882119655609131,
      0.8901684284210205,
      0.8967377543449402,
      0.90781569480896,
      0.8984249234199524,
      0.8921593427658081,
      0.9066439867019653,
      0.9102023243904114,
      0.8861547708511353,
      0.8854634761810303,
      0.9125596284866333,
      0.8973469734191895,
      0.8533627986907959,
      0.9943100214004517,
      0.9857783317565918,
      0.983210027217865,
      0.9908322691917419,
      0.9965668320655823,
      0.9995760917663574,
      0.9998771548271179,
      0.9998723268508911,
      0.9998855590820312,
      0.9998157620429993,
      0.9998541474342346,
      0.9999213218688965,
      0.9998919367790222,
      0.9999307990074158,
      0.999880850315094,
      0.9998763799667358,
      0.9998789429664612,
      0.9999096393585205,
      0.9999509453773499,
      0.9999622106552124,
      0.9999450445175171,
      0.9999343752861023,
      0.9999362230300903,
      0.999916136264801,
      0.9999271631240845,
      0.9995942115783691,
      0.9995123147964478,
      0.9995113015174866,
      0.9997243881225586,
      0.9996805787086487,
      0.9994134902954102,
      0.9966717958450317,
      0.9789802432060242,
      0.9775326251983643,
      0.9493579864501953,
      0.9575278162956238,
      0.9702810645103455,
      0.9642395973205566,
      0.9770793914794922,
      0.9656288027763367,
      0.9793519973754883,
      0.9644962549209595,
      0.9676358699798584,
      0.9511632919311523,
      0.9337970614433289,
      0.9548337459564209,
      0.9599724411964417,
      0.9857277870178223,
      0.9892697334289551,
      0.9694015979766846,
      0.9759995937347412,
      0.9586846828460693,
      0.9557279944419861,
      0.9746668338775635,
      0.9797356724739075,
      0.9839481115341187,
      0.9701429605484009,
      0.984215497970581,
      0.9688756465911865,
      0.9577096104621887,
      0.9760994911193848,
      0.9751598238945007,
      0.9903891086578369,
      0.9978291392326355,
      0.9995745420455933,
      0.9997512698173523,
      0.9999163150787354,
      0.9999591708183289,
      0.9999315738677979,
      0.9998992681503296,
      0.999901294708252,
      0.9999276995658875,
      0.999915599822998,
      0.99992835521698,
      0.9999567270278931,
      0.9999081492424011,
      0.9999186992645264,
      0.9999304413795471,
      0.9999573230743408,
      0.9999609589576721,
      0.9999212026596069,
      0.9999566674232483,
      0.9999591112136841,
      0.9999676942825317,
      0.9999712705612183,
      0.9999483823776245,
      0.9999111890792847,
      0.9999447464942932,
      0.9999503493309021,
      0.9999164342880249,
      0.999907374382019,
      0.9999134540557861,
      0.9998579621315002,
      0.9956260323524475,
      0.9863053560256958,
      0.9875940680503845,
      0.975212037563324,
      0.9872590899467468,
      0.9681074619293213,
      0.9774149060249329,
      0.9658520817756653,
      0.9728623628616333,
      0.9660016298294067,
      0.9691035151481628,
      0.9672938585281372,
      0.9753751754760742,
      0.9786186814308167,
      0.9884217977523804,
      0.9879000782966614,
      0.9981680512428284,
      0.9994539618492126,
      0.9999085068702698,
      0.999902606010437,
      0.9999123811721802,
      0.9997556805610657
    ],
    [
      0.769908607006073,
      0.8084149360656738,
      0.856086790561676,
      0.8593780994415283,
      0.8780531883239746,
      0.864573061466217,
      0.8706234693527222,
      0.8817355632781982,
      0.8906636238098145,
      0.8873875141143799,
      0.8971220850944519,
      0.8986311554908752,
      0.8984489440917969,
      0.9074573516845703,
      0.9001773595809937,
      0.8869324922561646,
      0.9080156087875366,
      0.8944687247276306,
      0.8696488738059998,
      0.854731559753418,
      0.8685670495033264,
      0.8954552412033081,
      0.9013258814811707,
      0.8963549137115479,
      0.9182604551315308,
      0.9194438457489014,
      0.9045957326889038,
      0.9150973558425903,
      0.9298999905586243,
      0.9281138181686401,
      0.9036955237388611,
      0.9205567240715027,
      0.9251501560211182,
      0.9008575677871704,
      0.8995130658149719,
      0.9030861854553223,
      0.8898849487304688,
      0.8550549149513245,
      0.8762229681015015,
      0.8854424357414246,
      0.8956118822097778,
      0.8927842378616333,
      0.9120807647705078,
      0.8888962864875793,
      0.8725873231887817,
      0.8947070837020874,
      0.9061081409454346,
      0.8959304094314575,
      0.8987800478935242,
      0.9043519496917725,
      0.9129719734191895,
      0.9051357507705688,
      0.8987939357757568,
      0.9122142791748047,
      0.9155540466308594,
      0.8932279348373413,
      0.8916528224945068,
      0.9160099029541016,
      0.9011411666870117,
      0.8589819669723511,
      0.9948403239250183,
      0.9873496294021606,
      0.9849739670753479,
      0.9917420744895935,
      0.9969373941421509,
      0.9996235966682434,
      0.9998853206634521,
      0.9998764395713806,
      0.9998883008956909,
      0.9998220801353455,
      0.9998592138290405,
      0.9999234676361084,
      0.9998937249183655,
      0.9999319314956665,
      0.9998818039894104,
      0.9998781681060791,
      0.9998800158500671,
      0.999910295009613,
      0.9999513030052185,
      0.9999629855155945,
      0.9999467134475708,
      0.9999372363090515,
      0.9999406337738037,
      0.9999262690544128,
      0.9999369978904724,
      0.9996771216392517,
      0.9996013641357422,
      0.9996026754379272,
      0.9997459650039673,
      0.9997018575668335,
      0.9994769096374512,
      0.9972425103187561,
      0.9812699556350708,
      0.9797471761703491,
      0.9533815383911133,
      0.9618671536445618,
      0.9735585451126099,
      0.9679878950119019,
      0.979462742805481,
      0.9682590961456299,
      0.9810158610343933,
      0.9669768214225769,
      0.9697396159172058,
      0.9544415473937988,
      0.9375849366188049,
      0.9576452970504761,
      0.9628347158432007,
      0.9869579672813416,
      0.990586519241333,
      0.9720627665519714,
      0.9784825444221497,
      0.9634418487548828,
      0.9598588347434998,
      0.9772154092788696,
      0.981607973575592,
      0.9854851961135864,
      0.9732422828674316,
      0.9857507944107056,
      0.9717047214508057,
      0.9618440270423889,
      0.9783214330673218,
      0.9770994186401367,
      0.9912276268005371,
      0.9980753064155579,
      0.9996288418769836,
      0.9997733235359192,
      0.9999219179153442,
      0.9999616742134094,
      0.9999376535415649,
      0.9999077320098877,
      0.9999108910560608,
      0.9999327063560486,
      0.999923050403595,
      0.9999321699142456,
      0.9999592900276184,
      0.9999178051948547,
      0.9999271035194397,
      0.9999357461929321,
      0.999962568283081,
      0.9999651908874512,
      0.9999307990074158,
      0.9999606609344482,
      0.9999620318412781,
      0.9999693632125854,
      0.9999725818634033,
      0.9999496936798096,
      0.9999122619628906,
      0.9999465942382812,
      0.9999521970748901,
      0.9999200701713562,
      0.9999135732650757,
      0.9999204874038696,
      0.9998671412467957,
      0.995980978012085,
      0.9874245524406433,
      0.9886853098869324,
      0.9770122766494751,
      0.9883394241333008,
      0.9705510139465332,
      0.9796292781829834,
      0.9691963195800781,
      0.9757593274116516,
      0.9695554971694946,
      0.971930980682373,
      0.9701250791549683,
      0.9773192405700684,
      0.9802935123443604,
      0.9895962476730347,
      0.9889899492263794,
      0.9982612729072571,
      0.9994889497756958,
      0.9999138712882996,
      0.9999063611030579,
      0.9999151229858398,
      0.9997591376304626
    ],
    [
      0.7832611799240112,
      0.8198515176773071,
      0.8643425703048706,
      0.8676372170448303,
      0.8855906128883362,
      0.8736847639083862,
      0.8791214227676392,
      0.8894892930984497,
      0.8983722925186157,
      0.8960112929344177,
      0.9050405025482178,
      0.9055430293083191,
      0.9061461687088013,
      0.9154281616210938,
      0.9073946475982666,
      0.8941934108734131,
      0.9160841703414917,
      0.9022074341773987,
      0.876907229423523,
      0.8621949553489685,
      0.8774175643920898,
      0.9054276943206787,
      0.9107728600502014,
      0.9052679538726807,
      0.9251676201820374,
      0.9262197017669678,
      0.9127099514007568,
      0.9223066568374634,
      0.935433030128479,
      0.9338761568069458,
      0.9114367961883545,
      0.9259971380233765,
      0.9305806159973145,
      0.9080976843833923,
      0.9066473245620728,
      0.9109398722648621,
      0.8983330726623535,
      0.8626052141189575,
      0.8827162981033325,
      0.8924251794815063,
      0.9031040668487549,
      0.9028066992759705,
      0.919776439666748,
      0.8966877460479736,
      0.8828677535057068,
      0.90321284532547,
      0.9120876789093018,
      0.9023582935333252,
      0.9061645269393921,
      0.9113172292709351,
      0.9177036881446838,
      0.9109113216400146,
      0.9048638343811035,
      0.9168832302093506,
      0.9202125072479248,
      0.8992869853973389,
      0.896774172782898,
      0.9193402528762817,
      0.904254674911499,
      0.8642516136169434,
      0.995265543460846,
      0.9887324571609497,
      0.986578106880188,
      0.9925795197486877,
      0.9972548484802246,
      0.9996540546417236,
      0.9998927712440491,
      0.9998798966407776,
      0.9998909831047058,
      0.9998293519020081,
      0.9998648166656494,
      0.9999261498451233,
      0.9998961687088013,
      0.999933123588562,
      0.999882698059082,
      0.9998798370361328,
      0.9998812079429626,
      0.9999113082885742,
      0.9999521374702454,
      0.9999638199806213,
      0.9999483823776245,
      0.9999400973320007,
      0.9999445676803589,
      0.9999346733093262,
      0.9999440312385559,
      0.9997372031211853,
      0.999666690826416,
      0.9996671676635742,
      0.9997639060020447,
      0.9997208118438721,
      0.9995326399803162,
      0.9976930022239685,
      0.983332633972168,
      0.9818443059921265,
      0.9572474956512451,
      0.9657412767410278,
      0.976473867893219,
      0.9712931513786316,
      0.9818218350410461,
      0.9708132743835449,
      0.9825793504714966,
      0.9695371389389038,
      0.9719831943511963,
      0.9572803974151611,
      0.941594123840332,
      0.9607452750205994,
      0.9659603834152222,
      0.9881017208099365,
      0.9912493824958801,
      0.9746077656745911,
      0.9808244705200195,
      0.9677781462669373,
      0.9643144607543945,
      0.9796068668365479,
      0.9833829402923584,
      0.9869242906570435,
      0.9761000275611877,
      0.9871490001678467,
      0.9743268489837646,
      0.9655895233154297,
      0.9804143905639648,
      0.9790722131729126,
      0.9920864105224609,
      0.998339056968689,
      0.9996815323829651,
      0.9997956156730652,
      0.9999275207519531,
      0.9999644160270691,
      0.9999433159828186,
      0.9999145269393921,
      0.9999181032180786,
      0.999937117099762,
      0.9999295473098755,
      0.9999359250068665,
      0.9999620914459229,
      0.9999259114265442,
      0.9999340772628784,
      0.9999399185180664,
      0.999966561794281,
      0.9999686479568481,
      0.9999380111694336,
      0.9999635219573975,
      0.9999631643295288,
      0.9999706745147705,
      0.9999737739562988,
      0.9999513626098633,
      0.99991375207901,
      0.9999483227729797,
      0.9999537467956543,
      0.9999235272407532,
      0.9999170303344727,
      0.9999290108680725,
      0.9998763799667358,
      0.9963104724884033,
      0.9883966445922852,
      0.9896949529647827,
      0.9787758588790894,
      0.9894017577171326,
      0.9728875756263733,
      0.9818286895751953,
      0.9722485542297363,
      0.9781519770622253,
      0.9726419448852539,
      0.9747488498687744,
      0.9729485511779785,
      0.9793452024459839,
      0.9820098280906677,
      0.9906723499298096,
      0.9898838996887207,
      0.9983432292938232,
      0.9995235800743103,
      0.9999192953109741,
      0.9999103546142578,
      0.9999181032180786,
      0.9997621774673462
    ],
    [
      0.7978979349136353,
      0.8334406614303589,
      0.8736876249313354,
      0.8774750232696533,
      0.893147349357605,
      0.8834770917892456,
      0.8882547616958618,
      0.897784948348999,
      0.9064145088195801,
      0.9047988057136536,
      0.9132841229438782,
      0.9128299951553345,
      0.9141362309455872,
      0.9232942461967468,
      0.9149602055549622,
      0.902221143245697,
      0.9232796430587769,
      0.9094911217689514,
      0.8845065236091614,
      0.8692640066146851,
      0.8858335018157959,
      0.9139702916145325,
      0.9191845655441284,
      0.9133683443069458,
      0.9316320419311523,
      0.9331305027008057,
      0.9206868410110474,
      0.9290301203727722,
      0.940946638584137,
      0.9396811127662659,
      0.9194669723510742,
      0.9315323829650879,
      0.9359980821609497,
      0.9160025715827942,
      0.9142965078353882,
      0.9186657667160034,
      0.9077961444854736,
      0.8730877041816711,
      0.8909722566604614,
      0.9004297256469727,
      0.9110708236694336,
      0.9123572111129761,
      0.927291214466095,
      0.9039230346679688,
      0.8931616544723511,
      0.9114546775817871,
      0.918220043182373,
      0.9092564582824707,
      0.9138146638870239,
      0.9183276891708374,
      0.9231902360916138,
      0.9172175526618958,
      0.9114258885383606,
      0.9220232367515564,
      0.9253919124603271,
      0.9057357907295227,
      0.9028483629226685,
      0.9230503439903259,
      0.9084255695343018,
      0.8707352876663208,
      0.9956142902374268,
      0.989854097366333,
      0.9878695607185364,
      0.9933021068572998,
      0.9975510239601135,
      0.9996914863586426,
      0.9998997449874878,
      0.9998841285705566,
      0.999893844127655,
      0.9998359084129333,
      0.9998699426651001,
      0.9999285936355591,
      0.9998980164527893,
      0.9999342560768127,
      0.999883234500885,
      0.9998812079429626,
      0.9998819828033447,
      0.9999120235443115,
      0.9999529123306274,
      0.9999648928642273,
      0.9999501705169678,
      0.9999425411224365,
      0.9999478459358215,
      0.9999420642852783,
      0.9999502897262573,
      0.9997817277908325,
      0.9997143745422363,
      0.9997122883796692,
      0.9997780323028564,
      0.9997345209121704,
      0.9995719790458679,
      0.9979607462882996,
      0.9849734306335449,
      0.98362135887146,
      0.9610118269920349,
      0.9693465232849121,
      0.9791457056999207,
      0.9744242429733276,
      0.9840004444122314,
      0.973333477973938,
      0.9841489791870117,
      0.9722461700439453,
      0.9744395613670349,
      0.9601386785507202,
      0.9457831382751465,
      0.9636332988739014,
      0.9689275026321411,
      0.989277720451355,
      0.9921488761901855,
      0.9770036339759827,
      0.9829695820808411,
      0.9713242650032043,
      0.9678537845611572,
      0.9816255569458008,
      0.9848985075950623,
      0.9882881045341492,
      0.9784968495368958,
      0.9884271621704102,
      0.9765979647636414,
      0.9688053131103516,
      0.9822394251823425,
      0.9809720516204834,
      0.992895781993866,
      0.9986072182655334,
      0.9997291564941406,
      0.9998134970664978,
      0.999931812286377,
      0.9999667406082153,
      0.9999478459358215,
      0.9999198913574219,
      0.9999247789382935,
      0.999940812587738,
      0.9999352693557739,
      0.9999393224716187,
      0.9999641180038452,
      0.999931812286377,
      0.9999396800994873,
      0.9999436140060425,
      0.9999698996543884,
      0.9999716877937317,
      0.9999439120292664,
      0.9999663829803467,
      0.9999660849571228,
      0.9999721050262451,
      0.9999750852584839,
      0.9999527335166931,
      0.9999150037765503,
      0.9999499917030334,
      0.999955415725708,
      0.9999269247055054,
      0.9999234080314636,
      0.9999325275421143,
      0.9998854398727417,
      0.9967083930969238,
      0.9895077347755432,
      0.9905800819396973,
      0.9806783199310303,
      0.9904363751411438,
      0.9753517508506775,
      0.9838566184043884,
      0.9751085042953491,
      0.9804692268371582,
      0.9752945303916931,
      0.9771888256072998,
      0.9755425453186035,
      0.9812449216842651,
      0.983600914478302,
      0.9917006492614746,
      0.9909144043922424,
      0.9984793663024902,
      0.9995562434196472,
      0.9999180436134338,
      0.9999133348464966,
      0.9999205470085144,
      0.9997636079788208
    ],
    [
      0.8147881031036377,
      0.8471060395240784,
      0.8841787576675415,
      0.8887362480163574,
      0.9020572304725647,
      0.8950986862182617,
      0.899621844291687,
      0.9083167910575867,
      0.9164711236953735,
      0.9161217212677002,
      0.9234102368354797,
      0.9227543473243713,
      0.9255169630050659,
      0.9326010942459106,
      0.9240835905075073,
      0.9125497341156006,
      0.9313693046569824,
      0.9180119037628174,
      0.8935739994049072,
      0.877383828163147,
      0.8941872715950012,
      0.9231826663017273,
      0.9278638362884521,
      0.9224305152893066,
      0.938761293888092,
      0.9407241344451904,
      0.9297668933868408,
      0.9366903305053711,
      0.9476553201675415,
      0.9462056159973145,
      0.9286325573921204,
      0.9382724761962891,
      0.9422223567962646,
      0.9251781702041626,
      0.9231637716293335,
      0.9268823862075806,
      0.9179988503456116,
      0.8850305676460266,
      0.9005976915359497,
      0.9097181558609009,
      0.9193342924118042,
      0.9219165444374084,
      0.9354662895202637,
      0.9125163555145264,
      0.9058837294578552,
      0.9210357069969177,
      0.9257205128669739,
      0.9177817106246948,
      0.9230443835258484,
      0.9266557693481445,
      0.930202305316925,
      0.9250919222831726,
      0.9197069406509399,
      0.9284795522689819,
      0.932155966758728,
      0.9146980047225952,
      0.9106064438819885,
      0.9283139109611511,
      0.9146194458007812,
      0.8791878819465637,
      0.9959098696708679,
      0.990902841091156,
      0.9891507625579834,
      0.9940535426139832,
      0.9978588819503784,
      0.999728262424469,
      0.9999063611030579,
      0.9998881220817566,
      0.9998965263366699,
      0.9998397827148438,
      0.9998739361763,
      0.9999310970306396,
      0.9998998045921326,
      0.9999356269836426,
      0.9998844265937805,
      0.9998832941055298,
      0.9998835921287537,
      0.9999136328697205,
      0.9999542236328125,
      0.9999659657478333,
      0.9999523162841797,
      0.9999451041221619,
      0.9999512434005737,
      0.9999482035636902,
      0.9999556541442871,
      0.9998162984848022,
      0.9997540712356567,
      0.9997507333755493,
      0.9997910261154175,
      0.9997494220733643,
      0.9996122121810913,
      0.9982230067253113,
      0.9866480231285095,
      0.9853969812393188,
      0.9653183221817017,
      0.9729646444320679,
      0.9818530678749084,
      0.9777966737747192,
      0.9863200187683105,
      0.9762566089630127,
      0.9858412146568298,
      0.9750714898109436,
      0.9770053625106812,
      0.963808536529541,
      0.9515097141265869,
      0.9671742916107178,
      0.9721011519432068,
      0.9904676675796509,
      0.9931248426437378,
      0.9799647331237793,
      0.9852562546730042,
      0.9753872752189636,
      0.971794843673706,
      0.9839408993721008,
      0.9864702820777893,
      0.9898338317871094,
      0.981277346611023,
      0.9898962378501892,
      0.9794663190841675,
      0.9727195501327515,
      0.9844321012496948,
      0.9831327199935913,
      0.9938117861747742,
      0.9988858103752136,
      0.999774694442749,
      0.9998305439949036,
      0.9999364614486694,
      0.9999693036079407,
      0.9999510645866394,
      0.999925434589386,
      0.9999303817749023,
      0.9999444484710693,
      0.9999403357505798,
      0.9999427795410156,
      0.999966561794281,
      0.9999402761459351,
      0.999944806098938,
      0.999946653842926,
      0.9999726414680481,
      0.999974250793457,
      0.9999486804008484,
      0.9999688267707825,
      0.9999676942825317,
      0.9999735355377197,
      0.999976396560669,
      0.9999545216560364,
      0.999917209148407,
      0.9999520182609558,
      0.9999572038650513,
      0.9999306201934814,
      0.9999313354492188,
      0.999937891960144,
      0.9998922348022461,
      0.9970105290412903,
      0.990506112575531,
      0.9914957284927368,
      0.981157660484314,
      0.9915682077407837,
      0.9781756401062012,
      0.9860793948173523,
      0.9784260392189026,
      0.9823874235153198,
      0.9780026078224182,
      0.9797875881195068,
      0.9783492088317871,
      0.9831925630569458,
      0.9851558804512024,
      0.99265056848526,
      0.9917252063751221,
      0.998582661151886,
      0.9995801448822021,
      0.9999170303344727,
      0.9999163150787354,
      0.9999229907989502,
      0.999765932559967
    ],
    [
      0.8329735994338989,
      0.8667538166046143,
      0.8970667123794556,
      0.9027610421180725,
      0.9130289554595947,
      0.9097726345062256,
      0.9142401218414307,
      0.9205979704856873,
      0.9293172359466553,
      0.930140495300293,
      0.9349235892295837,
      0.9342168569564819,
      0.9385098218917847,
      0.943038821220398,
      0.93482905626297,
      0.9269292950630188,
      0.9407979249954224,
      0.9282947778701782,
      0.9052263498306274,
      0.8876019716262817,
      0.9044440388679504,
      0.9333680868148804,
      0.937268078327179,
      0.9329718351364136,
      0.9474313259124756,
      0.9494820833206177,
      0.9402600526809692,
      0.9456290602684021,
      0.9562832117080688,
      0.9536434412002563,
      0.9387243986129761,
      0.9459344148635864,
      0.9496116638183594,
      0.9352770447731018,
      0.9327772259712219,
      0.9356098175048828,
      0.9284439086914062,
      0.898729681968689,
      0.9107902646064758,
      0.9196637868881226,
      0.9284948706626892,
      0.9318633675575256,
      0.9444222450256348,
      0.9224447011947632,
      0.920181930065155,
      0.9312351942062378,
      0.9342443943023682,
      0.927179753780365,
      0.9329003095626831,
      0.9360730648040771,
      0.9385131597518921,
      0.9339740872383118,
      0.9291538596153259,
      0.9365284442901611,
      0.9400420188903809,
      0.9251313209533691,
      0.9206178188323975,
      0.9355607628822327,
      0.9232426881790161,
      0.8901905417442322,
      0.9966962933540344,
      0.9928069710731506,
      0.9909633994102478,
      0.995086669921875,
      0.9982184171676636,
      0.9997667074203491,
      0.9999138116836548,
      0.9998936653137207,
      0.9998995065689087,
      0.9998424649238586,
      0.9998784065246582,
      0.9999339580535889,
      0.9999018907546997,
      0.9999372363090515,
      0.9998863935470581,
      0.999885618686676,
      0.9998855590820312,
      0.9999154210090637,
      0.9999555945396423,
      0.9999672770500183,
      0.9999542832374573,
      0.999947190284729,
      0.9999538064002991,
      0.9999526739120483,
      0.9999592304229736,
      0.9998502731323242,
      0.9997929930686951,
      0.9997853636741638,
      0.9998040199279785,
      0.9997645020484924,
      0.9996452331542969,
      0.9984642863273621,
      0.9884419441223145,
      0.9872121214866638,
      0.9703025817871094,
      0.9770288467407227,
      0.9847524762153625,
      0.9816762208938599,
      0.9889973998069763,
      0.9798974990844727,
      0.9878900647163391,
      0.9785315990447998,
      0.9802222847938538,
      0.9686373472213745,
      0.9586893916130066,
      0.9719093441963196,
      0.9759031534194946,
      0.9919707775115967,
      0.9942513108253479,
      0.9833590984344482,
      0.9879365563392639,
      0.9801072478294373,
      0.9760778546333313,
      0.9864516854286194,
      0.9885950684547424,
      0.9915475249290466,
      0.984320342540741,
      0.9916946291923523,
      0.9827850461006165,
      0.9771632552146912,
      0.9869065284729004,
      0.9857681393623352,
      0.9947766065597534,
      0.9991329312324524,
      0.9998189210891724,
      0.9998466372489929,
      0.9999415874481201,
      0.9999715685844421,
      0.9999558329582214,
      0.9999301433563232,
      0.999934732913971,
      0.9999474287033081,
      0.9999451637268066,
      0.9999457597732544,
      0.9999682903289795,
      0.999946653842926,
      0.9999498724937439,
      0.9999500513076782,
      0.999975323677063,
      0.9999767541885376,
      0.9999526143074036,
      0.999970555305481,
      0.9999692440032959,
      0.9999746084213257,
      0.9999774098396301,
      0.9999561309814453,
      0.9999191761016846,
      0.9999540448188782,
      0.9999590516090393,
      0.9999336004257202,
      0.9999332427978516,
      0.9999426603317261,
      0.9998993277549744,
      0.9973515868186951,
      0.9913685321807861,
      0.9924507141113281,
      0.9833457469940186,
      0.9928245544433594,
      0.9812721014022827,
      0.9885523915290833,
      0.9819532036781311,
      0.9850589632987976,
      0.9809629917144775,
      0.9826537370681763,
      0.9813954830169678,
      0.9851228594779968,
      0.9867909550666809,
      0.9935132265090942,
      0.992595374584198,
      0.9987064003944397,
      0.9996106028556824,
      0.9999219179153442,
      0.9999196529388428,
      0.9999257922172546,
      0.9997687935829163
    ],
    [
      0.8577756881713867,
      0.8898894786834717,
      0.912792980670929,
      0.9185346364974976,
      0.9259686470031738,
      0.9255436062812805,
      0.9316086769104004,
      0.9343644380569458,
      0.9429957866668701,
      0.9450997114181519,
      0.9469999670982361,
      0.9461688995361328,
      0.9517651200294495,
      0.9539661407470703,
      0.9466851949691772,
      0.942273736000061,
      0.9501601457595825,
      0.9394130706787109,
      0.9193813800811768,
      0.9006171822547913,
      0.9152606725692749,
      0.9439041614532471,
      0.9467664361000061,
      0.9441137313842773,
      0.9566661715507507,
      0.9589816331863403,
      0.9518769383430481,
      0.9559054374694824,
      0.965492844581604,
      0.9630059003829956,
      0.9500758647918701,
      0.9556818008422852,
      0.9593876600265503,
      0.9469606876373291,
      0.9437707662582397,
      0.945705235004425,
      0.9404855966567993,
      0.9150484800338745,
      0.9231277108192444,
      0.9317693710327148,
      0.9393236637115479,
      0.9424680471420288,
      0.9543907046318054,
      0.933725118637085,
      0.9346392154693604,
      0.942170262336731,
      0.9441968202590942,
      0.938629150390625,
      0.9436191916465759,
      0.9464216232299805,
      0.9488506317138672,
      0.9447963833808899,
      0.9398033618927002,
      0.9456053376197815,
      0.9494302272796631,
      0.936975359916687,
      0.9319254159927368,
      0.9435447454452515,
      0.932727575302124,
      0.9021142721176147,
      0.9969093203544617,
      0.9938082098960876,
      0.9925275444984436,
      0.9960399270057678,
      0.9985683560371399,
      0.9997988939285278,
      0.999920129776001,
      0.9998971223831177,
      0.9999027252197266,
      0.9998468160629272,
      0.9998828172683716,
      0.9999372363090515,
      0.999904990196228,
      0.9999392628669739,
      0.9998884797096252,
      0.9998877644538879,
      0.9998875260353088,
      0.9999155402183533,
      0.9999573230743408,
      0.9999687075614929,
      0.9999558329582214,
      0.9999489784240723,
      0.9999555945396423,
      0.9999561309814453,
      0.9999628067016602,
      0.9998762011528015,
      0.9998224973678589,
      0.9998120665550232,
      0.9998143315315247,
      0.9997749924659729,
      0.9996610879898071,
      0.9984702467918396,
      0.9900047183036804,
      0.9888961911201477,
      0.9753295183181763,
      0.9811475872993469,
      0.9875491857528687,
      0.985299825668335,
      0.9914259910583496,
      0.9838614463806152,
      0.9900190830230713,
      0.9817221164703369,
      0.9836609959602356,
      0.9738820791244507,
      0.9655716419219971,
      0.976963996887207,
      0.97983717918396,
      0.9936354160308838,
      0.9954763054847717,
      0.98675537109375,
      0.9905959367752075,
      0.9837239980697632,
      0.9795588254928589,
      0.9886171221733093,
      0.9905166029930115,
      0.9930998682975769,
      0.9871854782104492,
      0.9932464361190796,
      0.986096978187561,
      0.9812155961990356,
      0.9892655611038208,
      0.9884960055351257,
      0.9956769347190857,
      0.9993526935577393,
      0.9998554587364197,
      0.9998631477355957,
      0.9999459385871887,
      0.9999736547470093,
      0.9999600648880005,
      0.9999343156814575,
      0.999937891960144,
      0.9999507069587708,
      0.9999486804008484,
      0.999949038028717,
      0.9999694228172302,
      0.9999504685401917,
      0.9999536871910095,
      0.9999529123306274,
      0.9999776482582092,
      0.9999786615371704,
      0.9999553561210632,
      0.9999720454216003,
      0.9999707341194153,
      0.9999756813049316,
      0.9999774694442749,
      0.9999575018882751,
      0.9999210238456726,
      0.9999560713768005,
      0.9999607801437378,
      0.9999335408210754,
      0.9999375939369202,
      0.9999465942382812,
      0.9999058842658997,
      0.9976475238800049,
      0.9923834204673767,
      0.9934428334236145,
      0.9857445955276489,
      0.9940365552902222,
      0.9846844673156738,
      0.9911526441574097,
      0.9851384162902832,
      0.9877686500549316,
      0.9837899208068848,
      0.9853439331054688,
      0.9846832752227783,
      0.9875669479370117,
      0.988503634929657,
      0.9945766925811768,
      0.9935550093650818,
      0.9987561106681824,
      0.9996401071548462,
      0.9999257326126099,
      0.9999221563339233,
      0.9999213814735413,
      0.9997721910476685
    ],
    [
      0.8866401314735413,
      0.9124740958213806,
      0.9293382167816162,
      0.9346972107887268,
      0.9401330351829529,
      0.9411293268203735,
      0.9482201933860779,
      0.9484821557998657,
      0.9573359489440918,
      0.9585880637168884,
      0.9590140581130981,
      0.9580693244934082,
      0.9633775353431702,
      0.9649800062179565,
      0.9579706788063049,
      0.9560196399688721,
      0.9594029188156128,
      0.9513022899627686,
      0.9363719820976257,
      0.9173382520675659,
      0.9296293258666992,
      0.9549123644828796,
      0.956617534160614,
      0.9556311964988708,
      0.965723991394043,
      0.9698700308799744,
      0.9630690217018127,
      0.9653688073158264,
      0.9735568165779114,
      0.972568929195404,
      0.9616327285766602,
      0.9648242592811584,
      0.9688794612884521,
      0.9580546021461487,
      0.9545374512672424,
      0.9560668468475342,
      0.9515576958656311,
      0.9316187500953674,
      0.9357026815414429,
      0.9433649778366089,
      0.9503650069236755,
      0.9534841179847717,
      0.9640263915061951,
      0.9464548230171204,
      0.9482434988021851,
      0.9536276459693909,
      0.955756664276123,
      0.9514608979225159,
      0.9543395042419434,
      0.9578749537467957,
      0.9614670276641846,
      0.9572156071662903,
      0.9509211182594299,
      0.9553957581520081,
      0.9596966505050659,
      0.9487398862838745,
      0.9432121515274048,
      0.951779305934906,
      0.9433073401451111,
      0.9137272834777832,
      0.9971672892570496,
      0.9947898387908936,
      0.9940478205680847,
      0.9969000220298767,
      0.9988740682601929,
      0.999832808971405,
      0.9999270439147949,
      0.9999059438705444,
      0.9999086856842041,
      0.999862551689148,
      0.999891459941864,
      0.999941349029541,
      0.9999082684516907,
      0.999941885471344,
      0.9998926520347595,
      0.9998924732208252,
      0.9998912811279297,
      0.9999194741249084,
      0.9999591112136841,
      0.9999700784683228,
      0.9999573826789856,
      0.99994957447052,
      0.9999579191207886,
      0.9999656081199646,
      0.9999659061431885,
      0.9998995661735535,
      0.9998499155044556,
      0.9998440146446228,
      0.9998211860656738,
      0.9997903108596802,
      0.9997004866600037,
      0.9988529086112976,
      0.9919710755348206,
      0.990929365158081,
      0.9804123640060425,
      0.9846793413162231,
      0.9900370240211487,
      0.9883677959442139,
      0.9936344027519226,
      0.9876300096511841,
      0.9923833608627319,
      0.9854727387428284,
      0.9869444966316223,
      0.9791282415390015,
      0.9726037979125977,
      0.981715202331543,
      0.9836190342903137,
      0.9951434135437012,
      0.9967081546783447,
      0.9898480176925659,
      0.9929878115653992,
      0.9870938062667847,
      0.9833446145057678,
      0.9909311532974243,
      0.9925109148025513,
      0.9948015809059143,
      0.9903783798217773,
      0.9948809146881104,
      0.9892446398735046,
      0.9846165180206299,
      0.9914065003395081,
      0.9911366105079651,
      0.9966024160385132,
      0.9995309710502625,
      0.9998860359191895,
      0.9998793005943298,
      0.9999499917030334,
      0.999975860118866,
      0.9999639391899109,
      0.9999380111694336,
      0.999940037727356,
      0.9999526739120483,
      0.9999529123306274,
      0.9999515414237976,
      0.9999707937240601,
      0.9999542832374573,
      0.9999590516090393,
      0.9999552965164185,
      0.999979555606842,
      0.9999801516532898,
      0.999957799911499,
      0.9999729990959167,
      0.9999716281890869,
      0.9999762177467346,
      0.9999783039093018,
      0.9999594688415527,
      0.999923825263977,
      0.9999581575393677,
      0.9999629259109497,
      0.9999378323554993,
      0.999941885471344,
      0.9999498724937439,
      0.9999156594276428,
      0.9980002641677856,
      0.9936503767967224,
      0.9946613311767578,
      0.9882646799087524,
      0.9954426884651184,
      0.9879599809646606,
      0.9932358860969543,
      0.9879143238067627,
      0.9902973771095276,
      0.9868191480636597,
      0.9878213405609131,
      0.9875717163085938,
      0.9898556470870972,
      0.9906206130981445,
      0.9957566857337952,
      0.9947129487991333,
      0.998964250087738,
      0.9997115135192871,
      0.9999324679374695,
      0.9999251961708069,
      0.999923586845398,
      0.9997746348381042
    ],
    [
      0.9182385206222534,
      0.9349006414413452,
      0.9466697573661804,
      0.9506391882896423,
      0.9544378519058228,
      0.9571845531463623,
      0.9627190828323364,
      0.9620286226272583,
      0.9692642688751221,
      0.9701342582702637,
      0.9710069894790649,
      0.9706695675849915,
      0.9750102758407593,
      0.9759780168533325,
      0.9696758389472961,
      0.9678861498832703,
      0.9697518348693848,
      0.962893009185791,
      0.952264666557312,
      0.9352210760116577,
      0.9446156024932861,
      0.9645024538040161,
      0.9655174612998962,
      0.9666376113891602,
      0.9743619561195374,
      0.9783045649528503,
      0.972946286201477,
      0.9746652245521545,
      0.9804157018661499,
      0.9807080030441284,
      0.9733865857124329,
      0.9745216369628906,
      0.9773995876312256,
      0.9687429666519165,
      0.9664811491966248,
      0.966570258140564,
      0.9613752365112305,
      0.94711834192276,
      0.9482995867729187,
      0.9549198150634766,
      0.9610282182693481,
      0.9647301435470581,
      0.9734190702438354,
      0.9604803323745728,
      0.9620625376701355,
      0.9666712284088135,
      0.9694855809211731,
      0.9659554362297058,
      0.9675770998001099,
      0.9708771705627441,
      0.9732781052589417,
      0.9688733816146851,
      0.9630352258682251,
      0.9662298560142517,
      0.9691996574401855,
      0.9595032334327698,
      0.9549381136894226,
      0.9609827995300293,
      0.9535385370254517,
      0.926659345626831,
      0.997427225112915,
      0.9957701563835144,
      0.9953574538230896,
      0.9977830648422241,
      0.9991568326950073,
      0.9998647570610046,
      0.9999337196350098,
      0.9999104738235474,
      0.9999136924743652,
      0.9998800158500671,
      0.99989914894104,
      0.9999447464942932,
      0.9999107122421265,
      0.9999440908432007,
      0.9998911023139954,
      0.9998957514762878,
      0.9998942017555237,
      0.9999217987060547,
      0.999960720539093,
      0.9999706745147705,
      0.999958336353302,
      0.9999513626098633,
      0.9999597668647766,
      0.9999691843986511,
      0.9999696612358093,
      0.9999203085899353,
      0.9998754262924194,
      0.9998785257339478,
      0.9998369812965393,
      0.9998080730438232,
      0.9997426867485046,
      0.9992595911026001,
      0.9940743446350098,
      0.9932945370674133,
      0.9848822951316833,
      0.9879086017608643,
      0.9923126101493835,
      0.9912772178649902,
      0.9954058527946472,
      0.9909950494766235,
      0.9945025444030762,
      0.989021360874176,
      0.9899590015411377,
      0.9839103817939758,
      0.9789705872535706,
      0.9857991933822632,
      0.9873358011245728,
      0.9964438080787659,
      0.9977660179138184,
      0.9929543137550354,
      0.9949538707733154,
      0.9899412989616394,
      0.9867182970046997,
      0.9932681322097778,
      0.99464350938797,
      0.9964880347251892,
      0.9932825565338135,
      0.9962950944900513,
      0.9918738603591919,
      0.9878618717193604,
      0.9933163523674011,
      0.9934690594673157,
      0.9973787665367126,
      0.999646008014679,
      0.9999067187309265,
      0.9998916387557983,
      0.9999534487724304,
      0.9999774694442749,
      0.999967098236084,
      0.9999414086341858,
      0.9999419450759888,
      0.9999539852142334,
      0.9999557733535767,
      0.9999537467956543,
      0.9999733567237854,
      0.9999578595161438,
      0.9999637007713318,
      0.9999589323997498,
      0.999981701374054,
      0.9999815821647644,
      0.9999595880508423,
      0.9999735355377197,
      0.9999722838401794,
      0.999976634979248,
      0.9999790191650391,
      0.9999609589576721,
      0.9999260902404785,
      0.9999598860740662,
      0.9999645948410034,
      0.9999405741691589,
      0.9999454617500305,
      0.9999532103538513,
      0.9999243021011353,
      0.9984323382377625,
      0.9950560331344604,
      0.996199905872345,
      0.9909459352493286,
      0.9968916177749634,
      0.9909572601318359,
      0.9949400424957275,
      0.9903440475463867,
      0.9925804138183594,
      0.989604651927948,
      0.9900555610656738,
      0.9902788400650024,
      0.9923080801963806,
      0.992847740650177,
      0.9968698620796204,
      0.9960324764251709,
      0.9992011189460754,
      0.9997754693031311,
      0.9999387264251709,
      0.99992835521698,
      0.999925971031189,
      0.9997798800468445
    ],
    [
      0.9425346851348877,
      0.9529054164886475,
      0.9609954357147217,
      0.964266300201416,
      0.9668645262718201,
      0.9703178405761719,
      0.9742635488510132,
      0.9746484160423279,
      0.980083703994751,
      0.9812330603599548,
      0.9807567000389099,
      0.9810125231742859,
      0.9840720891952515,
      0.9838309288024902,
      0.9797009229660034,
      0.977744460105896,
      0.9787830710411072,
      0.973793625831604,
      0.9654678106307983,
      0.9525441527366638,
      0.9605827927589417,
      0.9737290143966675,
      0.9741310477256775,
      0.9767182469367981,
      0.9823223352432251,
      0.9849430918693542,
      0.9821555614471436,
      0.9829688668251038,
      0.9861978888511658,
      0.9870271682739258,
      0.9828182458877563,
      0.9825651049613953,
      0.9845942258834839,
      0.9793659448623657,
      0.977683424949646,
      0.9770135283470154,
      0.9704779982566833,
      0.9604349136352539,
      0.9602171778678894,
      0.965939998626709,
      0.9722809195518494,
      0.9753680229187012,
      0.9814631938934326,
      0.9740649461746216,
      0.9749035835266113,
      0.9782840013504028,
      0.9805129170417786,
      0.9776157140731812,
      0.9782130122184753,
      0.9807060956954956,
      0.9820776581764221,
      0.9786273241043091,
      0.9748770594596863,
      0.976022481918335,
      0.9776921272277832,
      0.9708545804023743,
      0.9668219685554504,
      0.9693756103515625,
      0.9631251692771912,
      0.9396368265151978,
      0.997682511806488,
      0.9966543316841125,
      0.9965712428092957,
      0.9985054135322571,
      0.9994094371795654,
      0.9998921155929565,
      0.9999378323554993,
      0.9999154806137085,
      0.9999192357063293,
      0.9998992085456848,
      0.9999080896377563,
      0.9999480843544006,
      0.9999132752418518,
      0.999946117401123,
      0.9998937845230103,
      0.9998990297317505,
      0.9998974204063416,
      0.9999241828918457,
      0.9999619722366333,
      0.9999716281890869,
      0.9999592304229736,
      0.9999532699584961,
      0.9999616742134094,
      0.9999755024909973,
      0.9999738335609436,
      0.9999464154243469,
      0.9998992681503296,
      0.9999107122421265,
      0.9998564720153809,
      0.9998285174369812,
      0.9997871518135071,
      0.9995566606521606,
      0.9961925148963928,
      0.9958032369613647,
      0.9891233444213867,
      0.9912415146827698,
      0.9952839016914368,
      0.9950770735740662,
      0.9973360300064087,
      0.9939975142478943,
      0.996252715587616,
      0.9923768639564514,
      0.9926356077194214,
      0.987906813621521,
      0.9842272400856018,
      0.9896807074546814,
      0.9911882877349854,
      0.9978676438331604,
      0.9987123608589172,
      0.995753288269043,
      0.9970080852508545,
      0.9928140640258789,
      0.9902819395065308,
      0.9953060746192932,
      0.9963995814323425,
      0.9978218674659729,
      0.9958723783493042,
      0.997664213180542,
      0.9940710663795471,
      0.9910959601402283,
      0.9954829812049866,
      0.9956770539283752,
      0.9982495903968811,
      0.9997483491897583,
      0.9999232292175293,
      0.9999024868011475,
      0.9999564290046692,
      0.9999790191650391,
      0.9999698996543884,
      0.9999447464942932,
      0.9999439716339111,
      0.9999544620513916,
      0.999955952167511,
      0.9999549388885498,
      0.9999740719795227,
      0.9999610185623169,
      0.9999648332595825,
      0.9999616146087646,
      0.9999839067459106,
      0.999983012676239,
      0.9999618530273438,
      0.9999739527702332,
      0.9999729990959167,
      0.9999767541885376,
      0.999979555606842,
      0.9999620914459229,
      0.9999284148216248,
      0.9999615550041199,
      0.9999663233757019,
      0.9999436736106873,
      0.9999478459358215,
      0.9999585747718811,
      0.9999324679374695,
      0.9988744854927063,
      0.9966078400611877,
      0.9975327253341675,
      0.993514358997345,
      0.9980234503746033,
      0.9938532710075378,
      0.9970671534538269,
      0.9934355616569519,
      0.9949356913566589,
      0.9923613667488098,
      0.9929851293563843,
      0.993474006652832,
      0.9951394200325012,
      0.995155930519104,
      0.9978618025779724,
      0.9973099827766418,
      0.999442458152771,
      0.9998264312744141,
      0.9999454021453857,
      0.9999321103096008,
      0.9999290108680725,
      0.9997850656509399
    ],
    [
      0.9570848345756531,
      0.9650967121124268,
      0.9720412492752075,
      0.9758297204971313,
      0.9776362180709839,
      0.980324387550354,
      0.983788013458252,
      0.9844193458557129,
      0.9876977205276489,
      0.9879312515258789,
      0.9870926141738892,
      0.9873847961425781,
      0.9897339344024658,
      0.9890973567962646,
      0.9859265089035034,
      0.98517906665802,
      0.9856150150299072,
      0.9820600152015686,
      0.9748632311820984,
      0.9655576944351196,
      0.9724782705307007,
      0.9819996356964111,
      0.9829650521278381,
      0.9845659136772156,
      0.987959623336792,
      0.9898135662078857,
      0.988203227519989,
      0.9882721900939941,
      0.9908145666122437,
      0.9914939403533936,
      0.988509476184845,
      0.9877437353134155,
      0.989440381526947,
      0.9862679243087769,
      0.9847344756126404,
      0.9837267994880676,
      0.9792182445526123,
      0.9710468649864197,
      0.969716489315033,
      0.9753240346908569,
      0.9808482527732849,
      0.982542097568512,
      0.9871760606765747,
      0.9833705425262451,
      0.9830062389373779,
      0.9854552149772644,
      0.98726487159729,
      0.9853617548942566,
      0.9851430654525757,
      0.9869040250778198,
      0.9877695441246033,
      0.985003650188446,
      0.9827969074249268,
      0.9828875064849854,
      0.98365318775177,
      0.9788979291915894,
      0.9757111668586731,
      0.9758723974227905,
      0.9704176187515259,
      0.9506230354309082,
      0.997950553894043,
      0.9977812170982361,
      0.9980137944221497,
      0.9991128444671631,
      0.9996320605278015,
      0.9999085068702698,
      0.9999446272850037,
      0.9999135136604309,
      0.9999240040779114,
      0.9999139308929443,
      0.9999096393585205,
      0.9999502897262573,
      0.9999152421951294,
      0.9999465942382812,
      0.999896228313446,
      0.9999018907546997,
      0.9999000430107117,
      0.9999263286590576,
      0.9999630451202393,
      0.9999723434448242,
      0.9999595880508423,
      0.999954879283905,
      0.9999625086784363,
      0.9999775886535645,
      0.9999749660491943,
      0.9999468326568604,
      0.9999116659164429,
      0.9999316930770874,
      0.9998666644096375,
      0.999841570854187,
      0.9998189806938171,
      0.9997340440750122,
      0.9978423714637756,
      0.9976736903190613,
      0.9929119348526001,
      0.9949585199356079,
      0.9977496266365051,
      0.997738778591156,
      0.9988216757774353,
      0.9971667528152466,
      0.9980658888816833,
      0.9956251382827759,
      0.9950028657913208,
      0.9907617568969727,
      0.9877938032150269,
      0.9926750659942627,
      0.9946152567863464,
      0.9988672733306885,
      0.9993298649787903,
      0.9979882836341858,
      0.9985030889511108,
      0.9956523180007935,
      0.9936009049415588,
      0.9969138503074646,
      0.9976703524589539,
      0.9986895322799683,
      0.9976494312286377,
      0.998703122138977,
      0.9962383508682251,
      0.9944369196891785,
      0.9972845911979675,
      0.9972894191741943,
      0.9988896250724792,
      0.9998195767402649,
      0.9999401569366455,
      0.9999117851257324,
      0.9999585747718811,
      0.9999802112579346,
      0.9999721050262451,
      0.9999473094940186,
      0.9999459385871887,
      0.9999551177024841,
      0.9999573230743408,
      0.9999561905860901,
      0.9999750256538391,
      0.9999641180038452,
      0.9999688267707825,
      0.999963641166687,
      0.9999852776527405,
      0.9999836087226868,
      0.9999635815620422,
      0.999973475933075,
      0.9999738931655884,
      0.9999768137931824,
      0.9999800324440002,
      0.9999632239341736,
      0.9999305605888367,
      0.9999614953994751,
      0.9999673962593079,
      0.9999452829360962,
      0.9999502301216125,
      0.9999608397483826,
      0.9999391436576843,
      0.9992147088050842,
      0.9978982210159302,
      0.9985402822494507,
      0.9962748885154724,
      0.9988822937011719,
      0.9969435930252075,
      0.9986771941184998,
      0.9969334602355957,
      0.9974412322044373,
      0.9955687522888184,
      0.9960772395133972,
      0.9966705441474915,
      0.997380793094635,
      0.9970654249191284,
      0.998630166053772,
      0.9982189536094666,
      0.9996232986450195,
      0.9998673796653748,
      0.9999488592147827,
      0.99993497133255,
      0.999931275844574,
      0.9997890591621399
    ],
    [
      0.9676842093467712,
      0.9744107723236084,
      0.9812179207801819,
      0.9842462539672852,
      0.9853135347366333,
      0.9871709942817688,
      0.9889048337936401,
      0.989500880241394,
      0.9918986558914185,
      0.9921584129333496,
      0.9912852644920349,
      0.9914844036102295,
      0.9933828711509705,
      0.9930012822151184,
      0.9901201725006104,
      0.9896869659423828,
      0.9902567863464355,
      0.9875441193580627,
      0.9820961356163025,
      0.9748618602752686,
      0.9807848930358887,
      0.9874534010887146,
      0.9887052774429321,
      0.9892669916152954,
      0.991523027420044,
      0.9933493137359619,
      0.9925149083137512,
      0.9920312762260437,
      0.9938961267471313,
      0.9947134852409363,
      0.9923430681228638,
      0.9912312030792236,
      0.9924509525299072,
      0.9904696345329285,
      0.9888880252838135,
      0.9879793524742126,
      0.9854244589805603,
      0.9785264134407043,
      0.9775555729866028,
      0.9817245602607727,
      0.986100971698761,
      0.987027645111084,
      0.9907966256141663,
      0.9888862371444702,
      0.9878528118133545,
      0.989783763885498,
      0.9912843108177185,
      0.9901264905929565,
      0.9897142052650452,
      0.9908968806266785,
      0.9912429451942444,
      0.9891132116317749,
      0.9876482486724854,
      0.9873912334442139,
      0.9877685904502869,
      0.9844330549240112,
      0.9819322824478149,
      0.980552613735199,
      0.9756227731704712,
      0.9595107436180115,
      0.998213529586792,
      0.9984309673309326,
      0.9989202618598938,
      0.9994868636131287,
      0.9997808337211609,
      0.9999252557754517,
      0.9999507665634155,
      0.999917209148407,
      0.9999276995658875,
      0.9999253153800964,
      0.9999172687530518,
      0.9999532103538513,
      0.9999173879623413,
      0.9999476671218872,
      0.999897301197052,
      0.9999029040336609,
      0.9999006986618042,
      0.9999268651008606,
      0.999963641166687,
      0.9999728202819824,
      0.9999598860740662,
      0.9999561309814453,
      0.9999634027481079,
      0.9999809265136719,
      0.9999777674674988,
      0.9999619126319885,
      0.9999256134033203,
      0.9999445676803589,
      0.9998801350593567,
      0.9998508095741272,
      0.9998388290405273,
      0.9998201131820679,
      0.9988685846328735,
      0.9988893866539001,
      0.9957165122032166,
      0.9972112774848938,
      0.9988735914230347,
      0.9988676309585571,
      0.9994561076164246,
      0.9987958073616028,
      0.9991006851196289,
      0.997992217540741,
      0.9972869157791138,
      0.9936835765838623,
      0.9911361932754517,
      0.995835542678833,
      0.9972706437110901,
      0.9993999004364014,
      0.9995965361595154,
      0.9990690350532532,
      0.9992457032203674,
      0.997780978679657,
      0.996285080909729,
      0.9981244802474976,
      0.9985360503196716,
      0.9992775917053223,
      0.9986811280250549,
      0.9992856979370117,
      0.9979439973831177,
      0.9968765377998352,
      0.9984394311904907,
      0.9984323978424072,
      0.9992856383323669,
      0.9998672008514404,
      0.9999499917030334,
      0.9999194145202637,
      0.9999603033065796,
      0.9999809861183167,
      0.9999735951423645,
      0.9999481439590454,
      0.9999462366104126,
      0.9999550580978394,
      0.9999582171440125,
      0.9999566674232483,
      0.9999754428863525,
      0.9999663829803467,
      0.9999710321426392,
      0.9999653697013855,
      0.9999867081642151,
      0.9999841451644897,
      0.9999654293060303,
      0.9999731779098511,
      0.9999743103981018,
      0.9999764561653137,
      0.9999801516532898,
      0.9999635815620422,
      0.9999315142631531,
      0.9999622106552124,
      0.9999680519104004,
      0.9999461770057678,
      0.999951958656311,
      0.9999632835388184,
      0.999945878982544,
      0.9994989633560181,
      0.9987378120422363,
      0.9992332458496094,
      0.9981088042259216,
      0.9994800686836243,
      0.998553991317749,
      0.9993895292282104,
      0.9986587762832642,
      0.9987032413482666,
      0.9974659085273743,
      0.9981282949447632,
      0.9986220002174377,
      0.9984904527664185,
      0.99818354845047,
      0.9991245865821838,
      0.9988579750061035,
      0.999751627445221,
      0.9999016523361206,
      0.9999558329582214,
      0.9999387264251709,
      0.9999333024024963,
      0.9997909069061279
    ],
    [
      0.9757688045501709,
      0.9813989996910095,
      0.9870922565460205,
      0.9888410568237305,
      0.989265501499176,
      0.9910871386528015,
      0.9921543002128601,
      0.9927791357040405,
      0.9948497414588928,
      0.9952651262283325,
      0.9943665862083435,
      0.9943847060203552,
      0.9959789514541626,
      0.9956271052360535,
      0.9930500984191895,
      0.9925771355628967,
      0.9932186603546143,
      0.991041898727417,
      0.9864682555198669,
      0.9812192916870117,
      0.9863284230232239,
      0.9913316965103149,
      0.9922241568565369,
      0.992504894733429,
      0.9942049384117126,
      0.9957892298698425,
      0.9955405592918396,
      0.9950276017189026,
      0.996136486530304,
      0.9970466494560242,
      0.9953016042709351,
      0.9939068555831909,
      0.9950937032699585,
      0.9938164949417114,
      0.9918304681777954,
      0.9910194873809814,
      0.9897164106369019,
      0.9851228594779968,
      0.9839489459991455,
      0.9858232736587524,
      0.9895022511482239,
      0.9901538491249084,
      0.9937037825584412,
      0.9921702146530151,
      0.9911428689956665,
      0.9929265975952148,
      0.9938551187515259,
      0.9931666254997253,
      0.9931191802024841,
      0.9935603737831116,
      0.993585467338562,
      0.9921043515205383,
      0.9908855557441711,
      0.9904431104660034,
      0.991293728351593,
      0.9882313013076782,
      0.9858298897743225,
      0.9840071201324463,
      0.9806128740310669,
      0.9668371677398682,
      0.9984447360038757,
      0.9988403916358948,
      0.9993894696235657,
      0.9996852278709412,
      0.9998641610145569,
      0.9999369382858276,
      0.9999555349349976,
      0.9999191761016846,
      0.9999297857284546,
      0.9999324083328247,
      0.9999269247055054,
      0.9999549388885498,
      0.9999184608459473,
      0.9999485611915588,
      0.9998985528945923,
      0.9999047517776489,
      0.999902606010437,
      0.9999282956123352,
      0.9999643564224243,
      0.9999732971191406,
      0.9999598264694214,
      0.9999573826789856,
      0.9999645352363586,
      0.999984085559845,
      0.9999794960021973,
      0.9999688863754272,
      0.9999322295188904,
      0.9999502301216125,
      0.9998838305473328,
      0.9998564124107361,
      0.9998524188995361,
      0.9998661875724792,
      0.9993399381637573,
      0.999407947063446,
      0.9977410435676575,
      0.9983769059181213,
      0.9993725419044495,
      0.9993433356285095,
      0.9997164011001587,
      0.999448835849762,
      0.9995406270027161,
      0.9990317225456238,
      0.9984801411628723,
      0.9960188269615173,
      0.9940025806427002,
      0.9977012872695923,
      0.9985580444335938,
      0.9996553063392639,
      0.9997628927230835,
      0.9995255470275879,
      0.9995985627174377,
      0.9988383650779724,
      0.9978416562080383,
      0.998816728591919,
      0.9991775155067444,
      0.9995654821395874,
      0.9993030428886414,
      0.9995824098587036,
      0.9988080859184265,
      0.9983362555503845,
      0.9991370439529419,
      0.9990549683570862,
      0.9995231628417969,
      0.999897837638855,
      0.9999575018882751,
      0.999925434589386,
      0.9999615550041199,
      0.999981701374054,
      0.9999746680259705,
      0.9999487996101379,
      0.9999468922615051,
      0.9999551177024841,
      0.9999609589576721,
      0.9999570846557617,
      0.9999759197235107,
      0.9999677538871765,
      0.9999725818634033,
      0.9999662637710571,
      0.9999874830245972,
      0.9999845027923584,
      0.9999669194221497,
      0.9999731183052063,
      0.9999750256538391,
      0.9999761581420898,
      0.9999803304672241,
      0.9999639987945557,
      0.9999323487281799,
      0.9999632835388184,
      0.9999682903289795,
      0.9999468326568604,
      0.9999531507492065,
      0.9999647736549377,
      0.9999501705169678,
      0.9996523261070251,
      0.9992402195930481,
      0.9995999336242676,
      0.9990215301513672,
      0.9997349977493286,
      0.9992653131484985,
      0.9996583461761475,
      0.9993036389350891,
      0.9992628693580627,
      0.9984678030014038,
      0.9991150498390198,
      0.9994642734527588,
      0.9991192817687988,
      0.9987931847572327,
      0.9994490742683411,
      0.9992812871932983,
      0.9998320937156677,
      0.9999244809150696,
      0.99996018409729,
      0.9999412894248962,
      0.9999353885650635,
      0.9997943639755249
    ],
    [
      0.9822170734405518,
      0.9861363172531128,
      0.9904111623764038,
      0.9913701415061951,
      0.9917920231819153,
      0.9934967160224915,
      0.994495153427124,
      0.9949274063110352,
      0.996627688407898,
      0.9970223307609558,
      0.9965848922729492,
      0.9963890910148621,
      0.9974421262741089,
      0.9970782995223999,
      0.9952476620674133,
      0.9947865009307861,
      0.9952852725982666,
      0.9934237003326416,
      0.9894556403160095,
      0.9859616756439209,
      0.9899727702140808,
      0.994300901889801,
      0.9947177767753601,
      0.9947800636291504,
      0.9959150552749634,
      0.9973379969596863,
      0.9969249367713928,
      0.9966763854026794,
      0.9973945021629333,
      0.9980976581573486,
      0.9969531297683716,
      0.9958526492118835,
      0.9966737627983093,
      0.9957250952720642,
      0.9938785433769226,
      0.9931871891021729,
      0.9922968745231628,
      0.9892339706420898,
      0.9883869886398315,
      0.9895405173301697,
      0.9920884966850281,
      0.9929534792900085,
      0.9956033825874329,
      0.9942419528961182,
      0.9936442971229553,
      0.9949885606765747,
      0.9955847263336182,
      0.9953573346138,
      0.9955251216888428,
      0.9955248236656189,
      0.9954678416252136,
      0.9949288964271545,
      0.9933474063873291,
      0.9927022457122803,
      0.99365234375,
      0.9910573363304138,
      0.9884482026100159,
      0.9865936040878296,
      0.9843201637268066,
      0.9724355936050415,
      0.998639702796936,
      0.9991681575775146,
      0.999621570110321,
      0.9997825622558594,
      0.9999030232429504,
      0.9999434947967529,
      0.9999614357948303,
      0.999925434589386,
      0.9999313354492188,
      0.9999369978904724,
      0.9999305605888367,
      0.9999560713768005,
      0.9999191761016846,
      0.9999488592147827,
      0.9998989701271057,
      0.9999057054519653,
      0.9999035000801086,
      0.9999290704727173,
      0.9999647736549377,
      0.9999735355377197,
      0.9999600052833557,
      0.9999583959579468,
      0.9999651312828064,
      0.9999850988388062,
      0.9999806880950928,
      0.999973475933075,
      0.9999369382858276,
      0.9999535083770752,
      0.9998851418495178,
      0.9998576641082764,
      0.9998610615730286,
      0.9998893737792969,
      0.9995351433753967,
      0.9996416568756104,
      0.9987499117851257,
      0.9990752935409546,
      0.9996420741081238,
      0.9995715022087097,
      0.9998162984848022,
      0.9996429085731506,
      0.999723494052887,
      0.9994640350341797,
      0.9990366101264954,
      0.9972547888755798,
      0.9957349896430969,
      0.9986076354980469,
      0.9991421699523926,
      0.9998051524162292,
      0.9998428821563721,
      0.999711275100708,
      0.9997373223304749,
      0.9993130564689636,
      0.9986340403556824,
      0.999201774597168,
      0.999470591545105,
      0.9997010231018066,
      0.9995811581611633,
      0.9997201561927795,
      0.9992417693138123,
      0.9991353750228882,
      0.9994553923606873,
      0.9993847012519836,
      0.9996606111526489,
      0.9999192357063293,
      0.9999628067016602,
      0.9999296069145203,
      0.9999625086784363,
      0.9999822378158569,
      0.9999757409095764,
      0.9999493360519409,
      0.9999473690986633,
      0.9999551177024841,
      0.9999616146087646,
      0.999957263469696,
      0.9999761581420898,
      0.9999688267707825,
      0.9999736547470093,
      0.9999667406082153,
      0.9999879598617554,
      0.9999848008155823,
      0.9999680519104004,
      0.9999731779098511,
      0.9999758005142212,
      0.9999762177467346,
      0.9999806880950928,
      0.9999645948410034,
      0.9999335408210754,
      0.9999645948410034,
      0.999968945980072,
      0.9999475479125977,
      0.9999545812606812,
      0.9999662637710571,
      0.99995356798172,
      0.9997382760047913,
      0.9995096325874329,
      0.9997603893280029,
      0.9993786811828613,
      0.9998400211334229,
      0.9995617866516113,
      0.9997619986534119,
      0.9995431900024414,
      0.9995140433311462,
      0.9990291595458984,
      0.9994962811470032,
      0.9997022151947021,
      0.9994418025016785,
      0.9991342425346375,
      0.9996292591094971,
      0.9995436072349548,
      0.9998793005943298,
      0.9999366402626038,
      0.9999631643295288,
      0.9999428391456604,
      0.999936580657959,
      0.999795138835907
    ]
  ],
  "rfd_device": "NVIDIA A30",
  "rfd_time": 48,
  "rfd_con_ref_pdb_idx": [],
  "rfd_con_hal_pdb_idx": [],
  "rfd_con_ref_idx0": [],
  "rfd_con_hal_idx0": [],
  "rfd_complex_con_ref_pdb_idx": "[('A', 17), ('A', 18), ('A', 19), ('A', 20), ('A', 21), ('A', 22), ('A', 23), ('A', 24), ('A', 25), ('A', 26), ('A', 27), ('A', 28), ('A', 29), ('A', 30), ('A', 31), ('A', 32), ('A', 33), ('A', 34), ('A', 35), ('A', 36), ('A', 37), ('A', 38), ('A', 39), ('A', 40), ('A', 41), ('A', 42), ('A', 43), ('A', 44), ('A', 45), ('A', 46), ('A', 47), ('A', 48), ('A', 49), ('A', 50), ('A', 51), ('A', 52), ('A', 53), ('A', 54), ('A', 55), ('A', 56), ('A', 57), ('A', 58), ('A', 59), ('A', 60), ('A', 61), ('A', 62), ('A', 63), ('A', 64), ('A', 65), ('A', 66), ('A', 67), ('A', 68), ('A', 69), ('A', 70), ('A', 71), ('A', 72), ('A', 73), ('A', 74), ('A', 75), ('A', 76), ('A', 77), ('A', 78), ('A', 79), ('A', 80), ('A', 81), ('A', 82), ('A', 83), ('A', 84), ('A', 85), ('A', 86), ('A', 87), ('A', 88), ('A', 89), ('A', 90), ('A', 91), ('A', 92), ('A', 93), ('A', 94), ('A', 95), ('A', 96), ('A', 97), ('A', 98), ('A', 99), ('A', 100), ('A', 101), ('A', 102), ('A', 103), ('A', 104), ('A', 105), ('A', 106), ('A', 107), ('A', 108), ('A', 109), ('A', 110), ('A', 111), ('A', 112), ('A', 113), ('A', 114), ('A', 115), ('A', 116), ('A', 117), ('A', 118), ('A', 119), ('A', 120), ('A', 121), ('A', 122), ('A', 123), ('A', 124), ('A', 125), ('A', 126), ('A', 127), ('A', 128), ('A', 129), ('A', 130), ('A', 131)]",
  "rfd_complex_con_hal_pdb_idx": "[('B', 61), ('B', 62), ('B', 63), ('B', 64), ('B', 65), ('B', 66), ('B', 67), ('B', 68), ('B', 69), ('B', 70), ('B', 71), ('B', 72), ('B', 73), ('B', 74), ('B', 75), ('B', 76), ('B', 77), ('B', 78), ('B', 79), ('B', 80), ('B', 81), ('B', 82), ('B', 83), ('B', 84), ('B', 85), ('B', 86), ('B', 87), ('B', 88), ('B', 89), ('B', 90), ('B', 91), ('B', 92), ('B', 93), ('B', 94), ('B', 95), ('B', 96), ('B', 97), ('B', 98), ('B', 99), ('B', 100), ('B', 101), ('B', 102), ('B', 103), ('B', 104), ('B', 105), ('B', 106), ('B', 107), ('B', 108), ('B', 109), ('B', 110), ('B', 111), ('B', 112), ('B', 113), ('B', 114), ('B', 115), ('B', 116), ('B', 117), ('B', 118), ('B', 119), ('B', 120), ('B', 121), ('B', 122), ('B', 123), ('B', 124), ('B', 125), ('B', 126), ('B', 127), ('B', 128), ('B', 129), ('B', 130), ('B', 131), ('B', 132), ('B', 133), ('B', 134), ('B', 135), ('B', 136), ('B', 137), ('B', 138), ('B', 139), ('B', 140), ('B', 141), ('B', 142), ('B', 143), ('B', 144), ('B', 145), ('B', 146), ('B', 147), ('B', 148), ('B', 149), ('B', 150), ('B', 151), ('B', 152), ('B', 153), ('B', 154), ('B', 155), ('B', 156), ('B', 157), ('B', 158), ('B', 159), ('B', 160), ('B', 161), ('B', 162), ('B', 163), ('B', 164), ('B', 165), ('B', 166), ('B', 167), ('B', 168), ('B', 169), ('B', 170), ('B', 171), ('B', 172), ('B', 173), ('B', 174), ('B', 175)]",
  "rfd_receptor_con_ref_pdb_idx": "[('A', 17), ('A', 18), ('A', 19), ('A', 20), ('A', 21), ('A', 22), ('A', 23), ('A', 24), ('A', 25), ('A', 26), ('A', 27), ('A', 28), ('A', 29), ('A', 30), ('A', 31), ('A', 32), ('A', 33), ('A', 34), ('A', 35), ('A', 36), ('A', 37), ('A', 38), ('A', 39), ('A', 40), ('A', 41), ('A', 42), ('A', 43), ('A', 44), ('A', 45), ('A', 46), ('A', 47), ('A', 48), ('A', 49), ('A', 50), ('A', 51), ('A', 52), ('A', 53), ('A', 54), ('A', 55), ('A', 56), ('A', 57), ('A', 58), ('A', 59), ('A', 60), ('A', 61), ('A', 62), ('A', 63), ('A', 64), ('A', 65), ('A', 66), ('A', 67), ('A', 68), ('A', 69), ('A', 70), ('A', 71), ('A', 72), ('A', 73), ('A', 74), ('A', 75), ('A', 76), ('A', 77), ('A', 78), ('A', 79), ('A', 80), ('A', 81), ('A', 82), ('A', 83), ('A', 84), ('A', 85), ('A', 86), ('A', 87), ('A', 88), ('A', 89), ('A', 90), ('A', 91), ('A', 92), ('A', 93), ('A', 94), ('A', 95), ('A', 96), ('A', 97), ('A', 98), ('A', 99), ('A', 100), ('A', 101), ('A', 102), ('A', 103), ('A', 104), ('A', 105), ('A', 106), ('A', 107), ('A', 108), ('A', 109), ('A', 110), ('A', 111), ('A', 112), ('A', 113), ('A', 114), ('A', 115), ('A', 116), ('A', 117), ('A', 118), ('A', 119), ('A', 120), ('A', 121), ('A', 122), ('A', 123), ('A', 124), ('A', 125), ('A', 126), ('A', 127), ('A', 128), ('A', 129), ('A', 130), ('A', 131)]",
  "rfd_receptor_con_hal_pdb_idx": "[('B', 61), ('B', 62), ('B', 63), ('B', 64), ('B', 65), ('B', 66), ('B', 67), ('B', 68), ('B', 69), ('B', 70), ('B', 71), ('B', 72), ('B', 73), ('B', 74), ('B', 75), ('B', 76), ('B', 77), ('B', 78), ('B', 79), ('B', 80), ('B', 81), ('B', 82), ('B', 83), ('B', 84), ('B', 85), ('B', 86), ('B', 87), ('B', 88), ('B', 89), ('B', 90), ('B', 91), ('B', 92), ('B', 93), ('B', 94), ('B', 95), ('B', 96), ('B', 97), ('B', 98), ('B', 99), ('B', 100), ('B', 101), ('B', 102), ('B', 103), ('B', 104), ('B', 105), ('B', 106), ('B', 107), ('B', 108), ('B', 109), ('B', 110), ('B', 111), ('B', 112), ('B', 113), ('B', 114), ('B', 115), ('B', 116), ('B', 117), ('B', 118), ('B', 119), ('B', 120), ('B', 121), ('B', 122), ('B', 123), ('B', 124), ('B', 125), ('B', 126), ('B', 127), ('B', 128), ('B', 129), ('B', 130), ('B', 131), ('B', 132), ('B', 133), ('B', 134), ('B', 135), ('B', 136), ('B', 137), ('B', 138), ('B', 139), ('B', 140), ('B', 141), ('B', 142), ('B', 143), ('B', 144), ('B', 145), ('B', 146), ('B', 147), ('B', 148), ('B', 149), ('B', 150), ('B', 151), ('B', 152), ('B', 153), ('B', 154), ('B', 155), ('B', 156), ('B', 157), ('B', 158), ('B', 159), ('B', 160), ('B', 161), ('B', 162), ('B', 163), ('B', 164), ('B', 165), ('B', 166), ('B', 167), ('B', 168), ('B', 169), ('B', 170), ('B', 171), ('B', 172), ('B', 173), ('B', 174), ('B', 175)]",
  "rfd_complex_con_ref_idx0": [
    0,
    1,
    2,
    3,
    4,
    5,
    6,
    7,
    8,
    9,
    10,
    11,
    12,
    13,
    14,
    15,
    16,
    17,
    18,
    19,
    20,
    21,
    22,
    23,
    24,
    25,
    26,
    27,
    28,
    29,
    30,
    31,
    32,
    33,
    34,
    35,
    36,
    37,
    38,
    39,
    40,
    41,
    42,
    43,
    44,
    45,
    46,
    47,
    48,
    49,
    50,
    51,
    52,
    53,
    54,
    55,
    56,
    57,
    58,
    59,
    60,
    61,
    62,
    63,
    64,
    65,
    66,
    67,
    68,
    69,
    70,
    71,
    72,
    73,
    74,
    75,
    76,
    77,
    78,
    79,
    80,
    81,
    82,
    83,
    84,
    85,
    86,
    87,
    88,
    89,
    90,
    91,
    92,
    93,
    94,
    95,
    96,
    97,
    98,
    99,
    100,
    101,
    102,
    103,
    104,
    105,
    106,
    107,
    108,
    109,
    110,
    111,
    112,
    113,
    114
  ],
  "rfd_complex_con_hal_idx0": [
    60,
    61,
    62,
    63,
    64,
    65,
    66,
    67,
    68,
    69,
    70,
    71,
    72,
    73,
    74,
    75,
    76,
    77,
    78,
    79,
    80,
    81,
    82,
    83,
    84,
    85,
    86,
    87,
    88,
    89,
    90,
    91,
    92,
    93,
    94,
    95,
    96,
    97,
    98,
    99,
    100,
    101,
    102,
    103,
    104,
    105,
    106,
    107,
    108,
    109,
    110,
    111,
    112,
    113,
    114,
    115,
    116,
    117,
    118,
    119,
    120,
    121,
    122,
    123,
    124,
    125,
    126,
    127,
    128,
    129,
    130,
    131,
    132,
    133,
    134,
    135,
    136,
    137,
    138,
    139,
    140,
    141,
    142,
    143,
    144,
    145,
    146,
    147,
    148,
    149,
    150,
    151,
    152,
    153,
    154,
    155,
    156,
    157,
    158,
    159,
    160,
    161,
    162,
    163,
    164,
    165,
    166,
    167,
    168,
    169,
    170,
    171,
    172,
    173,
    174
  ],
  "rfd_receptor_con_ref_idx0": [
    0,
    1,
    2,
    3,
    4,
    5,
    6,
    7,
    8,
    9,
    10,
    11,
    12,
    13,
    14,
    15,
    16,
    17,
    18,
    19,
    20,
    21,
    22,
    23,
    24,
    25,
    26,
    27,
    28,
    29,
    30,
    31,
    32,
    33,
    34,
    35,
    36,
    37,
    38,
    39,
    40,
    41,
    42,
    43,
    44,
    45,
    46,
    47,
    48,
    49,
    50,
    51,
    52,
    53,
    54,
    55,
    56,
    57,
    58,
    59,
    60,
    61,
    62,
    63,
    64,
    65,
    66,
    67,
    68,
    69,
    70,
    71,
    72,
    73,
    74,
    75,
    76,
    77,
    78,
    79,
    80,
    81,
    82,
    83,
    84,
    85,
    86,
    87,
    88,
    89,
    90,
    91,
    92,
    93,
    94,
    95,
    96,
    97,
    98,
    99,
    100,
    101,
    102,
    103,
    104,
    105,
    106,
    107,
    108,
    109,
    110,
    111,
    112,
    113,
    114
  ],
  "rfd_receptor_con_hal_idx0": [
    0,
    1,
    2,
    3,
    4,
    5,
    6,
    7,
    8,
    9,
    10,
    11,
    12,
    13,
    14,
    15,
    16,
    17,
    18,
    19,
    20,
    21,
    22,
    23,
    24,
    25,
    26,
    27,
    28,
    29,
    30,
    31,
    32,
    33,
    34,
    35,
    36,
    37,
    38,
    39,
    40,
    41,
    42,
    43,
    44,
    45,
    46,
    47,
    48,
    49,
    50,
    51,
    52,
    53,
    54,
    55,
    56,
    57,
    58,
    59,
    60,
    61,
    62,
    63,
    64,
    65,
    66,
    67,
    68,
    69,
    70,
    71,
    72,
    73,
    74,
    75,
    76,
    77,
    78,
    79,
    80,
    81,
    82,
    83,
    84,
    85,
    86,
    87,
    88,
    89,
    90,
    91,
    92,
    93,
    94,
    95,
    96,
    97,
    98,
    99,
    100,
    101,
    102,
    103,
    104,
    105,
    106,
    107,
    108,
    109,
    110,
    111,
    112,
    113,
    114
  ],
  "rfd_inpaint_str": [
    false,
    false,
    false,
    false,
    false,
    false,
    false,
    false,
    false,
    false,
    false,
    false,
    false,
    false,
    false,
    false,
    false,
    false,
    false,
    false,
    false,
    false,
    false,
    false,
    false,
    false,
    false,
    false,
    false,
    false,
    false,
    false,
    false,
    false,
    false,
    false,
    false,
    false,
    false,
    false,
    false,
    false,
    false,
    false,
    false,
    false,
    false,
    false,
    false,
    false,
    false,
    false,
    false,
    false,
    false,
    false,
    false,
    false,
    false,
    false,
    true,
    true,
    true,
    true,
    true,
    true,
    true,
    true,
    true,
    true,
    true,
    true,
    true,
    true,
    true,
    true,
    true,
    true,
    true,
    true,
    true,
    true,
    true,
    true,
    true,
    true,
    true,
    true,
    true,
    true,
    true,
    true,
    true,
    true,
    true,
    true,
    true,
    true,
    true,
    true,
    true,
    true,
    true,
    true,
    true,
    true,
    true,
    true,
    true,
    true,
    true,
    true,
    true,
    true,
    true,
    true,
    true,
    true,
    true,
    true,
    true,
    true,
    true,
    true,
    true,
    true,
    true,
    true,
    true,
    true,
    true,
    true,
    true,
    true,
    true,
    true,
    true,
    true,
    true,
    true,
    true,
    true,
    true,
    true,
    true,
    true,
    true,
    true,
    true,
    true,
    true,
    true,
    true,
    true,
    true,
    true,
    true,
    true,
    true,
    true,
    true,
    true,
    true,
    true,
    true,
    true,
    true,
    true,
    true,
    true,
    true,
    true,
    true,
    true,
    true
  ],
  "rfd_inpaint_seq": [
    false,
    false,
    false,
    false,
    false,
    false,
    false,
    false,
    false,
    false,
    false,
    false,
    false,
    false,
    false,
    false,
    false,
    false,
    false,
    false,
    false,
    false,
    false,
    false,
    false,
    false,
    false,
    false,
    false,
    false,
    false,
    false,
    false,
    false,
    false,
    false,
    false,
    false,
    false,
    false,
    false,
    false,
    false,
    false,
    false,
    false,
    false,
    false,
    false,
    false,
    false,
    false,
    false,
    false,
    false,
    false,
    false,
    false,
    false,
    false,
    true,
    true,
    true,
    true,
    true,
    true,
    true,
    true,
    true,
    true,
    true,
    true,
    true,
    true,
    true,
    true,
    true,
    true,
    true,
    true,
    true,
    true,
    true,
    true,
    true,
    true,
    true,
    true,
    true,
    true,
    true,
    true,
    true,
    true,
    true,
    true,
    true,
    true,
    true,
    true,
    true,
    true,
    true,
    true,
    true,
    true,
    true,
    true,
    true,
    true,
    true,
    true,
    true,
    true,
    true,
    true,
    true,
    true,
    true,
    true,
    true,
    true,
    true,
    true,
    true,
    true,
    true,
    true,
    true,
    true,
    true,
    true,
    true,
    true,
    true,
    true,
    true,
    true,
    true,
    true,
    true,
    true,
    true,
    true,
    true,
    true,
    true,
    true,
    true,
    true,
    true,
    true,
    true,
    true,
    true,
    true,
    true,
    true,
    true,
    true,
    true,
    true,
    true,
    true,
    true,
    true,
    true,
    true,
    true,
    true,
    true,
    true,
    true,
    true,
    true
  ],
  "rfd_sampled_mask": [
    "A17-131/0",
    "60-60"
  ],
  "rfd_mask_1d": [
    false,
    false,
    false,
    false,
    false,
    false,
    false,
    false,
    false,
    false,
    false,
    false,
    false,
    false,
    false,
    false,
    false,
    false,
    false,
    false,
    false,
    false,
    false,
    false,
    false,
    false,
    false,
    false,
    false,
    false,
    false,
    false,
    false,
    false,
    false,
    false,
    false,
    false,
    false,
    false,
    false,
    false,
    false,
    false,
    false,
    false,
    false,
    false,
    false,
    false,
    false,
    false,
    false,
    false,
    false,
    false,
    false,
    false,
    false,
    false,
    true,
    true,
    true,
    true,
    true,
    true,
    true,
    true,
    true,
    true,
    true,
    true,
    true,
    true,
    true,
    true,
    true,
    true,
    true,
    true,
    true,
    true,
    true,
    true,
    true,
    true,
    true,
    true,
    true,
    true,
    true,
    true,
    true,
    true,
    true,
    true,
    true,
    true,
    true,
    true,
    true,
    true,
    true,
    true,
    true,
    true,
    true,
    true,
    true,
    true,
    true,
    true,
    true,
    true,
    true,
    true,
    true,
    true,
    true,
    true,
    true,
    true,
    true,
    true,
    true,
    true,
    true,
    true,
    true,
    true,
    true,
    true,
    true,
    true,
    true,
    true,
    true,
    true,
    true,
    true,
    true,
    true,
    true,
    true,
    true,
    true,
    true,
    true,
    true,
    true,
    true,
    true,
    true,
    true,
    true,
    true,
    true,
    true,
    true,
    true,
    true,
    true,
    true,
    true,
    true,
    true,
    true,
    true,
    true,
    true,
    true,
    true,
    true,
    true,
    true
  ]
}
```
