## Supplementary File 1 for "ProteinDJ: a high-performance and modular protein design pipeline": fold_22.json

```
{
  "fold_id": 22,
  "rfd_config": {
    "inference": {
      "input_pdb": "5o45_pd-l1.pdb",
      "num_designs": 25,
      "design_startnum": 0,
      "ckpt_override_path": null,
      "symmetry": null,
      "recenter": true,
      "radius": 10.0,
      "model_only_neighbors": false,
      "output_prefix": "./rfd_results/fold",
      "write_trajectory": false,
      "scaffold_guided": false,
      "model_runner": "SelfConditioning",
      "cautious": true,
      "align_motif": true,
      "symmetric_self_cond": true,
      "final_step": 1,
      "deterministic": false,
      "trb_save_ckpt_path": "/app/RFdiffusion/models/Complex_base_ckpt.pt",
      "schedule_directory_path": "/app/RFdiffusion/schedules",
      "model_directory_path": "/app/RFdiffusion/models"
    },
    "contigmap": {
      "contigs": [
        "A17-131/0 50-100"
      ],
      "inpaint_seq": null,
      "inpaint_str": null,
      "inpaint_str_helix": null,
      "inpaint_str_strand": null,
      "inpaint_str_loop": null,
      "provide_seq": null,
      "length": null
    },
    "model": {
      "n_extra_block": 4,
      "n_main_block": 32,
      "n_ref_block": 4,
      "d_msa": 256,
      "d_msa_full": 64,
      "d_pair": 128,
      "d_templ": 64,
      "n_head_msa": 8,
      "n_head_pair": 4,
      "n_head_templ": 4,
      "d_hidden": 32,
      "d_hidden_templ": 32,
      "p_drop": 0.15,
      "SE3_param_full": {
        "num_layers": 1,
        "num_channels": 32,
        "num_degrees": 2,
        "n_heads": 4,
        "div": 4,
        "l0_in_features": 8,
        "l0_out_features": 8,
        "l1_in_features": 3,
        "l1_out_features": 2,
        "num_edge_features": 32
      },
      "SE3_param_topk": {
        "num_layers": 1,
        "num_channels": 32,
        "num_degrees": 2,
        "n_heads": 4,
        "div": 4,
        "l0_in_features": 64,
        "l0_out_features": 64,
        "l1_in_features": 3,
        "l1_out_features": 2,
        "num_edge_features": 64
      },
      "freeze_track_motif": false,
      "use_motif_timestep": true
    },
    "diffuser": {
      "T": 50,
      "b_0": 0.01,
      "b_T": 0.07,
      "schedule_type": "linear",
      "so3_type": "igso3",
      "crd_scale": 0.25,
      "partial_T": null,
      "so3_schedule_type": "linear",
      "min_b": 1.5,
      "max_b": 2.5,
      "min_sigma": 0.02,
      "max_sigma": 1.5
    },
    "denoiser": {
      "noise_scale_ca": 0,
      "final_noise_scale_ca": 1,
      "ca_noise_schedule_type": "constant",
      "noise_scale_frame": 0,
      "final_noise_scale_frame": 1,
      "frame_noise_schedule_type": "constant"
    },
    "ppi": {
      "hotspot_res": [
        "A56",
        "A115",
        "A123"
      ]
    },
    "potentials": {
      "guiding_potentials": null,
      "guide_scale": 10,
      "guide_decay": "constant",
      "olig_inter_all": null,
      "olig_intra_all": null,
      "olig_custom_contact": null,
      "substrate": null
    },
    "contig_settings": {
      "ref_idx": null,
      "hal_idx": null,
      "idx_rf": null,
      "inpaint_seq_tensor": null
    },
    "preprocess": {
      "sidechain_input": false,
      "motif_sidechain_input": true,
      "d_t1d": 24,
      "d_t2d": 44,
      "prob_self_cond": 0.5,
      "str_self_cond": true,
      "predict_previous": false
    },
    "logging": {
      "inputs": false
    },
    "scaffoldguided": {
      "scaffoldguided": false,
      "target_pdb": false,
      "target_path": null,
      "scaffold_list": null,
      "scaffold_dir": null,
      "sampled_insertion": 0,
      "sampled_N": 0,
      "sampled_C": 0,
      "ss_mask": 0,
      "systematic": false,
      "target_ss": null,
      "target_adj": null,
      "mask_loops": true,
      "contig_crop": null
    }
  },
  "rfd_plddt": [
    [
      0.2673572897911072,
      0.25722062587738037,
      0.2209070920944214,
      0.18990176916122437,
      0.1718679517507553,
      0.16556234657764435,
      0.14441852271556854,
      0.12187546491622925,
      0.1136724054813385,
      0.1083013117313385,
      0.10112788528203964,
      0.09122563898563385,
      0.09046071022748947,
      0.0868423655629158,
      0.07739844918251038,
      0.07397204637527466,
      0.07278528064489365,
      0.07082206755876541,
      0.07164020836353302,
      0.07155771553516388,
      0.0721047893166542,
      0.07211009413003922,
      0.07735882699489594,
      0.0788063183426857,
      0.0740903839468956,
      0.07531183212995529,
      0.07764709740877151,
      0.07497468590736389,
      0.07605330646038055,
      0.07661829888820648,
      0.07805982232093811,
      0.07950879633426666,
      0.08147500455379486,
      0.07851846516132355,
      0.07875634729862213,
      0.08199683576822281,
      0.08097054809331894,
      0.080342598259449,
      0.0785040408372879,
      0.08190145343542099,
      0.0812017172574997,
      0.07999099045991898,
      0.07743489742279053,
      0.08087316900491714,
      0.07982462644577026,
      0.07703965157270432,
      0.07750590145587921,
      0.0822334736585617,
      0.08620455861091614,
      0.0822034627199173,
      0.08283654600381851,
      0.0870492234826088,
      0.08474104106426239,
      0.08166742324829102,
      0.08532769978046417,
      0.08509833365678787,
      0.08144329488277435,
      0.08129168301820755,
      0.08415679633617401,
      0.08294659107923508,
      0.08314836025238037,
      0.08232012391090393,
      0.08382874727249146,
      0.08498955518007278,
      0.08362074196338654,
      0.08386039733886719,
      0.08919370174407959,
      0.0888572707772255,
      0.08636133372783661,
      0.08919712901115417,
      0.10004526376724243,
      0.1040605902671814,
      0.1028776690363884,
      0.11215370148420334,
      0.11519992351531982,
      0.11581768095493317,
      0.11976556479930878,
      0.13374808430671692,
      0.1417286992073059,
      0.15331870317459106,
      0.17403613030910492,
      0.18141181766986847,
      0.19479462504386902,
      0.22498823702335358,
      0.27518004179000854,
      0.8767234086990356,
      0.815144419670105,
      0.8607842326164246,
      0.8962111473083496,
      0.9434680342674255,
      0.9739509224891663,
      0.9848015904426575,
      0.9921092391014099,
      0.9834991097450256,
      0.9637371301651001,
      0.9711926579475403,
      0.985580325126648,
      0.9882891774177551,
      0.9930256605148315,
      0.9908002018928528,
      0.9924534559249878,
      0.9938880205154419,
      0.9964971542358398,
      0.9986710548400879,
      0.9991522431373596,
      0.9991739988327026,
      0.9985649585723877,
      0.9982755184173584,
      0.9950507879257202,
      0.9961900115013123,
      0.9884861707687378,
      0.9886588454246521,
      0.9934179186820984,
      0.9888204336166382,
      0.9844611883163452,
      0.9830687642097473,
      0.9760439991950989,
      0.944964587688446,
      0.924526035785675,
      0.8282351493835449,
      0.8277185559272766,
      0.89569491147995,
      0.8785498142242432,
      0.9155830144882202,
      0.8966179490089417,
      0.9224538803100586,
      0.8863977193832397,
      0.9084224700927734,
      0.8376461267471313,
      0.8004149198532104,
      0.8541666269302368,
      0.8678332567214966,
      0.9424953460693359,
      0.9423081278800964,
      0.8954334259033203,
      0.9014967679977417,
      0.8619983792304993,
      0.8309385776519775,
      0.9140636920928955,
      0.9182537794113159,
      0.91909259557724,
      0.8726359009742737,
      0.8930462598800659,
      0.8437830209732056,
      0.820905327796936,
      0.8797013759613037,
      0.9020516276359558,
      0.9368754625320435,
      0.9712151885032654,
      0.9871345162391663,
      0.9822638630867004,
      0.9935416579246521,
      0.9977710843086243,
      0.9977306723594666,
      0.9978376626968384,
      0.9975168704986572,
      0.9986242651939392,
      0.99614018201828,
      0.9976277947425842,
      0.9984337687492371,
      0.9971031546592712,
      0.9967670440673828,
      0.9985366463661194,
      0.998023271560669,
      0.998426079750061,
      0.9968732595443726,
      0.9989588260650635,
      0.9988803267478943,
      0.9994912147521973,
      0.9993168711662292,
      0.9987503886222839,
      0.9972692728042603,
      0.9963557720184326,
      0.9943795204162598,
      0.9853057265281677,
      0.9809846878051758,
      0.9892252683639526,
      0.9752190113067627,
      0.9441666603088379,
      0.9116897583007812,
      0.9253564476966858,
      0.8813000321388245,
      0.9142858386039734,
      0.8820090293884277,
      0.9092626571655273,
      0.8557336926460266,
      0.8839027881622314,
      0.8322475552558899,
      0.8053083419799805,
      0.8235659599304199,
      0.847200334072113,
      0.865726113319397,
      0.8781359791755676,
      0.8975199460983276,
      0.9471538662910461,
      0.9547501802444458,
      0.9807998538017273,
      0.977550208568573,
      0.98419588804245,
      0.9798997640609741
    ],
    [
      0.2632482647895813,
      0.26315590739250183,
      0.22600580751895905,
      0.2054900974035263,
      0.1830371767282486,
      0.17177677154541016,
      0.15526029467582703,
      0.13919566571712494,
      0.13813957571983337,
      0.13341467082500458,
      0.1087678000330925,
      0.1045820415019989,
      0.10660357773303986,
      0.09812723100185394,
      0.08548576384782791,
      0.0857744961977005,
      0.0868304893374443,
      0.08089201152324677,
      0.0797208771109581,
      0.07844529300928116,
      0.07828940451145172,
      0.07915478944778442,
      0.08368458598852158,
      0.08319967985153198,
      0.0800653025507927,
      0.08128876239061356,
      0.08619017153978348,
      0.08327367156744003,
      0.08255335688591003,
      0.0865868628025055,
      0.08368544280529022,
      0.08638127893209457,
      0.08478910475969315,
      0.08726068586111069,
      0.08829030394554138,
      0.08916272968053818,
      0.08868756890296936,
      0.09162746369838715,
      0.09086927026510239,
      0.08982504159212112,
      0.08849554508924484,
      0.0894789919257164,
      0.087755486369133,
      0.09021218121051788,
      0.09134997427463531,
      0.09250392019748688,
      0.08894240856170654,
      0.09289347380399704,
      0.10045386105775833,
      0.09657229483127594,
      0.09285421669483185,
      0.0970635637640953,
      0.10256172716617584,
      0.09586276113986969,
      0.09640143811702728,
      0.09903272986412048,
      0.10040155053138733,
      0.09388872981071472,
      0.09338995814323425,
      0.09527041018009186,
      0.0954400971531868,
      0.09016535431146622,
      0.09337294101715088,
      0.09559667110443115,
      0.09435456246137619,
      0.0919278934597969,
      0.09916041046380997,
      0.10289373248815536,
      0.10179135948419571,
      0.10351257026195526,
      0.11433938890695572,
      0.11700174957513809,
      0.11361587047576904,
      0.12168315052986145,
      0.12744919955730438,
      0.12664733827114105,
      0.13040119409561157,
      0.14983537793159485,
      0.1637519896030426,
      0.17797432839870453,
      0.1982133537530899,
      0.22561852633953094,
      0.25134092569351196,
      0.27518680691719055,
      0.32340842485427856,
      0.8870217800140381,
      0.8275160789489746,
      0.8611165881156921,
      0.8985924124717712,
      0.9447071552276611,
      0.9692708253860474,
      0.9798583984375,
      0.9891392588615417,
      0.9772832989692688,
      0.9539389610290527,
      0.9576268196105957,
      0.9771661162376404,
      0.980260968208313,
      0.9888297319412231,
      0.987109899520874,
      0.9899615049362183,
      0.9923070669174194,
      0.9954243302345276,
      0.9981638193130493,
      0.9988791942596436,
      0.9989627599716187,
      0.9983136653900146,
      0.998082160949707,
      0.9949564933776855,
      0.9961034059524536,
      0.9893167018890381,
      0.9888404011726379,
      0.9932645559310913,
      0.9890668392181396,
      0.983333170413971,
      0.9810106158256531,
      0.9743053913116455,
      0.9412282705307007,
      0.9209998846054077,
      0.8325633406639099,
      0.8337436318397522,
      0.8969789743423462,
      0.8822652101516724,
      0.9183160066604614,
      0.8999017477035522,
      0.9238450527191162,
      0.8798004388809204,
      0.8984649181365967,
      0.8212147355079651,
      0.7849131226539612,
      0.8457555770874023,
      0.8664699792861938,
      0.9418485164642334,
      0.942828893661499,
      0.8968618512153625,
      0.9028134346008301,
      0.8643532991409302,
      0.8273932933807373,
      0.9092453718185425,
      0.9138342142105103,
      0.9160134196281433,
      0.8684056401252747,
      0.888532817363739,
      0.8409107327461243,
      0.8213618993759155,
      0.8772566318511963,
      0.8962271213531494,
      0.9305218458175659,
      0.9656175374984741,
      0.9840627312660217,
      0.9786800742149353,
      0.9916223883628845,
      0.9971098303794861,
      0.9975371360778809,
      0.9976678490638733,
      0.9974178671836853,
      0.9981884956359863,
      0.9949668645858765,
      0.9960746765136719,
      0.9980048537254333,
      0.9967557787895203,
      0.9959947466850281,
      0.9982576966285706,
      0.9980065822601318,
      0.9984418153762817,
      0.9971625208854675,
      0.9989514946937561,
      0.9988811612129211,
      0.9994331002235413,
      0.9992081522941589,
      0.9984230995178223,
      0.9964277744293213,
      0.9950808882713318,
      0.9924587607383728,
      0.9793274998664856,
      0.9762873649597168,
      0.9864198565483093,
      0.9677901864051819,
      0.9289232492446899,
      0.8961433172225952,
      0.9170469045639038,
      0.8750351667404175,
      0.9143519997596741,
      0.8794469833374023,
      0.9051018953323364,
      0.8507354259490967,
      0.8848337531089783,
      0.8223198056221008,
      0.7815263867378235,
      0.7976970672607422,
      0.8214312791824341,
      0.8539382219314575,
      0.8742902278900146,
      0.8885219693183899,
      0.9358208179473877,
      0.939157247543335,
      0.9696758985519409,
      0.9666879177093506,
      0.9771854877471924,
      0.9751840829849243
    ],
    [
      0.22248949110507965,
      0.2265697717666626,
      0.21720314025878906,
      0.20228417217731476,
      0.18313837051391602,
      0.1741933524608612,
      0.1592814028263092,
      0.14705480635166168,
      0.14883971214294434,
      0.1427764892578125,
      0.12492837011814117,
      0.11895506083965302,
      0.11904148757457733,
      0.11006473749876022,
      0.09842286258935928,
      0.09666642546653748,
      0.1002003625035286,
      0.09221746772527695,
      0.08752961456775665,
      0.0859367623925209,
      0.08420499414205551,
      0.0839693546295166,
      0.08747570216655731,
      0.08678038418292999,
      0.08491140604019165,
      0.08687613904476166,
      0.08894509077072144,
      0.08558409661054611,
      0.08654572814702988,
      0.08795446902513504,
      0.08699407428503036,
      0.08698946237564087,
      0.08979973196983337,
      0.09271799027919769,
      0.09487710148096085,
      0.09424696117639542,
      0.09492139518260956,
      0.10002797842025757,
      0.10050378739833832,
      0.09636605530977249,
      0.09917062520980835,
      0.1024266853928566,
      0.0982600748538971,
      0.09620863944292068,
      0.09773146361112595,
      0.1006794422864914,
      0.09286638349294662,
      0.09813322126865387,
      0.10635662078857422,
      0.10114450752735138,
      0.09602166712284088,
      0.09910968691110611,
      0.10568028688430786,
      0.09940169006586075,
      0.09656208008527756,
      0.10115258395671844,
      0.10326478630304337,
      0.097824826836586,
      0.09640911221504211,
      0.09963271021842957,
      0.10188893973827362,
      0.09613905102014542,
      0.10007254779338837,
      0.10453161597251892,
      0.10145920515060425,
      0.09906554222106934,
      0.10909830778837204,
      0.11289145797491074,
      0.10974407196044922,
      0.11031994223594666,
      0.12320934236049652,
      0.12225756794214249,
      0.12027670443058014,
      0.12702974677085876,
      0.13583683967590332,
      0.13218489289283752,
      0.13345694541931152,
      0.15637677907943726,
      0.17132531106472015,
      0.1815483272075653,
      0.20255203545093536,
      0.23596516251564026,
      0.2525683045387268,
      0.27227306365966797,
      0.30981093645095825,
      0.8855841755867004,
      0.812807559967041,
      0.8527940511703491,
      0.8946091532707214,
      0.9428750276565552,
      0.9679451584815979,
      0.9792597889900208,
      0.9896643161773682,
      0.978413999080658,
      0.9557035565376282,
      0.9611598253250122,
      0.9803645610809326,
      0.9843387007713318,
      0.9918158054351807,
      0.9897626042366028,
      0.9917992949485779,
      0.9936687350273132,
      0.9964602589607239,
      0.9985283613204956,
      0.999103307723999,
      0.9990521669387817,
      0.998392641544342,
      0.9980667233467102,
      0.9946998357772827,
      0.996009886264801,
      0.9886651039123535,
      0.9886060357093811,
      0.9933477640151978,
      0.9894659519195557,
      0.9843616485595703,
      0.9813613295555115,
      0.9739954471588135,
      0.9400192499160767,
      0.91935133934021,
      0.8252406120300293,
      0.8404589295387268,
      0.8997543454170227,
      0.8836125731468201,
      0.9182572364807129,
      0.8989877700805664,
      0.9233950972557068,
      0.8771447539329529,
      0.899730920791626,
      0.8195624351501465,
      0.7760787606239319,
      0.8421335816383362,
      0.8644644021987915,
      0.9422100186347961,
      0.9427716135978699,
      0.8962087035179138,
      0.9033340215682983,
      0.8637683391571045,
      0.8268114328384399,
      0.9073938727378845,
      0.9136281609535217,
      0.9160298109054565,
      0.8687944412231445,
      0.888137698173523,
      0.8396332263946533,
      0.8198316097259521,
      0.8772404193878174,
      0.896491527557373,
      0.9310452342033386,
      0.9659784436225891,
      0.9840822219848633,
      0.9789611101150513,
      0.9919906854629517,
      0.997317910194397,
      0.9975946545600891,
      0.9976769685745239,
      0.9974822402000427,
      0.9983521699905396,
      0.9954313635826111,
      0.9966602325439453,
      0.9982789754867554,
      0.9971438050270081,
      0.996504008769989,
      0.9984539151191711,
      0.9981273412704468,
      0.9985112547874451,
      0.9971996545791626,
      0.9989795684814453,
      0.9989006519317627,
      0.9994608163833618,
      0.9992727637290955,
      0.998626172542572,
      0.9970735311508179,
      0.996197521686554,
      0.9941874742507935,
      0.9831219911575317,
      0.9790223240852356,
      0.9882931709289551,
      0.9702886343002319,
      0.9324487447738647,
      0.8996517658233643,
      0.9194884300231934,
      0.8722131252288818,
      0.9131165146827698,
      0.8758522868156433,
      0.9036883115768433,
      0.8481431007385254,
      0.8871285915374756,
      0.822433352470398,
      0.7782646417617798,
      0.7913722991943359,
      0.8053004145622253,
      0.8467163443565369,
      0.8727999329566956,
      0.8890146017074585,
      0.9366955161094666,
      0.9427560567855835,
      0.9735929369926453,
      0.9717538356781006,
      0.9813452959060669,
      0.979226291179657
    ],
    [
      0.2127540409564972,
      0.22627124190330505,
      0.21878324449062347,
      0.20995406806468964,
      0.1923638880252838,
      0.1825762689113617,
      0.16878701746463776,
      0.15634694695472717,
      0.1545611023902893,
      0.1498531699180603,
      0.134842649102211,
      0.1269707977771759,
      0.1270034909248352,
      0.11679559201002121,
      0.10450220853090286,
      0.10349220782518387,
      0.10354168713092804,
      0.09583684802055359,
      0.0925586000084877,
      0.09190479665994644,
      0.09040454030036926,
      0.0892755314707756,
      0.0932174026966095,
      0.09143532812595367,
      0.08809966593980789,
      0.08694055676460266,
      0.08997677266597748,
      0.08777827769517899,
      0.08823323249816895,
      0.08783528208732605,
      0.08860301226377487,
      0.09093765914440155,
      0.09653276950120926,
      0.09929072856903076,
      0.10029518604278564,
      0.09772849082946777,
      0.09770779311656952,
      0.10560156404972076,
      0.10321882367134094,
      0.1005607396364212,
      0.10089907050132751,
      0.10559512674808502,
      0.09996162354946136,
      0.09874976426362991,
      0.1015854924917221,
      0.10269156098365784,
      0.09578168392181396,
      0.10208924114704132,
      0.10895022004842758,
      0.10283546149730682,
      0.09736692905426025,
      0.10365577042102814,
      0.10745486617088318,
      0.10302305221557617,
      0.10193409025669098,
      0.10598557442426682,
      0.10860931873321533,
      0.10421434789896011,
      0.10353551805019379,
      0.11021123826503754,
      0.11006348580121994,
      0.10534828156232834,
      0.10912247747182846,
      0.11738891154527664,
      0.11331067979335785,
      0.10958777368068695,
      0.12192951142787933,
      0.1257876753807068,
      0.12024545669555664,
      0.12089066952466965,
      0.14006085693836212,
      0.1317514181137085,
      0.12756270170211792,
      0.1391882747411728,
      0.15290555357933044,
      0.1486525982618332,
      0.15126466751098633,
      0.17891132831573486,
      0.20136421918869019,
      0.20848047733306885,
      0.23080569505691528,
      0.2768367528915405,
      0.2893548309803009,
      0.3083023428916931,
      0.3462635576725006,
      0.8819921612739563,
      0.8017706274986267,
      0.8428740501403809,
      0.889058530330658,
      0.940891683101654,
      0.9664056301116943,
      0.9784252643585205,
      0.9898602366447449,
      0.979625940322876,
      0.9573391079902649,
      0.9649367332458496,
      0.983957052230835,
      0.9883466362953186,
      0.994008481502533,
      0.9920186996459961,
      0.9934067130088806,
      0.9948604702949524,
      0.9970847368240356,
      0.9987190961837769,
      0.9992346167564392,
      0.9990981817245483,
      0.9984571933746338,
      0.9980524182319641,
      0.9943464994430542,
      0.9957834482192993,
      0.9877645969390869,
      0.9877582788467407,
      0.9930475950241089,
      0.9891451001167297,
      0.9841655492782593,
      0.9810886979103088,
      0.9742139577865601,
      0.9378710985183716,
      0.9178051948547363,
      0.8193651437759399,
      0.8353162407875061,
      0.8974100351333618,
      0.8815561532974243,
      0.9160467982292175,
      0.8964366316795349,
      0.9215713143348694,
      0.8734269142150879,
      0.8983280658721924,
      0.8171039819717407,
      0.7665573358535767,
      0.838346004486084,
      0.8614713549613953,
      0.9414253830909729,
      0.941503643989563,
      0.8945608139038086,
      0.9017598628997803,
      0.8612123727798462,
      0.8232237696647644,
      0.9061028957366943,
      0.9122827053070068,
      0.9145558476448059,
      0.8664993047714233,
      0.8859812617301941,
      0.8355153203010559,
      0.8154095411300659,
      0.8747433423995972,
      0.8950127363204956,
      0.9307104349136353,
      0.9661757946014404,
      0.9841872453689575,
      0.9786996245384216,
      0.9919913411140442,
      0.9974045753479004,
      0.9975985884666443,
      0.9976809024810791,
      0.9974743723869324,
      0.9984044432640076,
      0.9955354928970337,
      0.9967789053916931,
      0.998388409614563,
      0.9973406195640564,
      0.9966566562652588,
      0.9985114336013794,
      0.9981281161308289,
      0.9985682964324951,
      0.9971373081207275,
      0.9989722967147827,
      0.9988943338394165,
      0.9994824528694153,
      0.9993004202842712,
      0.998730480670929,
      0.9974606037139893,
      0.9968957901000977,
      0.9953924417495728,
      0.9863612055778503,
      0.9811838269233704,
      0.989565908908844,
      0.9727519750595093,
      0.9354700446128845,
      0.8999884724617004,
      0.9195501208305359,
      0.8701906204223633,
      0.9112037420272827,
      0.8686195611953735,
      0.9010704755783081,
      0.8473935127258301,
      0.8857484459877014,
      0.8195621371269226,
      0.770461916923523,
      0.7829726338386536,
      0.7968226671218872,
      0.8392232060432434,
      0.8697761297225952,
      0.8875652551651001,
      0.9375724792480469,
      0.9464350938796997,
      0.9772882461547852,
      0.9766374230384827,
      0.9855442047119141,
      0.9838653802871704
    ],
    [
      0.21156832575798035,
      0.23267468810081482,
      0.2318144589662552,
      0.22510464489459991,
      0.21513769030570984,
      0.19847936928272247,
      0.18170613050460815,
      0.16976630687713623,
      0.16481269896030426,
      0.16159313917160034,
      0.14245948195457458,
      0.13689590990543365,
      0.13570204377174377,
      0.12302079796791077,
      0.11244538426399231,
      0.11064966022968292,
      0.10602785646915436,
      0.09821683913469315,
      0.09706330299377441,
      0.09625693410634995,
      0.0937214195728302,
      0.09115414321422577,
      0.09530371427536011,
      0.09430590271949768,
      0.08909501880407333,
      0.09031981229782104,
      0.09601537883281708,
      0.0920691043138504,
      0.09410781413316727,
      0.09630730748176575,
      0.0956292524933815,
      0.09612220525741577,
      0.10023296624422073,
      0.10430848598480225,
      0.10431580245494843,
      0.10138808190822601,
      0.10224407911300659,
      0.11085573583841324,
      0.10961122065782547,
      0.10550856590270996,
      0.10703327506780624,
      0.11114586889743805,
      0.10529998689889908,
      0.1036355122923851,
      0.107428640127182,
      0.10880981385707855,
      0.09934458136558533,
      0.10767638683319092,
      0.11568720638751984,
      0.11184822022914886,
      0.1048341691493988,
      0.11195649951696396,
      0.11594255268573761,
      0.11260470002889633,
      0.10991644859313965,
      0.11562245339155197,
      0.12073114514350891,
      0.1200086772441864,
      0.11648672074079514,
      0.1255616992712021,
      0.12492586672306061,
      0.12113574147224426,
      0.12445194274187088,
      0.13676825165748596,
      0.1302066594362259,
      0.12533116340637207,
      0.1438559889793396,
      0.14970405399799347,
      0.13341400027275085,
      0.13538767397403717,
      0.16067169606685638,
      0.15114560723304749,
      0.13897567987442017,
      0.15875719487667084,
      0.17370274662971497,
      0.16670799255371094,
      0.16765935719013214,
      0.20717282593250275,
      0.23305055499076843,
      0.23357094824314117,
      0.26174360513687134,
      0.3081490099430084,
      0.3192923069000244,
      0.33220967650413513,
      0.36571431159973145,
      0.8786251544952393,
      0.795823335647583,
      0.840263843536377,
      0.8836566209793091,
      0.9382184743881226,
      0.9641302227973938,
      0.9771402478218079,
      0.9897377490997314,
      0.9796667695045471,
      0.9576386213302612,
      0.9666348695755005,
      0.9859778881072998,
      0.9907437562942505,
      0.9953789710998535,
      0.9937273859977722,
      0.9947022199630737,
      0.9958849549293518,
      0.9976157546043396,
      0.9989103078842163,
      0.999340295791626,
      0.9991391897201538,
      0.99843829870224,
      0.9979293346405029,
      0.9936431646347046,
      0.995312511920929,
      0.986423909664154,
      0.9869193434715271,
      0.9930108189582825,
      0.9893826842308044,
      0.9847874641418457,
      0.9815741777420044,
      0.974822998046875,
      0.9375966191291809,
      0.9177548885345459,
      0.8189529180526733,
      0.8344360589981079,
      0.8959500193595886,
      0.8793190121650696,
      0.9133575558662415,
      0.8931986093521118,
      0.9192725419998169,
      0.8712915182113647,
      0.8981113433837891,
      0.815714955329895,
      0.7630393505096436,
      0.8369799852371216,
      0.8588157892227173,
      0.9409394860267639,
      0.9402521252632141,
      0.8926948308944702,
      0.8997542262077332,
      0.8591461181640625,
      0.820516049861908,
      0.9060990810394287,
      0.9123876690864563,
      0.9141178131103516,
      0.8651841878890991,
      0.8856685757637024,
      0.8344793319702148,
      0.8136212825775146,
      0.8740500807762146,
      0.8945745229721069,
      0.9313343167304993,
      0.9671415090560913,
      0.9844993352890015,
      0.9789942502975464,
      0.9922700524330139,
      0.9975630640983582,
      0.9976066946983337,
      0.9976184964179993,
      0.9974567890167236,
      0.9984946250915527,
      0.9958617687225342,
      0.9971281886100769,
      0.9985386729240417,
      0.9975072741508484,
      0.996892511844635,
      0.9985848069190979,
      0.998114824295044,
      0.998520016670227,
      0.9970045685768127,
      0.9989460110664368,
      0.9988769292831421,
      0.999494731426239,
      0.9993405938148499,
      0.9988771080970764,
      0.9979050159454346,
      0.9975332617759705,
      0.996535062789917,
      0.9893857836723328,
      0.9844507575035095,
      0.9911830425262451,
      0.9758542776107788,
      0.9391800165176392,
      0.9020350575447083,
      0.9194537401199341,
      0.8679810762405396,
      0.9093355536460876,
      0.8660948276519775,
      0.8985792398452759,
      0.8441164493560791,
      0.8819682598114014,
      0.8203156590461731,
      0.7649046182632446,
      0.7771328687667847,
      0.7903668284416199,
      0.8336522579193115,
      0.8669503927230835,
      0.886436939239502,
      0.937541127204895,
      0.9480985403060913,
      0.9792552590370178,
      0.9801220893859863,
      0.9887086749076843,
      0.9874565005302429
    ],
    [
      0.19546690583229065,
      0.2357475459575653,
      0.23808954656124115,
      0.24185830354690552,
      0.23652485013008118,
      0.22674615681171417,
      0.2105666548013687,
      0.1991124153137207,
      0.19610607624053955,
      0.18666842579841614,
      0.1682608276605606,
      0.16062237322330475,
      0.15472641587257385,
      0.14235344529151917,
      0.1300893872976303,
      0.1249426007270813,
      0.11572709679603577,
      0.11047539860010147,
      0.1083754152059555,
      0.10575966536998749,
      0.10130719095468521,
      0.09868216514587402,
      0.10432418435811996,
      0.10054904222488403,
      0.0951729416847229,
      0.09769783914089203,
      0.10182474553585052,
      0.09567460417747498,
      0.10118973255157471,
      0.1011219248175621,
      0.10223380476236343,
      0.10356701910495758,
      0.10625581443309784,
      0.11216086149215698,
      0.11283773183822632,
      0.10991111397743225,
      0.11187735944986343,
      0.11809147894382477,
      0.11610889434814453,
      0.10900935530662537,
      0.11362634599208832,
      0.11877647042274475,
      0.10809912532567978,
      0.10668119043111801,
      0.11441780626773834,
      0.11158919334411621,
      0.10295268893241882,
      0.1123858392238617,
      0.12049924582242966,
      0.11606047302484512,
      0.10840026289224625,
      0.11789273470640182,
      0.12059421837329865,
      0.11677384376525879,
      0.11701137572526932,
      0.12682859599590302,
      0.1313842236995697,
      0.1277300864458084,
      0.1278105080127716,
      0.140626460313797,
      0.13440729677677155,
      0.1321345716714859,
      0.1432783007621765,
      0.15564528107643127,
      0.14499768614768982,
      0.1477927267551422,
      0.1701461672782898,
      0.17304936051368713,
      0.15345489978790283,
      0.15477553009986877,
      0.18243759870529175,
      0.17703810334205627,
      0.16216155886650085,
      0.17965835332870483,
      0.19821268320083618,
      0.19119425117969513,
      0.19433686137199402,
      0.2467588484287262,
      0.2826167941093445,
      0.2897579073905945,
      0.31465983390808105,
      0.3492403030395508,
      0.35174164175987244,
      0.36643803119659424,
      0.386392742395401,
      0.875133752822876,
      0.7898722887039185,
      0.8413159847259521,
      0.8772072792053223,
      0.9314060807228088,
      0.9602909088134766,
      0.9743890166282654,
      0.9888424873352051,
      0.9786434173583984,
      0.9550560712814331,
      0.9660671949386597,
      0.9867545962333679,
      0.9921351671218872,
      0.9962877631187439,
      0.9951679706573486,
      0.9959924817085266,
      0.9968617558479309,
      0.99810791015625,
      0.9991015195846558,
      0.9994342923164368,
      0.9991808533668518,
      0.9983652234077454,
      0.9977251291275024,
      0.9926435351371765,
      0.9945732951164246,
      0.984306275844574,
      0.9857465624809265,
      0.9930364489555359,
      0.9897703528404236,
      0.985755980014801,
      0.9825663566589355,
      0.9755673408508301,
      0.9385268092155457,
      0.9190616011619568,
      0.8192334175109863,
      0.8339614868164062,
      0.8947583436965942,
      0.8773066997528076,
      0.9107335805892944,
      0.8897426128387451,
      0.9176737070083618,
      0.8697991967201233,
      0.895952582359314,
      0.8122097253799438,
      0.7546644806861877,
      0.8342381119728088,
      0.857705295085907,
      0.9413201808929443,
      0.9393923282623291,
      0.8907992839813232,
      0.8982461094856262,
      0.8574843406677246,
      0.8203796744346619,
      0.9067026376724243,
      0.9125384092330933,
      0.9141411185264587,
      0.863976001739502,
      0.8855518102645874,
      0.8336446285247803,
      0.8115971684455872,
      0.8717821836471558,
      0.8951454758644104,
      0.9335998296737671,
      0.9691609740257263,
      0.9854912161827087,
      0.9799289107322693,
      0.9929221272468567,
      0.9978389739990234,
      0.9976904988288879,
      0.9976474046707153,
      0.9974662661552429,
      0.9986087083816528,
      0.9962756037712097,
      0.9974986910820007,
      0.9986831545829773,
      0.9976444840431213,
      0.9971803426742554,
      0.9986533522605896,
      0.998072624206543,
      0.998444139957428,
      0.9968135952949524,
      0.9989188313484192,
      0.9988172054290771,
      0.9995123744010925,
      0.9993891716003418,
      0.9990369081497192,
      0.998323917388916,
      0.9980167150497437,
      0.9973618388175964,
      0.9914693236351013,
      0.9863693118095398,
      0.9920622706413269,
      0.9771933555603027,
      0.9393507242202759,
      0.8999329805374146,
      0.9183458685874939,
      0.8634726405143738,
      0.9074127078056335,
      0.8573295474052429,
      0.8950731754302979,
      0.8431433439254761,
      0.8851316571235657,
      0.824826180934906,
      0.7685737609863281,
      0.7677839994430542,
      0.7777411937713623,
      0.8147146701812744,
      0.8589202165603638,
      0.8813337087631226,
      0.934241771697998,
      0.9467968940734863,
      0.9795995950698853,
      0.9819384217262268,
      0.990868330001831,
      0.9900760650634766
    ],
    [
      0.1778520941734314,
      0.2204778492450714,
      0.2377396672964096,
      0.24452508985996246,
      0.24928508698940277,
      0.2490176558494568,
      0.24028673768043518,
      0.23920395970344543,
      0.23848141729831696,
      0.22151899337768555,
      0.2066756784915924,
      0.1928100734949112,
      0.17777033150196075,
      0.16059735417366028,
      0.14982987940311432,
      0.1421585977077484,
      0.1295700967311859,
      0.12187223881483078,
      0.12143902480602264,
      0.1155959814786911,
      0.11022374778985977,
      0.10894784331321716,
      0.11342461407184601,
      0.10656437277793884,
      0.10073026269674301,
      0.10309989750385284,
      0.10621935874223709,
      0.10115142911672592,
      0.1052989512681961,
      0.10938077419996262,
      0.11095079034566879,
      0.1082780659198761,
      0.11210908740758896,
      0.12361301481723785,
      0.12641359865665436,
      0.1174909695982933,
      0.12233707308769226,
      0.13283683359622955,
      0.12891212105751038,
      0.12331143021583557,
      0.12875404953956604,
      0.13155300915241241,
      0.11940263956785202,
      0.12251761555671692,
      0.13588935136795044,
      0.1295110285282135,
      0.12055261433124542,
      0.13065454363822937,
      0.1364242434501648,
      0.1309136152267456,
      0.11843813955783844,
      0.13047699630260468,
      0.13608284294605255,
      0.12971149384975433,
      0.1300901621580124,
      0.14856165647506714,
      0.15348468720912933,
      0.14571864902973175,
      0.150699645280838,
      0.17491599917411804,
      0.17187175154685974,
      0.1622864007949829,
      0.17631983757019043,
      0.213705375790596,
      0.18816682696342468,
      0.1769387423992157,
      0.21235114336013794,
      0.21790152788162231,
      0.1846465915441513,
      0.18643784523010254,
      0.21463456749916077,
      0.20021504163742065,
      0.19059066474437714,
      0.20205065608024597,
      0.2282426953315735,
      0.22327393293380737,
      0.2249802052974701,
      0.29058873653411865,
      0.3250925540924072,
      0.32696282863616943,
      0.3445747494697571,
      0.37512683868408203,
      0.36537981033325195,
      0.37767359614372253,
      0.39600586891174316,
      0.8735854625701904,
      0.780419111251831,
      0.8378031253814697,
      0.871852695941925,
      0.9279258847236633,
      0.9581538438796997,
      0.9742387533187866,
      0.9894078373908997,
      0.9798640012741089,
      0.9564730525016785,
      0.9684435129165649,
      0.9892269372940063,
      0.9944216012954712,
      0.997497022151947,
      0.9968085885047913,
      0.9973846077919006,
      0.9978299140930176,
      0.998640239238739,
      0.9993222951889038,
      0.9995540380477905,
      0.9992834329605103,
      0.9984091520309448,
      0.997612476348877,
      0.9914820194244385,
      0.9936359524726868,
      0.9816339015960693,
      0.9840386509895325,
      0.9929670691490173,
      0.9901527762413025,
      0.9869983196258545,
      0.9837686419487,
      0.9762974381446838,
      0.9376765489578247,
      0.9174530506134033,
      0.8196895718574524,
      0.8307815790176392,
      0.8926006555557251,
      0.8740091919898987,
      0.9080942273139954,
      0.8859584927558899,
      0.91796875,
      0.8709932565689087,
      0.89769047498703,
      0.8138300776481628,
      0.7484608888626099,
      0.834782600402832,
      0.8576129674911499,
      0.9416196346282959,
      0.9389709234237671,
      0.8893719911575317,
      0.8959227800369263,
      0.8548794984817505,
      0.8204771876335144,
      0.9059340357780457,
      0.9118562936782837,
      0.9134179353713989,
      0.8613995909690857,
      0.882610559463501,
      0.8293308019638062,
      0.8082930445671082,
      0.8704177141189575,
      0.8942437171936035,
      0.9334335327148438,
      0.9699551463127136,
      0.9856778979301453,
      0.9800493717193604,
      0.9935117363929749,
      0.9981111884117126,
      0.9977760910987854,
      0.9977070689201355,
      0.9975364208221436,
      0.9988314509391785,
      0.9969296455383301,
      0.9981124997138977,
      0.9988938570022583,
      0.9978618025779724,
      0.9975548386573792,
      0.9987845420837402,
      0.9980292320251465,
      0.9983824491500854,
      0.996619462966919,
      0.9989078044891357,
      0.9988065361976624,
      0.9995338916778564,
      0.9994696378707886,
      0.9992226958274841,
      0.9987590312957764,
      0.9985392689704895,
      0.9982380867004395,
      0.9940648078918457,
      0.98931485414505,
      0.9935441613197327,
      0.980231523513794,
      0.9439853429794312,
      0.9027510285377502,
      0.9205385446548462,
      0.8685897588729858,
      0.9078737497329712,
      0.8502386212348938,
      0.8896745443344116,
      0.836851954460144,
      0.8814628720283508,
      0.8214658498764038,
      0.7675825357437134,
      0.7593135833740234,
      0.7655332088470459,
      0.8065729141235352,
      0.8562982082366943,
      0.8830678462982178,
      0.9344335794448853,
      0.9489158391952515,
      0.9820366501808167,
      0.9856908321380615,
      0.9937722086906433,
      0.9932601451873779
    ],
    [
      0.1719791293144226,
      0.2078193575143814,
      0.22359980642795563,
      0.2520427405834198,
      0.26857441663742065,
      0.2728906571865082,
      0.2771543860435486,
      0.28580260276794434,
      0.2903343737125397,
      0.2840738594532013,
      0.27621927857398987,
      0.2516062259674072,
      0.22760263085365295,
      0.20646409690380096,
      0.1973205953836441,
      0.18267092108726501,
      0.16219750046730042,
      0.15463533997535706,
      0.1534278690814972,
      0.14356201887130737,
      0.13809838891029358,
      0.13635526597499847,
      0.14045289158821106,
      0.13111558556556702,
      0.12623915076255798,
      0.12668360769748688,
      0.12540172040462494,
      0.11940055340528488,
      0.12530368566513062,
      0.13012537360191345,
      0.13468998670578003,
      0.13094067573547363,
      0.1323225498199463,
      0.14365220069885254,
      0.14491117000579834,
      0.134478360414505,
      0.14281558990478516,
      0.1532364934682846,
      0.14544442296028137,
      0.14097940921783447,
      0.15327192842960358,
      0.1493539661169052,
      0.13654941320419312,
      0.14465509355068207,
      0.15948829054832458,
      0.15324704349040985,
      0.14364668726921082,
      0.1495610475540161,
      0.15455830097198486,
      0.14405521750450134,
      0.13665680587291718,
      0.1480957418680191,
      0.15253502130508423,
      0.1463651955127716,
      0.14964017271995544,
      0.17181465029716492,
      0.1848646104335785,
      0.17432880401611328,
      0.18339714407920837,
      0.21990934014320374,
      0.22651027143001556,
      0.21255555748939514,
      0.2300865352153778,
      0.27253252267837524,
      0.2419414222240448,
      0.22483214735984802,
      0.2721891403198242,
      0.27817508578300476,
      0.2316683977842331,
      0.2341548502445221,
      0.2674894332885742,
      0.24875232577323914,
      0.22963088750839233,
      0.25583910942077637,
      0.29695698618888855,
      0.2861129641532898,
      0.28849726915359497,
      0.34839388728141785,
      0.3667941987514496,
      0.3611082136631012,
      0.3811905086040497,
      0.39903029799461365,
      0.38634172081947327,
      0.39161965250968933,
      0.38817134499549866,
      0.8739825487136841,
      0.7941267490386963,
      0.8377755880355835,
      0.8689748048782349,
      0.9220298528671265,
      0.9535913467407227,
      0.9707869291305542,
      0.988149106502533,
      0.9780672788619995,
      0.9538891315460205,
      0.968924880027771,
      0.9907000064849854,
      0.9959880113601685,
      0.9983019232749939,
      0.9979150891304016,
      0.998278021812439,
      0.9985083341598511,
      0.999015748500824,
      0.9994860291481018,
      0.9996327757835388,
      0.9993364214897156,
      0.9982470870018005,
      0.9973015189170837,
      0.9892158508300781,
      0.9919098019599915,
      0.9774762988090515,
      0.9816904664039612,
      0.9929224252700806,
      0.9911291003227234,
      0.9890697598457336,
      0.9860721826553345,
      0.9783506989479065,
      0.9358530044555664,
      0.9144299626350403,
      0.8079967498779297,
      0.8119421005249023,
      0.8834071755409241,
      0.8618485927581787,
      0.9028885364532471,
      0.881493091583252,
      0.9173228740692139,
      0.872031569480896,
      0.8986027240753174,
      0.8184385299682617,
      0.7490387558937073,
      0.8383593559265137,
      0.8587103486061096,
      0.9404432773590088,
      0.938076376914978,
      0.8887127637863159,
      0.8939164876937866,
      0.8527209162712097,
      0.8167940378189087,
      0.9041315913200378,
      0.9111588001251221,
      0.9130533933639526,
      0.8608626127243042,
      0.8818851709365845,
      0.8285713195800781,
      0.8089633584022522,
      0.8714253306388855,
      0.894808292388916,
      0.9344151020050049,
      0.9711441397666931,
      0.9860640168190002,
      0.9806444048881531,
      0.9942020773887634,
      0.9983444809913635,
      0.9978334307670593,
      0.9977923631668091,
      0.9975675344467163,
      0.9990254640579224,
      0.9975754618644714,
      0.9986768960952759,
      0.9990878701210022,
      0.9980639219284058,
      0.9979398846626282,
      0.9989481568336487,
      0.9979429841041565,
      0.9982465505599976,
      0.9961368441581726,
      0.9988462924957275,
      0.9987357258796692,
      0.9995598196983337,
      0.9995187520980835,
      0.9993625283241272,
      0.9990809559822083,
      0.9989024996757507,
      0.9988269805908203,
      0.9961275458335876,
      0.991775631904602,
      0.9947100877761841,
      0.9831690192222595,
      0.9469331502914429,
      0.9037488102912903,
      0.9206956624984741,
      0.8683333396911621,
      0.9065550565719604,
      0.8424277305603027,
      0.8819301724433899,
      0.8190386295318604,
      0.8701887726783752,
      0.8064795732498169,
      0.7635527849197388,
      0.7527147531509399,
      0.7580870985984802,
      0.7983707189559937,
      0.8465014696121216,
      0.8759803771972656,
      0.9328381419181824,
      0.94920414686203,
      0.9835718870162964,
      0.9886141419410706,
      0.9958253502845764,
      0.9954988956451416
    ],
    [
      0.2061968445777893,
      0.24664458632469177,
      0.2550206482410431,
      0.28412172198295593,
      0.29698842763900757,
      0.31212687492370605,
      0.3242532014846802,
      0.33440715074539185,
      0.3426056504249573,
      0.35096871852874756,
      0.3578139841556549,
      0.33267223834991455,
      0.29665160179138184,
      0.27981024980545044,
      0.26543575525283813,
      0.23043738305568695,
      0.21373966336250305,
      0.21197381615638733,
      0.20926672220230103,
      0.18480663001537323,
      0.17760802805423737,
      0.17652679979801178,
      0.17597076296806335,
      0.15966293215751648,
      0.1594426929950714,
      0.16214992105960846,
      0.1621752232313156,
      0.15070852637290955,
      0.15516158938407898,
      0.15397216379642487,
      0.1539473980665207,
      0.1550081968307495,
      0.16230721771717072,
      0.17446668446063995,
      0.17151926457881927,
      0.16468040645122528,
      0.17189183831214905,
      0.1843649297952652,
      0.17271292209625244,
      0.1726139485836029,
      0.1824892908334732,
      0.18175829946994781,
      0.16507062315940857,
      0.17679986357688904,
      0.19003231823444366,
      0.18349415063858032,
      0.17703406512737274,
      0.18130329251289368,
      0.18898415565490723,
      0.17944957315921783,
      0.17362670600414276,
      0.1820494830608368,
      0.18558770418167114,
      0.17551816999912262,
      0.18177887797355652,
      0.20495843887329102,
      0.21433159708976746,
      0.21133585274219513,
      0.22343367338180542,
      0.27288374304771423,
      0.2693999707698822,
      0.2538565695285797,
      0.2776944935321808,
      0.31391197443008423,
      0.2914539575576782,
      0.2831100821495056,
      0.3303576409816742,
      0.34253472089767456,
      0.29168540239334106,
      0.3088012933731079,
      0.3513439893722534,
      0.33383622765541077,
      0.30010566115379333,
      0.3522266745567322,
      0.3850531578063965,
      0.36019426584243774,
      0.3693750500679016,
      0.3991519808769226,
      0.4077370762825012,
      0.3940715789794922,
      0.4156484603881836,
      0.42469942569732666,
      0.4045679569244385,
      0.40864160656929016,
      0.38126295804977417,
      0.8681706190109253,
      0.7865810394287109,
      0.8339440226554871,
      0.8665076494216919,
      0.918614387512207,
      0.9502025842666626,
      0.9696083664894104,
      0.9871904850006104,
      0.9773834943771362,
      0.954733669757843,
      0.971418023109436,
      0.9922893047332764,
      0.9971252679824829,
      0.9988354444503784,
      0.9986288547515869,
      0.9988818764686584,
      0.9990007877349854,
      0.9993042945861816,
      0.9996237754821777,
      0.9997022151947021,
      0.9993739724159241,
      0.9982461929321289,
      0.9970448017120361,
      0.986427903175354,
      0.9898733496665955,
      0.9729795455932617,
      0.9783870577812195,
      0.9918508529663086,
      0.9912803769111633,
      0.9899926781654358,
      0.9861391186714172,
      0.9758873581886292,
      0.9266372919082642,
      0.9005123972892761,
      0.789293110370636,
      0.7894068360328674,
      0.858622670173645,
      0.8410843014717102,
      0.8994596004486084,
      0.8781797289848328,
      0.9146641492843628,
      0.8740363717079163,
      0.9017316102981567,
      0.8264683485031128,
      0.7569593191146851,
      0.847327709197998,
      0.8626714944839478,
      0.9415042400360107,
      0.9368677139282227,
      0.8907082080841064,
      0.8899280428886414,
      0.8397957682609558,
      0.8010934591293335,
      0.8969850540161133,
      0.9054979085922241,
      0.9101133346557617,
      0.8600988388061523,
      0.8814072608947754,
      0.8298301100730896,
      0.8094869256019592,
      0.8747093677520752,
      0.8976868391036987,
      0.9366670846939087,
      0.9727359414100647,
      0.9867833256721497,
      0.9820708632469177,
      0.9952757358551025,
      0.9985978007316589,
      0.9978843331336975,
      0.9977105259895325,
      0.9973885416984558,
      0.9991239309310913,
      0.9978187084197998,
      0.9989802837371826,
      0.9992071986198425,
      0.9978811144828796,
      0.9979197978973389,
      0.9990193247795105,
      0.9976078271865845,
      0.9979743957519531,
      0.9953153729438782,
      0.9987387657165527,
      0.9986488223075867,
      0.9995790719985962,
      0.9995726943016052,
      0.9995058178901672,
      0.9993496537208557,
      0.9991864562034607,
      0.9992442727088928,
      0.9975476264953613,
      0.9940940737724304,
      0.9958336353302002,
      0.986903190612793,
      0.9511374235153198,
      0.9094854593276978,
      0.923018753528595,
      0.8729915022850037,
      0.9049937725067139,
      0.8397476077079773,
      0.865948498249054,
      0.7903869152069092,
      0.8415560722351074,
      0.7764602303504944,
      0.7408417463302612,
      0.7364193201065063,
      0.7529428601264954,
      0.8005609512329102,
      0.8514597415924072,
      0.8815228939056396,
      0.9354411363601685,
      0.9528020620346069,
      0.9860294461250305,
      0.9917936325073242,
      0.9972665905952454,
      0.9970164895057678
    ],
    [
      0.21601641178131104,
      0.2613678574562073,
      0.2637333869934082,
      0.28693002462387085,
      0.2953912019729614,
      0.3110587000846863,
      0.3243236541748047,
      0.3370325267314911,
      0.3519200086593628,
      0.3638187050819397,
      0.37274661660194397,
      0.3668271005153656,
      0.35416731238365173,
      0.34374886751174927,
      0.33696621656417847,
      0.2892414927482605,
      0.2616371214389801,
      0.2590678632259369,
      0.2573758065700531,
      0.23107172548770905,
      0.21449556946754456,
      0.22153466939926147,
      0.21453551948070526,
      0.18959449231624603,
      0.19633841514587402,
      0.2008705735206604,
      0.20031766593456268,
      0.18276596069335938,
      0.1802567094564438,
      0.18790203332901,
      0.184508815407753,
      0.18254399299621582,
      0.1906242072582245,
      0.20652461051940918,
      0.19628499448299408,
      0.19981276988983154,
      0.2155354619026184,
      0.2187405526638031,
      0.20768655836582184,
      0.2124605029821396,
      0.23718760907649994,
      0.2294497787952423,
      0.2139316201210022,
      0.22987543046474457,
      0.24371305108070374,
      0.2274867594242096,
      0.220455139875412,
      0.22951510548591614,
      0.23533983528614044,
      0.22232304513454437,
      0.2121206521987915,
      0.21912822127342224,
      0.21897506713867188,
      0.20343926548957825,
      0.2097856104373932,
      0.23192012310028076,
      0.23069867491722107,
      0.21885688602924347,
      0.23358604311943054,
      0.27321386337280273,
      0.2788005471229553,
      0.2512848675251007,
      0.2803434133529663,
      0.32403889298439026,
      0.30370032787323,
      0.3007957935333252,
      0.35797229409217834,
      0.3701018989086151,
      0.3326573371887207,
      0.3545611500740051,
      0.40638038516044617,
      0.3993510901927948,
      0.3596963882446289,
      0.41139841079711914,
      0.43169498443603516,
      0.4165124297142029,
      0.4158010184764862,
      0.4333646297454834,
      0.4373420476913452,
      0.42069292068481445,
      0.43267515301704407,
      0.43609610199928284,
      0.41528937220573425,
      0.4214080572128296,
      0.3800215423107147,
      0.8734700083732605,
      0.7890733480453491,
      0.8347812294960022,
      0.8706992864608765,
      0.9196932315826416,
      0.9505676031112671,
      0.9704239964485168,
      0.987119197845459,
      0.9778879284858704,
      0.9563786387443542,
      0.9730061888694763,
      0.9929805994033813,
      0.997624397277832,
      0.9990899562835693,
      0.9989688992500305,
      0.9991623759269714,
      0.9992466568946838,
      0.9994532465934753,
      0.9996955394744873,
      0.9997386336326599,
      0.9994111657142639,
      0.9983545541763306,
      0.9971919059753418,
      0.9864283204078674,
      0.9897974133491516,
      0.9723682403564453,
      0.9781115651130676,
      0.9917219877243042,
      0.9918557405471802,
      0.9912542104721069,
      0.9870973825454712,
      0.9766147136688232,
      0.923952043056488,
      0.8977661728858948,
      0.7875444293022156,
      0.7822984457015991,
      0.8536193370819092,
      0.832398533821106,
      0.8889994025230408,
      0.8776755332946777,
      0.9135817885398865,
      0.8805060386657715,
      0.9064749479293823,
      0.8369035124778748,
      0.7698342800140381,
      0.8553405404090881,
      0.8691515922546387,
      0.9430655241012573,
      0.9376809000968933,
      0.8856727480888367,
      0.8882721066474915,
      0.8292748332023621,
      0.7967878580093384,
      0.8932682275772095,
      0.902317225933075,
      0.9084506630897522,
      0.8611319661140442,
      0.8834182620048523,
      0.8318163752555847,
      0.8135365843772888,
      0.879021406173706,
      0.9026197195053101,
      0.9412274956703186,
      0.9760065078735352,
      0.9884159564971924,
      0.9847948551177979,
      0.9963159561157227,
      0.9987991452217102,
      0.9979575276374817,
      0.9977160692214966,
      0.9973239302635193,
      0.9991947412490845,
      0.998043417930603,
      0.999177098274231,
      0.9992876052856445,
      0.9978131055831909,
      0.9979581832885742,
      0.9991304874420166,
      0.9975501894950867,
      0.9979374408721924,
      0.9951149821281433,
      0.9987442493438721,
      0.9986514449119568,
      0.9995968341827393,
      0.9996064901351929,
      0.9995855093002319,
      0.9994906187057495,
      0.9993276596069336,
      0.9994208216667175,
      0.9982191920280457,
      0.9954312443733215,
      0.9965716004371643,
      0.9889640808105469,
      0.9546077251434326,
      0.9154771566390991,
      0.924422025680542,
      0.8742195963859558,
      0.9018069505691528,
      0.8398330807685852,
      0.8574540019035339,
      0.7837450504302979,
      0.8428148031234741,
      0.7758368253707886,
      0.7449827790260315,
      0.7362439036369324,
      0.7566840648651123,
      0.8087781667709351,
      0.8588136434555054,
      0.8888483643531799,
      0.9386459589004517,
      0.955700159072876,
      0.9876185655593872,
      0.9933428168296814,
      0.9979227781295776,
      0.9977189302444458
    ],
    [
      0.243641197681427,
      0.28714293241500854,
      0.2967199683189392,
      0.3093215227127075,
      0.3105904757976532,
      0.32275575399398804,
      0.3374878466129303,
      0.3426735997200012,
      0.3572581708431244,
      0.37239956855773926,
      0.38310110569000244,
      0.38837236166000366,
      0.38310039043426514,
      0.38328245282173157,
      0.3874818682670593,
      0.3442508280277252,
      0.3165426552295685,
      0.3214591443538666,
      0.3216940760612488,
      0.27440500259399414,
      0.2599523067474365,
      0.2715977132320404,
      0.2649027705192566,
      0.2274179756641388,
      0.2309236377477646,
      0.2446906715631485,
      0.23680642247200012,
      0.21797367930412292,
      0.21953482925891876,
      0.2420821189880371,
      0.22486728429794312,
      0.21818101406097412,
      0.23459313809871674,
      0.24108381569385529,
      0.23021642863750458,
      0.24095980823040009,
      0.2662167251110077,
      0.261715292930603,
      0.24478048086166382,
      0.2555896043777466,
      0.2711619734764099,
      0.2629093527793884,
      0.24698497354984283,
      0.2687435448169708,
      0.2812511622905731,
      0.2691289484500885,
      0.2619471549987793,
      0.27841272950172424,
      0.2885541319847107,
      0.27406302094459534,
      0.2597382664680481,
      0.26646456122398376,
      0.2645973861217499,
      0.24477510154247284,
      0.23893697559833527,
      0.2567499876022339,
      0.25305211544036865,
      0.23260392248630524,
      0.2414514422416687,
      0.26889047026634216,
      0.2682689428329468,
      0.24612492322921753,
      0.28130605816841125,
      0.32542484998703003,
      0.30241748690605164,
      0.3079524040222168,
      0.3696432113647461,
      0.3868979811668396,
      0.3600537180900574,
      0.3933280408382416,
      0.4505012631416321,
      0.44808095693588257,
      0.41585975885391235,
      0.4550894498825073,
      0.4684954881668091,
      0.45894157886505127,
      0.451740026473999,
      0.4626180827617645,
      0.46417781710624695,
      0.44251635670661926,
      0.448984831571579,
      0.45270270109176636,
      0.4352719485759735,
      0.4374634623527527,
      0.4097694456577301,
      0.8788468837738037,
      0.794384777545929,
      0.8420817255973816,
      0.8744716644287109,
      0.9229592084884644,
      0.9518663883209229,
      0.9715427756309509,
      0.9872143268585205,
      0.9781315922737122,
      0.9576113224029541,
      0.9743664264678955,
      0.9933133721351624,
      0.9979661703109741,
      0.999261736869812,
      0.9991866946220398,
      0.9993488192558289,
      0.9994106292724609,
      0.9995448589324951,
      0.9997420907020569,
      0.999756395816803,
      0.9994435906410217,
      0.9983949661254883,
      0.9973157644271851,
      0.9873784780502319,
      0.9906707406044006,
      0.9740713238716125,
      0.9796144366264343,
      0.9916662573814392,
      0.992113471031189,
      0.9920365810394287,
      0.9871460199356079,
      0.9748727679252625,
      0.920234739780426,
      0.889723539352417,
      0.7875713109970093,
      0.7906301021575928,
      0.8544338941574097,
      0.833381175994873,
      0.8831814527511597,
      0.8757620453834534,
      0.9124453067779541,
      0.8869845867156982,
      0.9116679430007935,
      0.8487247228622437,
      0.783408522605896,
      0.8646030426025391,
      0.8740389347076416,
      0.9449477791786194,
      0.939511239528656,
      0.8881382942199707,
      0.8897538185119629,
      0.8313504457473755,
      0.7972744107246399,
      0.8928025364875793,
      0.9015248417854309,
      0.9095746278762817,
      0.8647022247314453,
      0.8893917798995972,
      0.8404847383499146,
      0.8208576440811157,
      0.8840880393981934,
      0.9094051122665405,
      0.9481932520866394,
      0.9806888103485107,
      0.990566611289978,
      0.9880795478820801,
      0.9972436428070068,
      0.9989711046218872,
      0.9980403780937195,
      0.9976848363876343,
      0.9972586035728455,
      0.9991880059242249,
      0.9982972145080566,
      0.9993011355400085,
      0.9993569850921631,
      0.9977689981460571,
      0.9978892207145691,
      0.9991974830627441,
      0.9975757598876953,
      0.9979790449142456,
      0.995166003704071,
      0.9987378120422363,
      0.9986478090286255,
      0.9996004104614258,
      0.9996278285980225,
      0.9996415376663208,
      0.9995876550674438,
      0.99943608045578,
      0.9995563626289368,
      0.9987353682518005,
      0.9968121647834778,
      0.9972898364067078,
      0.9911424517631531,
      0.95897376537323,
      0.9217644333839417,
      0.9273711442947388,
      0.8784099817276001,
      0.9045658111572266,
      0.8439189791679382,
      0.8591060638427734,
      0.7922895550727844,
      0.8411622643470764,
      0.7812718152999878,
      0.7485539317131042,
      0.7430897951126099,
      0.7687823176383972,
      0.8203771710395813,
      0.8698012828826904,
      0.896716833114624,
      0.9426101446151733,
      0.9587134718894958,
      0.988958477973938,
      0.9944961667060852,
      0.9984199404716492,
      0.9981971383094788
    ],
    [
      0.2758358418941498,
      0.3114885985851288,
      0.32329681515693665,
      0.33532917499542236,
      0.3340212404727936,
      0.33879777789115906,
      0.3606054484844208,
      0.3603092432022095,
      0.37255027890205383,
      0.39090800285339355,
      0.4024229645729065,
      0.4124893546104431,
      0.4121508002281189,
      0.41748881340026855,
      0.43089956045150757,
      0.3981846570968628,
      0.36044996976852417,
      0.3762989044189453,
      0.3837869167327881,
      0.32261380553245544,
      0.29951199889183044,
      0.3234177231788635,
      0.31494995951652527,
      0.2655247747898102,
      0.26106560230255127,
      0.285802960395813,
      0.2644309401512146,
      0.2417224943637848,
      0.2542414367198944,
      0.2772422134876251,
      0.25942444801330566,
      0.24859720468521118,
      0.2754572033882141,
      0.2827163636684418,
      0.26243865489959717,
      0.271337628364563,
      0.30157166719436646,
      0.2890516221523285,
      0.27237021923065186,
      0.28740209341049194,
      0.28576815128326416,
      0.2769806683063507,
      0.26590025424957275,
      0.2880847752094269,
      0.29735270142555237,
      0.28639140725135803,
      0.289663702249527,
      0.30922818183898926,
      0.32280734181404114,
      0.3226557970046997,
      0.310051828622818,
      0.3019680976867676,
      0.30578359961509705,
      0.2865196168422699,
      0.27553364634513855,
      0.27937257289886475,
      0.27393481135368347,
      0.25211623311042786,
      0.2560526430606842,
      0.275208979845047,
      0.27724704146385193,
      0.2586638629436493,
      0.2954067587852478,
      0.3317616581916809,
      0.31261199712753296,
      0.32730555534362793,
      0.38316306471824646,
      0.3986104130744934,
      0.3843223452568054,
      0.4292352795600891,
      0.4789418578147888,
      0.47822242975234985,
      0.4589633047580719,
      0.49060961604118347,
      0.5054420828819275,
      0.48980677127838135,
      0.4852418899536133,
      0.49153098464012146,
      0.4957963526248932,
      0.47115591168403625,
      0.46843481063842773,
      0.4720040559768677,
      0.4561527967453003,
      0.4579640030860901,
      0.43333542346954346,
      0.8855841159820557,
      0.8085112571716309,
      0.8493152260780334,
      0.8807377815246582,
      0.9277478456497192,
      0.9549452662467957,
      0.9744028449058533,
      0.9890933632850647,
      0.9804688096046448,
      0.9613773822784424,
      0.9775069952011108,
      0.9944188594818115,
      0.9984052777290344,
      0.9993975162506104,
      0.9993124008178711,
      0.9994702339172363,
      0.9995190501213074,
      0.999609649181366,
      0.9997717142105103,
      0.999774158000946,
      0.9994603395462036,
      0.9985139966011047,
      0.9975681900978088,
      0.9891424179077148,
      0.9924148917198181,
      0.9774768352508545,
      0.9824508428573608,
      0.9921880960464478,
      0.9925722479820251,
      0.9927276372909546,
      0.9872671365737915,
      0.9739190936088562,
      0.9191702604293823,
      0.892432689666748,
      0.7955597043037415,
      0.7984569072723389,
      0.8594626188278198,
      0.8422918915748596,
      0.8897440433502197,
      0.8820865750312805,
      0.916725754737854,
      0.8938091993331909,
      0.9123281240463257,
      0.8579878807067871,
      0.7970240116119385,
      0.8736575841903687,
      0.8796956539154053,
      0.9481323957443237,
      0.9414671659469604,
      0.8928288817405701,
      0.8917329907417297,
      0.8325990438461304,
      0.8024450540542603,
      0.8953569531440735,
      0.8989935517311096,
      0.9093437194824219,
      0.8673511147499084,
      0.8923547863960266,
      0.8470571637153625,
      0.8258136510848999,
      0.8899469971656799,
      0.9149728417396545,
      0.9528812766075134,
      0.9834386110305786,
      0.9915809631347656,
      0.9896571040153503,
      0.9975574612617493,
      0.9990206360816956,
      0.9980222582817078,
      0.9976187348365784,
      0.9971554279327393,
      0.9991102814674377,
      0.9982115626335144,
      0.9993138909339905,
      0.9993259906768799,
      0.9977123737335205,
      0.9978728294372559,
      0.9992291331291199,
      0.9977167844772339,
      0.9981124997138977,
      0.9954546689987183,
      0.99875807762146,
      0.9986521005630493,
      0.9995932579040527,
      0.9996330142021179,
      0.9996810555458069,
      0.9996486306190491,
      0.9995107650756836,
      0.9996460676193237,
      0.9990715980529785,
      0.9976853132247925,
      0.997857391834259,
      0.9931308627128601,
      0.9637870788574219,
      0.9271599054336548,
      0.9303877353668213,
      0.8841133713722229,
      0.9053637385368347,
      0.8485504984855652,
      0.8615502119064331,
      0.804485559463501,
      0.8487145900726318,
      0.7881964445114136,
      0.7579851150512695,
      0.7563656568527222,
      0.7835897207260132,
      0.8338462114334106,
      0.872136652469635,
      0.9034373760223389,
      0.945816159248352,
      0.963155210018158,
      0.9911103248596191,
      0.995959997177124,
      0.9988030791282654,
      0.9985864162445068
    ],
    [
      0.33190375566482544,
      0.35564514994621277,
      0.36442074179649353,
      0.37638527154922485,
      0.36559566855430603,
      0.36210381984710693,
      0.39974039793014526,
      0.39892813563346863,
      0.4102444350719452,
      0.42339280247688293,
      0.4446432888507843,
      0.4686180055141449,
      0.4650518298149109,
      0.4751487672328949,
      0.49903392791748047,
      0.48365357518196106,
      0.43746092915534973,
      0.45931196212768555,
      0.4656628668308258,
      0.40062862634658813,
      0.36583656072616577,
      0.3936005234718323,
      0.3709068298339844,
      0.3153828978538513,
      0.33038586378097534,
      0.3661462068557739,
      0.3166872262954712,
      0.2965647578239441,
      0.30779439210891724,
      0.34388846158981323,
      0.33365756273269653,
      0.3172761797904968,
      0.34160375595092773,
      0.3654640316963196,
      0.3561022877693176,
      0.34975945949554443,
      0.3503147065639496,
      0.33216261863708496,
      0.32530927658081055,
      0.3259526491165161,
      0.29561856389045715,
      0.2969244420528412,
      0.29711878299713135,
      0.3030012249946594,
      0.3173036277294159,
      0.2989611029624939,
      0.31216365098953247,
      0.3384721577167511,
      0.3398374617099762,
      0.36318469047546387,
      0.3898032605648041,
      0.3882833421230316,
      0.3976272940635681,
      0.4166114926338196,
      0.3930925726890564,
      0.3698108196258545,
      0.3805936574935913,
      0.3536192774772644,
      0.33262473344802856,
      0.3358505964279175,
      0.34873780608177185,
      0.31586551666259766,
      0.34921786189079285,
      0.36858153343200684,
      0.358085036277771,
      0.3767741918563843,
      0.41405755281448364,
      0.42400604486465454,
      0.4258410930633545,
      0.4791826605796814,
      0.5111610293388367,
      0.5130431652069092,
      0.5105640888214111,
      0.5370997786521912,
      0.5519078969955444,
      0.532195508480072,
      0.5245155692100525,
      0.5325892567634583,
      0.5387718081474304,
      0.513251006603241,
      0.4991905093193054,
      0.4962761104106903,
      0.48210257291793823,
      0.48166975378990173,
      0.4557877779006958,
      0.9005268812179565,
      0.8264941573143005,
      0.8587896227836609,
      0.891757071018219,
      0.9355322122573853,
      0.9610309600830078,
      0.9795604944229126,
      0.9926289916038513,
      0.9882516264915466,
      0.9717813730239868,
      0.9831608533859253,
      0.9963443875312805,
      0.9989538192749023,
      0.9995589852333069,
      0.9995288848876953,
      0.9995957612991333,
      0.9996323585510254,
      0.999690592288971,
      0.9998082518577576,
      0.999813973903656,
      0.9995219707489014,
      0.9987508654594421,
      0.997951328754425,
      0.9914869070053101,
      0.9942162036895752,
      0.9824716448783875,
      0.9864963889122009,
      0.9935322403907776,
      0.9940266013145447,
      0.9944599866867065,
      0.9895492792129517,
      0.9756547808647156,
      0.9238898754119873,
      0.902265727519989,
      0.8013110160827637,
      0.8142140507698059,
      0.8650980591773987,
      0.8421008586883545,
      0.894223690032959,
      0.8775112628936768,
      0.9170517921447754,
      0.8946830034255981,
      0.9151002168655396,
      0.865230917930603,
      0.8041724562644958,
      0.8750839233398438,
      0.8685141801834106,
      0.9469636678695679,
      0.9426091909408569,
      0.8916045427322388,
      0.8950665593147278,
      0.8319216966629028,
      0.7990685701370239,
      0.9026104807853699,
      0.9041882157325745,
      0.9145069718360901,
      0.8689274191856384,
      0.8994218111038208,
      0.8500958681106567,
      0.8327981233596802,
      0.8920027613639832,
      0.9144265651702881,
      0.952933669090271,
      0.9839502573013306,
      0.9917727112770081,
      0.9906972050666809,
      0.9979445934295654,
      0.9991246461868286,
      0.9981204867362976,
      0.9976958632469177,
      0.9973453879356384,
      0.9991783499717712,
      0.9983636140823364,
      0.9994014501571655,
      0.99944007396698,
      0.997905433177948,
      0.9980747699737549,
      0.9993128776550293,
      0.9980474710464478,
      0.9983951449394226,
      0.9960259199142456,
      0.9988797903060913,
      0.9988013505935669,
      0.9996309876441956,
      0.9996681809425354,
      0.9997326135635376,
      0.9997121095657349,
      0.9995965361595154,
      0.9997262358665466,
      0.9993480443954468,
      0.9982922077178955,
      0.9982376098632812,
      0.9950213432312012,
      0.9689085483551025,
      0.9325841665267944,
      0.9349476099014282,
      0.8923786282539368,
      0.9122135043144226,
      0.8586177825927734,
      0.870758056640625,
      0.8159805536270142,
      0.8546097278594971,
      0.8009308576583862,
      0.7760867476463318,
      0.7747876048088074,
      0.7991341352462769,
      0.8477543592453003,
      0.8833444714546204,
      0.9039905667304993,
      0.9519475698471069,
      0.9702330827713013,
      0.9937211871147156,
      0.9974622130393982,
      0.9991515278816223,
      0.9989761710166931
    ],
    [
      0.3702128529548645,
      0.37698256969451904,
      0.40045464038848877,
      0.4308019280433655,
      0.41517946124076843,
      0.39829015731811523,
      0.44807982444763184,
      0.46700868010520935,
      0.4731222987174988,
      0.47010302543640137,
      0.5026735067367554,
      0.5344693660736084,
      0.519274890422821,
      0.5278512835502625,
      0.5591945648193359,
      0.5399549007415771,
      0.49126723408699036,
      0.5274645090103149,
      0.5153018832206726,
      0.4439445436000824,
      0.4239615797996521,
      0.4628274738788605,
      0.43062150478363037,
      0.3692237138748169,
      0.4035276770591736,
      0.4057248532772064,
      0.40143176913261414,
      0.39124828577041626,
      0.3930816650390625,
      0.4217092990875244,
      0.4467926025390625,
      0.41601327061653137,
      0.4243442416191101,
      0.4492157995700836,
      0.44822025299072266,
      0.42605525255203247,
      0.4142790138721466,
      0.40070268511772156,
      0.3868885934352875,
      0.3661344051361084,
      0.3386608064174652,
      0.3385658264160156,
      0.3380281925201416,
      0.3269394636154175,
      0.3206324875354767,
      0.3300947844982147,
      0.3501231074333191,
      0.36478427052497864,
      0.36385589838027954,
      0.3825364112854004,
      0.41128408908843994,
      0.4204317629337311,
      0.42721137404441833,
      0.4495236277580261,
      0.44218266010284424,
      0.4192744791507721,
      0.41880327463150024,
      0.40155476331710815,
      0.3890703022480011,
      0.380698025226593,
      0.3742547333240509,
      0.36714261770248413,
      0.3782554268836975,
      0.3972727954387665,
      0.39160409569740295,
      0.3979382812976837,
      0.42959386110305786,
      0.4455432593822479,
      0.4581502377986908,
      0.5009276866912842,
      0.5378277897834778,
      0.550028383731842,
      0.5431682467460632,
      0.5822208523750305,
      0.607940673828125,
      0.5806543231010437,
      0.5768710374832153,
      0.5986316204071045,
      0.6037823557853699,
      0.5606175661087036,
      0.5500247478485107,
      0.5488979816436768,
      0.5308288335800171,
      0.5208465456962585,
      0.4996851980686188,
      0.9180352687835693,
      0.8526296615600586,
      0.875698447227478,
      0.906389057636261,
      0.9450287222862244,
      0.9701216220855713,
      0.9856194257736206,
      0.9954845309257507,
      0.9928929209709167,
      0.9791462421417236,
      0.9873053431510925,
      0.9976404309272766,
      0.9993061423301697,
      0.9996780157089233,
      0.999665379524231,
      0.9996974468231201,
      0.999720573425293,
      0.9997594356536865,
      0.9998441338539124,
      0.9998493790626526,
      0.9995899796485901,
      0.9989426136016846,
      0.9983384013175964,
      0.9938685297966003,
      0.9956748485565186,
      0.9871293306350708,
      0.9895731806755066,
      0.9948576092720032,
      0.9956228137016296,
      0.9960995316505432,
      0.9928624033927917,
      0.9807302951812744,
      0.9208889007568359,
      0.9062308073043823,
      0.802191972732544,
      0.8087247014045715,
      0.8700595498085022,
      0.8471122980117798,
      0.8972223997116089,
      0.8750302791595459,
      0.9193699359893799,
      0.8916364908218384,
      0.9134570956230164,
      0.8668646812438965,
      0.7979047894477844,
      0.8630375862121582,
      0.864173948764801,
      0.9438717365264893,
      0.9436501264572144,
      0.8838355541229248,
      0.8892393112182617,
      0.8297213315963745,
      0.801703929901123,
      0.9084854125976562,
      0.910049557685852,
      0.9174084663391113,
      0.8672497272491455,
      0.8985235691070557,
      0.8482826948165894,
      0.8276922702789307,
      0.8923165798187256,
      0.9098042249679565,
      0.9480773210525513,
      0.9790976643562317,
      0.9889642596244812,
      0.9894483089447021,
      0.9977329969406128,
      0.9990025162696838,
      0.9979167580604553,
      0.9975784420967102,
      0.9973208904266357,
      0.9991547465324402,
      0.9983808994293213,
      0.9994235038757324,
      0.9995030760765076,
      0.9980786442756653,
      0.9982983469963074,
      0.9993923306465149,
      0.9983081817626953,
      0.9986176490783691,
      0.9965021014213562,
      0.9989674091339111,
      0.9988516569137573,
      0.9996269345283508,
      0.9996727705001831,
      0.9997620582580566,
      0.9997584819793701,
      0.9996693730354309,
      0.9997822642326355,
      0.9995322823524475,
      0.9987252354621887,
      0.9985864162445068,
      0.9965157508850098,
      0.973488986492157,
      0.9366051554679871,
      0.9388589859008789,
      0.8973096609115601,
      0.9188136458396912,
      0.8659112453460693,
      0.883508563041687,
      0.8292340040206909,
      0.8570961952209473,
      0.8125200867652893,
      0.7896151542663574,
      0.7938042283058167,
      0.8089516162872314,
      0.8569868803024292,
      0.8944892287254333,
      0.9107986688613892,
      0.9582727551460266,
      0.9764748811721802,
      0.9956484436988831,
      0.9984441995620728,
      0.9993996024131775,
      0.9992521405220032
    ],
    [
      0.4064566195011139,
      0.39945992827415466,
      0.4431709051132202,
      0.48277559876441956,
      0.4600396752357483,
      0.4452914297580719,
      0.503657341003418,
      0.527506411075592,
      0.5266247987747192,
      0.519915759563446,
      0.5801182985305786,
      0.5903065800666809,
      0.5646105408668518,
      0.579024612903595,
      0.6130571961402893,
      0.5817707777023315,
      0.5492276549339294,
      0.5894109606742859,
      0.5762369632720947,
      0.5092248916625977,
      0.5050193667411804,
      0.5321934223175049,
      0.49942225217819214,
      0.4389134645462036,
      0.4675096273422241,
      0.45814335346221924,
      0.4689435660839081,
      0.5041705369949341,
      0.4764406681060791,
      0.504605233669281,
      0.5481307506561279,
      0.5027586221694946,
      0.504810094833374,
      0.5500037670135498,
      0.5400711297988892,
      0.4958108067512512,
      0.4835270047187805,
      0.4855749309062958,
      0.4578548073768616,
      0.42115893959999084,
      0.4039956331253052,
      0.3922581076622009,
      0.3973500728607178,
      0.37433212995529175,
      0.37072908878326416,
      0.3719126880168915,
      0.3833168148994446,
      0.4017113447189331,
      0.39266324043273926,
      0.4082452654838562,
      0.439046174287796,
      0.45852479338645935,
      0.46201226115226746,
      0.47778385877609253,
      0.47318655252456665,
      0.45646366477012634,
      0.45497769117355347,
      0.44043251872062683,
      0.43014276027679443,
      0.42301034927368164,
      0.4243498146533966,
      0.4122685194015503,
      0.4229351878166199,
      0.4385049343109131,
      0.44610685110092163,
      0.442981481552124,
      0.46746450662612915,
      0.4838525652885437,
      0.5027533769607544,
      0.5424841046333313,
      0.5748761892318726,
      0.5805326700210571,
      0.5768100023269653,
      0.6228557229042053,
      0.6507103443145752,
      0.6164505481719971,
      0.6157709360122681,
      0.6473137140274048,
      0.6506229043006897,
      0.5974226593971252,
      0.589182436466217,
      0.5876932144165039,
      0.5618190169334412,
      0.5411567687988281,
      0.5225501656532288,
      0.9344974756240845,
      0.8819222450256348,
      0.8913235068321228,
      0.919797420501709,
      0.9527966976165771,
      0.9823223352432251,
      0.9923204779624939,
      0.997458815574646,
      0.9961341023445129,
      0.9859949350357056,
      0.9916514754295349,
      0.9984776377677917,
      0.9994949698448181,
      0.9997559189796448,
      0.9997487664222717,
      0.9997663497924805,
      0.9997819662094116,
      0.9998102188110352,
      0.9998716115951538,
      0.999874472618103,
      0.999660313129425,
      0.9991647601127625,
      0.9987474083900452,
      0.9960267543792725,
      0.9970489144325256,
      0.9915086030960083,
      0.9925398230552673,
      0.9957298040390015,
      0.9965519905090332,
      0.9968180060386658,
      0.9938231110572815,
      0.9829176664352417,
      0.9204434752464294,
      0.9065433740615845,
      0.7982670068740845,
      0.8092707991600037,
      0.8724117279052734,
      0.848077118396759,
      0.9012554883956909,
      0.8815639019012451,
      0.922978401184082,
      0.8980703353881836,
      0.9190713763237,
      0.8691768646240234,
      0.8009940385818481,
      0.8656200170516968,
      0.865392804145813,
      0.9455776810646057,
      0.9455610513687134,
      0.8802956342697144,
      0.8902590274810791,
      0.8208960294723511,
      0.7942078709602356,
      0.9103496074676514,
      0.9146802425384521,
      0.9208601713180542,
      0.8656085729598999,
      0.9016004800796509,
      0.8457388281822205,
      0.8261399269104004,
      0.8945325613021851,
      0.9117650389671326,
      0.9484786987304688,
      0.9789289236068726,
      0.9883937835693359,
      0.9896427392959595,
      0.9977573156356812,
      0.9990174174308777,
      0.998001217842102,
      0.9976807832717896,
      0.99745112657547,
      0.9991143941879272,
      0.9983361959457397,
      0.9994319081306458,
      0.9995410442352295,
      0.9981648921966553,
      0.998350203037262,
      0.9994418025016785,
      0.9985261559486389,
      0.9988329410552979,
      0.9970824122428894,
      0.9991036057472229,
      0.9990039467811584,
      0.9996536374092102,
      0.9996975064277649,
      0.9997873902320862,
      0.9997953772544861,
      0.9997326731681824,
      0.9998315572738647,
      0.9996559619903564,
      0.9991471171379089,
      0.9989416003227234,
      0.9977959990501404,
      0.9779796600341797,
      0.9434412717819214,
      0.9423919320106506,
      0.9077001810073853,
      0.9276289939880371,
      0.8762156963348389,
      0.8941780924797058,
      0.834405779838562,
      0.8653758764266968,
      0.8191688656806946,
      0.8023605942726135,
      0.8117648363113403,
      0.8265821933746338,
      0.8707366585731506,
      0.9040448665618896,
      0.9167383313179016,
      0.9646610021591187,
      0.9814966917037964,
      0.9969900846481323,
      0.9989942908287048,
      0.9995583295822144,
      0.9994470477104187
    ],
    [
      0.4503018260002136,
      0.4372676610946655,
      0.5078803300857544,
      0.5459692478179932,
      0.5279362797737122,
      0.5091942548751831,
      0.5787014961242676,
      0.6147022843360901,
      0.5786610841751099,
      0.5821292400360107,
      0.6559624671936035,
      0.6387591361999512,
      0.6067662239074707,
      0.6285184025764465,
      0.6637388467788696,
      0.6187529563903809,
      0.5997328162193298,
      0.6449829936027527,
      0.621149480342865,
      0.5616568326950073,
      0.5695110559463501,
      0.5989708304405212,
      0.5446163415908813,
      0.5026295781135559,
      0.5093125104904175,
      0.5118352174758911,
      0.523757815361023,
      0.5671245455741882,
      0.5433642864227295,
      0.580359160900116,
      0.6209691166877747,
      0.5694500207901001,
      0.5634662508964539,
      0.6319148540496826,
      0.6115959882736206,
      0.5659923553466797,
      0.5536293983459473,
      0.5867553353309631,
      0.5571778416633606,
      0.49940359592437744,
      0.48581981658935547,
      0.5027738809585571,
      0.482827365398407,
      0.4543748199939728,
      0.4421139061450958,
      0.4346979856491089,
      0.4399343430995941,
      0.46526193618774414,
      0.4500119388103485,
      0.48055440187454224,
      0.5115086436271667,
      0.5215119123458862,
      0.5179260969161987,
      0.5479027628898621,
      0.5389978885650635,
      0.5240420699119568,
      0.5286176204681396,
      0.5144829154014587,
      0.4869022071361542,
      0.49842017889022827,
      0.5002589821815491,
      0.47302088141441345,
      0.47682976722717285,
      0.48321500420570374,
      0.5006023049354553,
      0.5102849006652832,
      0.5286780595779419,
      0.527107834815979,
      0.5514762997627258,
      0.5941440463066101,
      0.6204355955123901,
      0.6134932637214661,
      0.6129891872406006,
      0.6606723666191101,
      0.6806454062461853,
      0.6470349431037903,
      0.650439977645874,
      0.6791585087776184,
      0.6787655353546143,
      0.6254349946975708,
      0.6238124370574951,
      0.6175097227096558,
      0.5866020917892456,
      0.5723550319671631,
      0.533745288848877,
      0.9460582733154297,
      0.9007270336151123,
      0.9007229804992676,
      0.9305534362792969,
      0.9619312286376953,
      0.9878259897232056,
      0.9945957064628601,
      0.9980694651603699,
      0.9972609281539917,
      0.9894029498100281,
      0.9941027164459229,
      0.9988334774971008,
      0.9995762705802917,
      0.9997977018356323,
      0.999794065952301,
      0.9998080730438232,
      0.9998222589492798,
      0.9998446702957153,
      0.9998914003372192,
      0.9998904466629028,
      0.9997062683105469,
      0.9992824792861938,
      0.998914897441864,
      0.9968723654747009,
      0.9976691603660583,
      0.9938702583312988,
      0.9943541288375854,
      0.996476411819458,
      0.9973670244216919,
      0.9975855350494385,
      0.9953041672706604,
      0.9851680994033813,
      0.9240215420722961,
      0.9044063091278076,
      0.8075640797615051,
      0.8169730305671692,
      0.8816089034080505,
      0.8583321571350098,
      0.9094801545143127,
      0.8915026187896729,
      0.9358943700790405,
      0.9091251492500305,
      0.9254038333892822,
      0.8751778602600098,
      0.8070200085639954,
      0.8726826906204224,
      0.8720840215682983,
      0.9504479169845581,
      0.9536929726600647,
      0.8879474997520447,
      0.8964372873306274,
      0.83518385887146,
      0.8062731027603149,
      0.9133287668228149,
      0.9253470301628113,
      0.9279108047485352,
      0.8772025108337402,
      0.9127458333969116,
      0.8660827875137329,
      0.8286649584770203,
      0.895168662071228,
      0.9146958589553833,
      0.9572218656539917,
      0.9855387806892395,
      0.992209255695343,
      0.9924845695495605,
      0.9983196258544922,
      0.9992309212684631,
      0.998363196849823,
      0.9980618357658386,
      0.9979002475738525,
      0.9992600083351135,
      0.9985378980636597,
      0.9995158910751343,
      0.9996194839477539,
      0.9984322190284729,
      0.9985774755477905,
      0.99951171875,
      0.9987325072288513,
      0.9989786744117737,
      0.9975799918174744,
      0.9992023706436157,
      0.9991680383682251,
      0.9996854066848755,
      0.999732255935669,
      0.9998169541358948,
      0.9998238682746887,
      0.9997873306274414,
      0.9998603463172913,
      0.9997388124465942,
      0.99934983253479,
      0.9991310238838196,
      0.9982873797416687,
      0.9789819717407227,
      0.9494618773460388,
      0.9515947699546814,
      0.9179138541221619,
      0.9395073652267456,
      0.8838677406311035,
      0.9046041965484619,
      0.8453901410102844,
      0.8737252354621887,
      0.830616295337677,
      0.8180150985717773,
      0.8243606090545654,
      0.8418363332748413,
      0.8811880350112915,
      0.9132649898529053,
      0.9248210191726685,
      0.9699983596801758,
      0.9845377206802368,
      0.9975953698158264,
      0.9992075562477112,
      0.9996526837348938,
      0.9995446801185608
    ],
    [
      0.4859432578086853,
      0.48779964447021484,
      0.561864972114563,
      0.6092388033866882,
      0.588695764541626,
      0.5648306608200073,
      0.635413646697998,
      0.6597714424133301,
      0.6049430966377258,
      0.6119956970214844,
      0.6867663860321045,
      0.6587764620780945,
      0.6291900277137756,
      0.657585084438324,
      0.6914916634559631,
      0.6391023397445679,
      0.6211099624633789,
      0.6720314621925354,
      0.6453713178634644,
      0.5916475057601929,
      0.6042400598526001,
      0.6387947201728821,
      0.5729495286941528,
      0.5377190113067627,
      0.5405439734458923,
      0.5419202446937561,
      0.5547468662261963,
      0.5969976186752319,
      0.5784014463424683,
      0.6172476410865784,
      0.6604941487312317,
      0.6101186871528625,
      0.6118117570877075,
      0.6706315875053406,
      0.6614946126937866,
      0.6182935237884521,
      0.6142412424087524,
      0.6572052836418152,
      0.6249841451644897,
      0.5819405317306519,
      0.5701782703399658,
      0.5870800614356995,
      0.5550811290740967,
      0.562066912651062,
      0.5418472290039062,
      0.5223544836044312,
      0.5285400748252869,
      0.5521657466888428,
      0.5487266182899475,
      0.5979142785072327,
      0.6000329256057739,
      0.5989879369735718,
      0.5952723026275635,
      0.6241129636764526,
      0.6005426049232483,
      0.5788391828536987,
      0.5981062054634094,
      0.559569239616394,
      0.5300171375274658,
      0.5416857600212097,
      0.5454496145248413,
      0.5004256963729858,
      0.4937855899333954,
      0.49821916222572327,
      0.515859842300415,
      0.5403798222541809,
      0.5751646757125854,
      0.5573437213897705,
      0.5760695934295654,
      0.6187934875488281,
      0.6422271728515625,
      0.6349121928215027,
      0.635524332523346,
      0.6767891049385071,
      0.6964728236198425,
      0.6690069437026978,
      0.6700904369354248,
      0.6953520178794861,
      0.6933567523956299,
      0.6441205739974976,
      0.6447753310203552,
      0.6366921663284302,
      0.6067811250686646,
      0.5931397676467896,
      0.5404269695281982,
      0.9455985426902771,
      0.8963335752487183,
      0.9052208662033081,
      0.930467963218689,
      0.9613967537879944,
      0.9873188138008118,
      0.9940493106842041,
      0.9977943897247314,
      0.9966818690299988,
      0.9879382252693176,
      0.9925129413604736,
      0.998638391494751,
      0.9995359182357788,
      0.9998047351837158,
      0.9998077750205994,
      0.999825656414032,
      0.9998416900634766,
      0.9998630881309509,
      0.9999071359634399,
      0.9998990297317505,
      0.9997401237487793,
      0.9993075132369995,
      0.9989421367645264,
      0.9969837665557861,
      0.9977153539657593,
      0.9942348003387451,
      0.994645357131958,
      0.9966156482696533,
      0.9975612163543701,
      0.997775673866272,
      0.9954932332038879,
      0.9836422204971313,
      0.9195131659507751,
      0.905921459197998,
      0.8158320784568787,
      0.8263382911682129,
      0.8854185938835144,
      0.867072343826294,
      0.9113863706588745,
      0.8996363282203674,
      0.9420726299285889,
      0.9143553972244263,
      0.9269564151763916,
      0.881203830242157,
      0.8158464431762695,
      0.8842920064926147,
      0.8852080702781677,
      0.9575399160385132,
      0.9605732560157776,
      0.8985067009925842,
      0.9041449427604675,
      0.8447250127792358,
      0.8172682523727417,
      0.9118860363960266,
      0.9309617280960083,
      0.9332245588302612,
      0.8900746703147888,
      0.9243371486663818,
      0.8858528137207031,
      0.8408536911010742,
      0.9060702919960022,
      0.9217938184738159,
      0.9649597406387329,
      0.9881579875946045,
      0.9936231970787048,
      0.9948321580886841,
      0.9988523721694946,
      0.9994413256645203,
      0.9987632632255554,
      0.9985355734825134,
      0.9983996748924255,
      0.999420166015625,
      0.9988038539886475,
      0.9995978474617004,
      0.9996728301048279,
      0.9985921382904053,
      0.9987237453460693,
      0.9995351433753967,
      0.9987954497337341,
      0.999032199382782,
      0.9978632926940918,
      0.9992839097976685,
      0.9993194341659546,
      0.9997438192367554,
      0.9997729659080505,
      0.9998447895050049,
      0.9998447299003601,
      0.9998154640197754,
      0.9998714327812195,
      0.9997484683990479,
      0.999387264251709,
      0.9991617202758789,
      0.9982616305351257,
      0.9788785576820374,
      0.9489537477493286,
      0.9555543661117554,
      0.9208565354347229,
      0.943605363368988,
      0.891007125377655,
      0.9069466590881348,
      0.8488052487373352,
      0.87736976146698,
      0.835079550743103,
      0.821258544921875,
      0.8306638598442078,
      0.8468574285507202,
      0.8861770629882812,
      0.9158563613891602,
      0.9253645539283752,
      0.9693580269813538,
      0.9820342063903809,
      0.9973879456520081,
      0.9991458654403687,
      0.9996644258499146,
      0.9995618462562561
    ],
    [
      0.5294866561889648,
      0.5407642126083374,
      0.6100426912307739,
      0.6628218293190002,
      0.6318782567977905,
      0.5971574783325195,
      0.6723188757896423,
      0.6870222091674805,
      0.6282676458358765,
      0.6318766474723816,
      0.7093877196311951,
      0.681083619594574,
      0.6399237513542175,
      0.6736498475074768,
      0.7114297747612,
      0.6561156511306763,
      0.6392278075218201,
      0.6929402947425842,
      0.6708939075469971,
      0.6175597310066223,
      0.6347249150276184,
      0.6779857873916626,
      0.6117005944252014,
      0.579369306564331,
      0.5789003968238831,
      0.5898427963256836,
      0.6032488346099854,
      0.6261081695556641,
      0.6075302958488464,
      0.6454721689224243,
      0.6898400783538818,
      0.6360244750976562,
      0.6348563432693481,
      0.6935057640075684,
      0.6833229064941406,
      0.6375139951705933,
      0.6439009308815002,
      0.6870617866516113,
      0.6499903202056885,
      0.6138312816619873,
      0.6061434149742126,
      0.6155339479446411,
      0.5824272632598877,
      0.5933278799057007,
      0.579010009765625,
      0.5837590098381042,
      0.5736857652664185,
      0.5946068167686462,
      0.6023222208023071,
      0.6424485445022583,
      0.6270487904548645,
      0.6244063377380371,
      0.6330596208572388,
      0.6524218320846558,
      0.6243274807929993,
      0.6050446629524231,
      0.622754693031311,
      0.580025315284729,
      0.5490370392799377,
      0.5587905645370483,
      0.5639828443527222,
      0.5117804408073425,
      0.49570101499557495,
      0.5050695538520813,
      0.5282453298568726,
      0.5538203716278076,
      0.5951108336448669,
      0.571273148059845,
      0.5880905985832214,
      0.6287274360656738,
      0.6518201231956482,
      0.6445397138595581,
      0.6451237797737122,
      0.6843643188476562,
      0.7043710947036743,
      0.6787792444229126,
      0.6797043681144714,
      0.7020697593688965,
      0.6994916200637817,
      0.6565815806388855,
      0.6582987904548645,
      0.6476397514343262,
      0.6189168691635132,
      0.607087254524231,
      0.5496757626533508,
      0.9459065198898315,
      0.8940727114677429,
      0.9043362140655518,
      0.9287605285644531,
      0.960135817527771,
      0.9858001470565796,
      0.9931502938270569,
      0.9976144433021545,
      0.9963953495025635,
      0.9873184561729431,
      0.9921766519546509,
      0.9986241459846497,
      0.9995371699333191,
      0.9998112320899963,
      0.9998174905776978,
      0.9998341202735901,
      0.9998500943183899,
      0.999871015548706,
      0.9999133944511414,
      0.99990314245224,
      0.9997552037239075,
      0.9993211030960083,
      0.9989354014396667,
      0.9969812631607056,
      0.9976655840873718,
      0.9942020177841187,
      0.9946591258049011,
      0.996677577495575,
      0.9976177215576172,
      0.9978592991828918,
      0.9957055449485779,
      0.9844045639038086,
      0.9191754460334778,
      0.9073476791381836,
      0.8208157420158386,
      0.827762246131897,
      0.8874418139457703,
      0.8684343099594116,
      0.9156427383422852,
      0.902079701423645,
      0.9431764483451843,
      0.9171611070632935,
      0.9289182424545288,
      0.8856650590896606,
      0.825116753578186,
      0.8895976543426514,
      0.8910692930221558,
      0.9591476917266846,
      0.9586057066917419,
      0.902459979057312,
      0.9081557989120483,
      0.8527663946151733,
      0.8245618939399719,
      0.9152224063873291,
      0.9317735433578491,
      0.9365521669387817,
      0.8951328992843628,
      0.9279681444168091,
      0.889771580696106,
      0.8503674268722534,
      0.9096640348434448,
      0.9265679121017456,
      0.9665789008140564,
      0.9897069931030273,
      0.9945246577262878,
      0.9959104657173157,
      0.9990426301956177,
      0.9995123744010925,
      0.9988876581192017,
      0.9986832141876221,
      0.9985068440437317,
      0.9994329810142517,
      0.9988601207733154,
      0.9996189475059509,
      0.9996841549873352,
      0.9986493587493896,
      0.9987868666648865,
      0.999543309211731,
      0.9988207221031189,
      0.999046802520752,
      0.9979479908943176,
      0.9993083477020264,
      0.9993574619293213,
      0.9997643828392029,
      0.9997915029525757,
      0.9998539090156555,
      0.999852180480957,
      0.9998262524604797,
      0.9998771548271179,
      0.9997602701187134,
      0.999431848526001,
      0.9991974234580994,
      0.9983315467834473,
      0.979412853717804,
      0.9493732452392578,
      0.9568586349487305,
      0.9226027727127075,
      0.9456778764724731,
      0.8927192091941833,
      0.9063513278961182,
      0.8509571552276611,
      0.8789283037185669,
      0.8364867568016052,
      0.8193107843399048,
      0.8261561393737793,
      0.8485669493675232,
      0.8875745534896851,
      0.9145460724830627,
      0.9250144362449646,
      0.9693013429641724,
      0.9817853569984436,
      0.9974480271339417,
      0.9991639852523804,
      0.9996788501739502,
      0.9995778203010559
    ],
    [
      0.5641964673995972,
      0.5818194150924683,
      0.6504100561141968,
      0.704145610332489,
      0.6620962023735046,
      0.6211172342300415,
      0.6990781426429749,
      0.7092046737670898,
      0.6425908207893372,
      0.645849883556366,
      0.7249785661697388,
      0.6920791864395142,
      0.6464307308197021,
      0.6823397278785706,
      0.7249490022659302,
      0.6678538918495178,
      0.6496556401252747,
      0.7069767713546753,
      0.6926240921020508,
      0.6367879509925842,
      0.6526724100112915,
      0.7010535597801208,
      0.6437486410140991,
      0.6097639203071594,
      0.617998480796814,
      0.6359881162643433,
      0.654513418674469,
      0.6556503772735596,
      0.631865382194519,
      0.6633358001708984,
      0.7127388715744019,
      0.6555214524269104,
      0.6481560468673706,
      0.7068973779678345,
      0.6997854709625244,
      0.6499496102333069,
      0.6567520499229431,
      0.7013180255889893,
      0.6634578704833984,
      0.6272768974304199,
      0.6225459575653076,
      0.6341350078582764,
      0.6025097370147705,
      0.6092399954795837,
      0.5977648496627808,
      0.6143081188201904,
      0.5979486703872681,
      0.6135229468345642,
      0.6211475133895874,
      0.6570188999176025,
      0.6379834413528442,
      0.6347575187683105,
      0.6479805707931519,
      0.664354681968689,
      0.6376919150352478,
      0.6212682723999023,
      0.637531042098999,
      0.5927903652191162,
      0.5611691474914551,
      0.5715112686157227,
      0.5749318599700928,
      0.5236196517944336,
      0.499209463596344,
      0.5101677179336548,
      0.5383427143096924,
      0.5624493360519409,
      0.6114380359649658,
      0.5848164558410645,
      0.5995283126831055,
      0.6398851871490479,
      0.664215087890625,
      0.6531345248222351,
      0.6535699367523193,
      0.692572295665741,
      0.712211549282074,
      0.6866592764854431,
      0.6871422529220581,
      0.7091462016105652,
      0.7075561285018921,
      0.6666123270988464,
      0.6702443957328796,
      0.6593523025512695,
      0.630301296710968,
      0.6180200576782227,
      0.5647197961807251,
      0.9465397596359253,
      0.8944277763366699,
      0.9060917496681213,
      0.9302520751953125,
      0.961734414100647,
      0.9857631921768188,
      0.9932112693786621,
      0.9975818395614624,
      0.9964542984962463,
      0.9878692626953125,
      0.9928777813911438,
      0.9987279772758484,
      0.9995657205581665,
      0.9998220205307007,
      0.9998269081115723,
      0.9998415112495422,
      0.9998564720153809,
      0.9998774528503418,
      0.9999178051948547,
      0.9999081492424011,
      0.9997692704200745,
      0.9993493556976318,
      0.9989616870880127,
      0.9970795512199402,
      0.997717022895813,
      0.9944003224372864,
      0.9948017597198486,
      0.9967220425605774,
      0.9976792335510254,
      0.9979121088981628,
      0.9957386255264282,
      0.9839451313018799,
      0.9183558225631714,
      0.9079996943473816,
      0.8236764669418335,
      0.8305201530456543,
      0.8890304565429688,
      0.8706558346748352,
      0.9167858362197876,
      0.9040369987487793,
      0.9448671340942383,
      0.920158863067627,
      0.9325436353683472,
      0.8918715715408325,
      0.8339179158210754,
      0.8947148323059082,
      0.895195722579956,
      0.9608680009841919,
      0.9629360437393188,
      0.9047428965568542,
      0.9099315404891968,
      0.8541620969772339,
      0.8267382383346558,
      0.9155352711677551,
      0.9308898448944092,
      0.938234806060791,
      0.8974843621253967,
      0.92974454164505,
      0.8909163475036621,
      0.8546149730682373,
      0.9131898283958435,
      0.9295742511749268,
      0.9678696393966675,
      0.9903541207313538,
      0.9948146939277649,
      0.9963358044624329,
      0.9991323947906494,
      0.9995527267456055,
      0.9989705085754395,
      0.9987736344337463,
      0.9985889792442322,
      0.9994600415229797,
      0.9989013671875,
      0.9996321201324463,
      0.9996875524520874,
      0.9986814260482788,
      0.9988131523132324,
      0.9995499849319458,
      0.9988430738449097,
      0.9990673065185547,
      0.9980261921882629,
      0.9993330240249634,
      0.9993963241577148,
      0.9997802972793579,
      0.9998093843460083,
      0.9998614192008972,
      0.9998587965965271,
      0.9998373985290527,
      0.9998853802680969,
      0.9997793436050415,
      0.9994953870773315,
      0.9992697834968567,
      0.998539924621582,
      0.9810686111450195,
      0.9514327049255371,
      0.959110677242279,
      0.9251734018325806,
      0.9476029872894287,
      0.891799807548523,
      0.908400297164917,
      0.8524496555328369,
      0.8803775310516357,
      0.8395441770553589,
      0.8223769664764404,
      0.8297635912895203,
      0.852301299571991,
      0.8899832963943481,
      0.9160286784172058,
      0.9267762899398804,
      0.9705443382263184,
      0.9827165007591248,
      0.9976518750190735,
      0.9992433190345764,
      0.9997000098228455,
      0.9995989203453064
    ],
    [
      0.589775800704956,
      0.6053250432014465,
      0.6673158407211304,
      0.7293117046356201,
      0.679621160030365,
      0.6396068334579468,
      0.7125226259231567,
      0.7264872789382935,
      0.6568768620491028,
      0.6550619006156921,
      0.7351093292236328,
      0.7021466493606567,
      0.6527186632156372,
      0.6881040334701538,
      0.7347175478935242,
      0.6744330525398254,
      0.6556180119514465,
      0.7186498045921326,
      0.707076907157898,
      0.6465799808502197,
      0.6607581377029419,
      0.7146363854408264,
      0.6603921055793762,
      0.6253684759140015,
      0.6406885981559753,
      0.6635986566543579,
      0.6791788339614868,
      0.6715435981750488,
      0.6446065306663513,
      0.673742413520813,
      0.7246127128601074,
      0.6676767468452454,
      0.6561546325683594,
      0.7159136533737183,
      0.7101384401321411,
      0.6584740281105042,
      0.6651046276092529,
      0.7097204327583313,
      0.6723699569702148,
      0.6363462805747986,
      0.6327759027481079,
      0.6440885066986084,
      0.6139833927154541,
      0.6207157373428345,
      0.6099748611450195,
      0.6366595029830933,
      0.6183533668518066,
      0.6271876096725464,
      0.6346606016159058,
      0.6675747632980347,
      0.6480373740196228,
      0.6430866718292236,
      0.6583911776542664,
      0.6740915775299072,
      0.6476805210113525,
      0.6325588226318359,
      0.6478124260902405,
      0.6011127233505249,
      0.5689229369163513,
      0.5812644958496094,
      0.5846129059791565,
      0.5326749682426453,
      0.5026082992553711,
      0.5186965465545654,
      0.548909068107605,
      0.5723533630371094,
      0.6259931921958923,
      0.5984559059143066,
      0.6078662872314453,
      0.649899959564209,
      0.6742749810218811,
      0.6600217223167419,
      0.6606644988059998,
      0.6997475028038025,
      0.7185096740722656,
      0.6933714151382446,
      0.6932380199432373,
      0.7159852385520935,
      0.7156465649604797,
      0.6736055612564087,
      0.6789472699165344,
      0.668157696723938,
      0.6397885084152222,
      0.6281819343566895,
      0.5764390230178833,
      0.9465093016624451,
      0.894925057888031,
      0.907262921333313,
      0.9309144616127014,
      0.9618783593177795,
      0.9844864010810852,
      0.9925892949104309,
      0.9974175691604614,
      0.9962644577026367,
      0.9875946044921875,
      0.9927465319633484,
      0.9987555742263794,
      0.9995759725570679,
      0.999828040599823,
      0.9998336434364319,
      0.9998465180397034,
      0.9998608827590942,
      0.9998814463615417,
      0.9999215006828308,
      0.9999118447303772,
      0.9997822046279907,
      0.9993712902069092,
      0.9989787340164185,
      0.9971218109130859,
      0.9977350234985352,
      0.9945545792579651,
      0.9949149489402771,
      0.9967672824859619,
      0.997717559337616,
      0.9979317784309387,
      0.9956725835800171,
      0.9831661581993103,
      0.9170026779174805,
      0.9083494544029236,
      0.8269806504249573,
      0.8328399062156677,
      0.8891886472702026,
      0.8728277683258057,
      0.9176273941993713,
      0.90597003698349,
      0.9463248252868652,
      0.9225633144378662,
      0.9351625442504883,
      0.8956494331359863,
      0.8376356363296509,
      0.8971521258354187,
      0.8980846405029297,
      0.9619853496551514,
      0.9615920186042786,
      0.9065834283828735,
      0.9118517637252808,
      0.8567739129066467,
      0.8310390710830688,
      0.9160991907119751,
      0.9314223527908325,
      0.9398026466369629,
      0.8980958461761475,
      0.9313584566116333,
      0.8909119963645935,
      0.8580431938171387,
      0.9167145490646362,
      0.9313903450965881,
      0.9679698348045349,
      0.9904237389564514,
      0.9946840405464172,
      0.9954589009284973,
      0.9991279244422913,
      0.9995744228363037,
      0.9990165829658508,
      0.9988411664962769,
      0.9986658096313477,
      0.999484658241272,
      0.9989458322525024,
      0.9996435642242432,
      0.9996978044509888,
      0.9987249374389648,
      0.9988493323326111,
      0.9995563626289368,
      0.9988701939582825,
      0.9990898370742798,
      0.9981082081794739,
      0.9993593096733093,
      0.9994322061538696,
      0.9997944831848145,
      0.9998225569725037,
      0.9998661279678345,
      0.9998635649681091,
      0.9998446702957153,
      0.9998912811279297,
      0.9997915625572205,
      0.999534547328949,
      0.9993170499801636,
      0.9986585974693298,
      0.9820231199264526,
      0.9526023268699646,
      0.96070796251297,
      0.9262028932571411,
      0.9481630325317383,
      0.8931626081466675,
      0.9106975793838501,
      0.8557280898094177,
      0.8824260830879211,
      0.8402908444404602,
      0.8247644305229187,
      0.832844078540802,
      0.8554918169975281,
      0.8902585506439209,
      0.9169020056724548,
      0.9276478886604309,
      0.971096932888031,
      0.9830170273780823,
      0.9977801442146301,
      0.9992769956588745,
      0.9997121095657349,
      0.9996111392974854
    ],
    [
      0.6175944805145264,
      0.6273021101951599,
      0.6844503879547119,
      0.7504096031188965,
      0.6982812285423279,
      0.6588863730430603,
      0.727698802947998,
      0.7424401044845581,
      0.6679907441139221,
      0.6659151911735535,
      0.7452775239944458,
      0.713211715221405,
      0.6590320467948914,
      0.6945491433143616,
      0.7443679571151733,
      0.6835078597068787,
      0.6628945469856262,
      0.7274801135063171,
      0.7202188372612,
      0.6568717956542969,
      0.669663667678833,
      0.7269129157066345,
      0.676368236541748,
      0.6436635255813599,
      0.6644203066825867,
      0.6943374872207642,
      0.7005603313446045,
      0.6873484253883362,
      0.65781170129776,
      0.6850980520248413,
      0.7363996505737305,
      0.6813111305236816,
      0.6667795181274414,
      0.7271421551704407,
      0.7225196361541748,
      0.6697036623954773,
      0.6772905588150024,
      0.7218722701072693,
      0.685005247592926,
      0.6484361886978149,
      0.6481891870498657,
      0.6600975394248962,
      0.629723310470581,
      0.6352748274803162,
      0.6255202889442444,
      0.6577849984169006,
      0.6389108300209045,
      0.6436152458190918,
      0.6531898975372314,
      0.6820722222328186,
      0.6626977324485779,
      0.6557108163833618,
      0.6735802888870239,
      0.6881564259529114,
      0.662102997303009,
      0.6480433940887451,
      0.6637361645698547,
      0.6176612973213196,
      0.5829328298568726,
      0.5977224111557007,
      0.6013737320899963,
      0.5455460548400879,
      0.5092725157737732,
      0.5248992443084717,
      0.5609543919563293,
      0.5882030725479126,
      0.641577422618866,
      0.6195633411407471,
      0.6242251396179199,
      0.6650657057762146,
      0.6909921169281006,
      0.6746941804885864,
      0.6746073961257935,
      0.7116104364395142,
      0.7302521467208862,
      0.7045089602470398,
      0.7039285898208618,
      0.7269881963729858,
      0.7272118330001831,
      0.6837151646614075,
      0.690460205078125,
      0.6811020374298096,
      0.6522893905639648,
      0.6406381130218506,
      0.5932952165603638,
      0.9462423324584961,
      0.8965478539466858,
      0.9098762273788452,
      0.9328142404556274,
      0.9632136821746826,
      0.9845181703567505,
      0.9922866821289062,
      0.9973098635673523,
      0.9960447549819946,
      0.9872144460678101,
      0.9924663305282593,
      0.9987434148788452,
      0.9995823502540588,
      0.9998338222503662,
      0.9998401403427124,
      0.999851644039154,
      0.9998654723167419,
      0.9998862743377686,
      0.9999257326126099,
      0.9999163746833801,
      0.9997963905334473,
      0.9994003176689148,
      0.9990137219429016,
      0.9972664713859558,
      0.9978224635124207,
      0.9949297904968262,
      0.9951558113098145,
      0.9969109296798706,
      0.9978058934211731,
      0.9980575442314148,
      0.9960333704948425,
      0.9836190342903137,
      0.9185394644737244,
      0.9078449606895447,
      0.8334773182868958,
      0.8387352228164673,
      0.8933093547821045,
      0.8778281211853027,
      0.9213370084762573,
      0.9094537496566772,
      0.9486173391342163,
      0.9256212711334229,
      0.9378607869148254,
      0.8994686603546143,
      0.8427839279174805,
      0.9002363085746765,
      0.901722252368927,
      0.9631454348564148,
      0.9622551202774048,
      0.9098496437072754,
      0.9150387048721313,
      0.861253023147583,
      0.8375958800315857,
      0.9177588820457458,
      0.9334330558776855,
      0.9415233135223389,
      0.9013708829879761,
      0.9335031509399414,
      0.8936632871627808,
      0.8621602654457092,
      0.9187185168266296,
      0.9334189891815186,
      0.9689335823059082,
      0.9907113909721375,
      0.9949775338172913,
      0.9955703020095825,
      0.9992043972015381,
      0.9996159672737122,
      0.9990987777709961,
      0.9989370703697205,
      0.9987766742706299,
      0.9995244145393372,
      0.9990141987800598,
      0.9996641874313354,
      0.9997096061706543,
      0.9988090991973877,
      0.9989425539970398,
      0.999573826789856,
      0.9989237189292908,
      0.9991313815116882,
      0.9982427358627319,
      0.9993905425071716,
      0.999480664730072,
      0.999812662601471,
      0.9998396635055542,
      0.999873697757721,
      0.9998695850372314,
      0.9998537302017212,
      0.9998975396156311,
      0.9998040795326233,
      0.9995776414871216,
      0.9993715286254883,
      0.9987739324569702,
      0.9831176996231079,
      0.9542858004570007,
      0.9619753360748291,
      0.9293032884597778,
      0.9499667882919312,
      0.8973758220672607,
      0.9149694442749023,
      0.8622537851333618,
      0.8876063823699951,
      0.846413791179657,
      0.8302170634269714,
      0.8386808037757874,
      0.8617037534713745,
      0.894432544708252,
      0.9191282391548157,
      0.9292418360710144,
      0.9720339775085449,
      0.9836951494216919,
      0.997904360294342,
      0.9993090629577637,
      0.9997249245643616,
      0.9996228218078613
    ],
    [
      0.6410343647003174,
      0.6481227874755859,
      0.6994384527206421,
      0.7677155137062073,
      0.7143221497535706,
      0.6696031093597412,
      0.7371619939804077,
      0.7559818625450134,
      0.6798360347747803,
      0.6741135716438293,
      0.7554891109466553,
      0.723025381565094,
      0.6632630825042725,
      0.7000699043273926,
      0.7540497183799744,
      0.690259575843811,
      0.6670870780944824,
      0.7354168891906738,
      0.733658492565155,
      0.6675706505775452,
      0.6763575077056885,
      0.7363678216934204,
      0.6896399855613708,
      0.6595568656921387,
      0.6808215379714966,
      0.71751868724823,
      0.7172474265098572,
      0.6990777254104614,
      0.6663975715637207,
      0.6919192671775818,
      0.7461131811141968,
      0.6916958093643188,
      0.6736440658569336,
      0.7330960035324097,
      0.7317391633987427,
      0.6796901822090149,
      0.6858958005905151,
      0.7296265363693237,
      0.694959282875061,
      0.6573003530502319,
      0.6578209400177002,
      0.6734961271286011,
      0.641741931438446,
      0.6477985978126526,
      0.6385994553565979,
      0.672787070274353,
      0.6522203087806702,
      0.6572191119194031,
      0.6678463220596313,
      0.6951697468757629,
      0.6751173734664917,
      0.666312575340271,
      0.6854693293571472,
      0.699137270450592,
      0.6723566055297852,
      0.6586034893989563,
      0.67433762550354,
      0.6292430758476257,
      0.5947670340538025,
      0.6088546514511108,
      0.6154225468635559,
      0.5575307011604309,
      0.5104847550392151,
      0.5275087952613831,
      0.5708828568458557,
      0.599811315536499,
      0.6522698402404785,
      0.6393223404884338,
      0.6365228891372681,
      0.6778335571289062,
      0.7070592641830444,
      0.6900824308395386,
      0.6864105463027954,
      0.7221847772598267,
      0.742097795009613,
      0.7140235900878906,
      0.7119321823120117,
      0.7360938787460327,
      0.738266110420227,
      0.6932819485664368,
      0.7009677886962891,
      0.6934923529624939,
      0.6655763983726501,
      0.6514778137207031,
      0.6048159003257751,
      0.9446425437927246,
      0.8942294120788574,
      0.9108348488807678,
      0.9338066577911377,
      0.963661789894104,
      0.9839420914649963,
      0.9913612008094788,
      0.9970510005950928,
      0.9957612156867981,
      0.9866060018539429,
      0.992193341255188,
      0.9987412691116333,
      0.9995848536491394,
      0.9998379349708557,
      0.9998446106910706,
      0.9998555779457092,
      0.9998695254325867,
      0.9998899102210999,
      0.9999293684959412,
      0.9999200701713562,
      0.9998089075088501,
      0.9994204640388489,
      0.9990364909172058,
      0.9973427057266235,
      0.9978854060173035,
      0.9952548146247864,
      0.9953901171684265,
      0.9970775842666626,
      0.9979175329208374,
      0.9981969594955444,
      0.9964715242385864,
      0.9847393035888672,
      0.9216234087944031,
      0.9107133150100708,
      0.8390113711357117,
      0.8447744846343994,
      0.8992329835891724,
      0.8829331398010254,
      0.922310471534729,
      0.9126385450363159,
      0.9484937191009521,
      0.9278980493545532,
      0.9397068023681641,
      0.9022966623306274,
      0.8473016023635864,
      0.901390790939331,
      0.9036604166030884,
      0.9640960693359375,
      0.963412880897522,
      0.9126659631729126,
      0.9177879095077515,
      0.8652992248535156,
      0.8426836133003235,
      0.9197639226913452,
      0.9343932867050171,
      0.9439956545829773,
      0.9045430421829224,
      0.9359506368637085,
      0.896040678024292,
      0.8658559322357178,
      0.9213424921035767,
      0.9354040622711182,
      0.9673890471458435,
      0.9908548593521118,
      0.9950568675994873,
      0.9955291152000427,
      0.999268651008606,
      0.9996517300605774,
      0.9991710186004639,
      0.9990246891975403,
      0.9988816976547241,
      0.9995658993721008,
      0.9990816116333008,
      0.9996840953826904,
      0.9997288584709167,
      0.998894989490509,
      0.9990395903587341,
      0.9995941519737244,
      0.9989822506904602,
      0.9991728663444519,
      0.9983641505241394,
      0.9994253516197205,
      0.9995203018188477,
      0.9998286366462708,
      0.9998545050621033,
      0.9998803734779358,
      0.9998748302459717,
      0.9998611211776733,
      0.9999032020568848,
      0.9998144507408142,
      0.9996141791343689,
      0.9994141459465027,
      0.9988702535629272,
      0.9838728904724121,
      0.9552990198135376,
      0.9637000560760498,
      0.9311313033103943,
      0.9521768093109131,
      0.9009517431259155,
      0.9192850589752197,
      0.8692348599433899,
      0.8938595056533813,
      0.853121280670166,
      0.8353429436683655,
      0.8448680639266968,
      0.8667464852333069,
      0.8978895545005798,
      0.9205643534660339,
      0.9303001165390015,
      0.9724307656288147,
      0.9840224385261536,
      0.997990071773529,
      0.999319314956665,
      0.9997336864471436,
      0.9996305704116821
    ],
    [
      0.6816835403442383,
      0.6834080219268799,
      0.7241606712341309,
      0.7823830842971802,
      0.7328290939331055,
      0.6900308728218079,
      0.7565608620643616,
      0.7731444835662842,
      0.6986078023910522,
      0.6897106766700745,
      0.7708084583282471,
      0.7373771667480469,
      0.6751866340637207,
      0.7109025120735168,
      0.7666049003601074,
      0.698872447013855,
      0.6751812696456909,
      0.7445896863937378,
      0.7454261183738708,
      0.6783231496810913,
      0.683867335319519,
      0.746029257774353,
      0.7028211951255798,
      0.6711349487304688,
      0.6929516196250916,
      0.7373371124267578,
      0.7366698384284973,
      0.715346097946167,
      0.6770215630531311,
      0.703298032283783,
      0.7573680877685547,
      0.7028217911720276,
      0.6839827299118042,
      0.7422981262207031,
      0.7404947280883789,
      0.6903238892555237,
      0.6956599354743958,
      0.7382416725158691,
      0.7050608396530151,
      0.6683197617530823,
      0.6683094501495361,
      0.6855925917625427,
      0.6549561619758606,
      0.660124659538269,
      0.6539711952209473,
      0.6871961951255798,
      0.6664319038391113,
      0.6693017482757568,
      0.6799300909042358,
      0.7071512937545776,
      0.6850456595420837,
      0.6760503053665161,
      0.6981204152107239,
      0.7080079317092896,
      0.6834328174591064,
      0.6697912216186523,
      0.6856275796890259,
      0.6425278782844543,
      0.6066291332244873,
      0.6227279305458069,
      0.6277284026145935,
      0.575467586517334,
      0.5125037431716919,
      0.5369682908058167,
      0.5844030380249023,
      0.6137992739677429,
      0.6673246026039124,
      0.6520835757255554,
      0.6478461623191833,
      0.6881254315376282,
      0.7174248695373535,
      0.7001270651817322,
      0.6961196660995483,
      0.7308492064476013,
      0.7519503831863403,
      0.7227312326431274,
      0.722070574760437,
      0.7480902671813965,
      0.7488714456558228,
      0.7028718590736389,
      0.7104290723800659,
      0.7068278789520264,
      0.6797178387641907,
      0.6621423959732056,
      0.6189165115356445,
      0.9504324197769165,
      0.904450535774231,
      0.9173388481140137,
      0.9395420551300049,
      0.9677320122718811,
      0.9868026971817017,
      0.9935401082038879,
      0.9977595210075378,
      0.9969928860664368,
      0.9894630312919617,
      0.9941405057907104,
      0.9990163445472717,
      0.9996443390846252,
      0.9998536705970764,
      0.9998538494110107,
      0.9998604655265808,
      0.9998716711997986,
      0.9998934864997864,
      0.999932587146759,
      0.9999264478683472,
      0.9998260140419006,
      0.9994849562644958,
      0.9991526007652283,
      0.9976757764816284,
      0.9979823231697083,
      0.9941827654838562,
      0.9954800009727478,
      0.9972414970397949,
      0.9981269836425781,
      0.9983758926391602,
      0.9968888759613037,
      0.9857536554336548,
      0.9237079620361328,
      0.9134765267372131,
      0.8443559408187866,
      0.8498498797416687,
      0.9011349081993103,
      0.8871466517448425,
      0.925444483757019,
      0.9160289764404297,
      0.9505728483200073,
      0.9304296970367432,
      0.9411500692367554,
      0.9059404134750366,
      0.8528070449829102,
      0.9048689603805542,
      0.9072937369346619,
      0.965441107749939,
      0.9646380543708801,
      0.9157314300537109,
      0.9210366010665894,
      0.8702004551887512,
      0.8481374382972717,
      0.9220274686813354,
      0.9361459016799927,
      0.9450491666793823,
      0.9078136682510376,
      0.9383522272109985,
      0.8990824222564697,
      0.871472954750061,
      0.9243148565292358,
      0.9380910396575928,
      0.96883624792099,
      0.9911728501319885,
      0.9953098893165588,
      0.9957357048988342,
      0.9993420243263245,
      0.9996898174285889,
      0.9992467761039734,
      0.9991066455841064,
      0.998985767364502,
      0.99959397315979,
      0.9991404414176941,
      0.9996975064277649,
      0.999748945236206,
      0.9989560842514038,
      0.9991224408149719,
      0.9996204972267151,
      0.9990282654762268,
      0.9992136359214783,
      0.9985021948814392,
      0.9994724988937378,
      0.9995706677436829,
      0.9998462796211243,
      0.9998709559440613,
      0.9998869299888611,
      0.9998794198036194,
      0.9998716711997986,
      0.9999107122421265,
      0.999830424785614,
      0.9996627569198608,
      0.99947589635849,
      0.9990373253822327,
      0.985334038734436,
      0.9580933451652527,
      0.9662718772888184,
      0.9353134036064148,
      0.9551171064376831,
      0.9059646129608154,
      0.9235209226608276,
      0.8756109476089478,
      0.899014413356781,
      0.861027717590332,
      0.8432478308677673,
      0.8524942994117737,
      0.8735642433166504,
      0.9030872583389282,
      0.9250451326370239,
      0.9345781803131104,
      0.9749927520751953,
      0.9856284260749817,
      0.9983150362968445,
      0.9994251728057861,
      0.9997564554214478,
      0.9996556043624878
    ],
    [
      0.6975878477096558,
      0.7065578103065491,
      0.7470105886459351,
      0.7978878021240234,
      0.750713586807251,
      0.7126461863517761,
      0.7713707685470581,
      0.7918601036071777,
      0.7231099605560303,
      0.7064233422279358,
      0.7862883806228638,
      0.7531654238700867,
      0.6885248422622681,
      0.7234331369400024,
      0.7785218358039856,
      0.7101505398750305,
      0.6845678687095642,
      0.7543066740036011,
      0.7566105127334595,
      0.6910465955734253,
      0.6954169273376465,
      0.7583811283111572,
      0.7172607183456421,
      0.6863442659378052,
      0.7085617184638977,
      0.7606972455978394,
      0.7608364820480347,
      0.7345411777496338,
      0.6919947266578674,
      0.7197092771530151,
      0.770682692527771,
      0.7172458171844482,
      0.6995502710342407,
      0.7549657225608826,
      0.7514838576316833,
      0.7048190236091614,
      0.7081242203712463,
      0.7495832443237305,
      0.7173057198524475,
      0.68165123462677,
      0.6847026348114014,
      0.7015970945358276,
      0.6716055274009705,
      0.6761430501937866,
      0.6734569668769836,
      0.7055383324623108,
      0.6852002143859863,
      0.6861605048179626,
      0.6995315551757812,
      0.7250640988349915,
      0.7021346092224121,
      0.6921528577804565,
      0.7149001359939575,
      0.7233997583389282,
      0.7031098008155823,
      0.6872026920318604,
      0.7040005922317505,
      0.6607939004898071,
      0.6271178722381592,
      0.6451353430747986,
      0.6489846706390381,
      0.6002126336097717,
      0.5242658853530884,
      0.5525097846984863,
      0.6023683547973633,
      0.631294846534729,
      0.6798960566520691,
      0.6656510233879089,
      0.6609487533569336,
      0.7000064849853516,
      0.729361355304718,
      0.711085319519043,
      0.7071559429168701,
      0.7412013411521912,
      0.7621352672576904,
      0.732913613319397,
      0.7326856255531311,
      0.7600388526916504,
      0.7599520683288574,
      0.7138214707374573,
      0.7204713225364685,
      0.7208065986633301,
      0.6913049817085266,
      0.6740800738334656,
      0.6314395666122437,
      0.9560371041297913,
      0.9152612686157227,
      0.9241873621940613,
      0.945196270942688,
      0.9720319509506226,
      0.9907097220420837,
      0.9954782128334045,
      0.9983384609222412,
      0.997860312461853,
      0.9920304417610168,
      0.9960077404975891,
      0.999259889125824,
      0.9997012615203857,
      0.9998705983161926,
      0.9998640418052673,
      0.99986732006073,
      0.9998750686645508,
      0.9998980760574341,
      0.9999363422393799,
      0.9999335408210754,
      0.9998457431793213,
      0.9995507597923279,
      0.9992746114730835,
      0.9981003403663635,
      0.9983474016189575,
      0.9951494932174683,
      0.9960565567016602,
      0.9975529909133911,
      0.9983909726142883,
      0.998591959476471,
      0.99736088514328,
      0.9871275424957275,
      0.926321268081665,
      0.9164764881134033,
      0.8507765531539917,
      0.8563261032104492,
      0.9065988063812256,
      0.8924522399902344,
      0.9292165040969849,
      0.9189193248748779,
      0.9521973729133606,
      0.9316244721412659,
      0.9437146782875061,
      0.9096766710281372,
      0.8578667044639587,
      0.909005343914032,
      0.9118956327438354,
      0.9654790163040161,
      0.9665042757987976,
      0.919893205165863,
      0.9248261451721191,
      0.8756042718887329,
      0.8549902439117432,
      0.9229902029037476,
      0.9382598996162415,
      0.9477623701095581,
      0.9125868082046509,
      0.9420568346977234,
      0.9039129018783569,
      0.8786824941635132,
      0.9280604720115662,
      0.941322922706604,
      0.9704464673995972,
      0.9916737079620361,
      0.9957170486450195,
      0.9962923526763916,
      0.9994384050369263,
      0.999738335609436,
      0.9993472695350647,
      0.9992178082466125,
      0.9991044402122498,
      0.9996397495269775,
      0.9992629885673523,
      0.999724268913269,
      0.9997717142105103,
      0.9990686774253845,
      0.9992506504058838,
      0.999657928943634,
      0.9991394877433777,
      0.9993025064468384,
      0.9986960291862488,
      0.9995282888412476,
      0.9996336102485657,
      0.9998679757118225,
      0.9998912215232849,
      0.9998955726623535,
      0.9998853206634521,
      0.9998853802680969,
      0.9999207854270935,
      0.999851405620575,
      0.9997223019599915,
      0.9995847344398499,
      0.9992197155952454,
      0.9869858026504517,
      0.9611446857452393,
      0.968774676322937,
      0.9397160410881042,
      0.9579492807388306,
      0.9107871055603027,
      0.9284543395042419,
      0.8827335834503174,
      0.9042861461639404,
      0.8694183230400085,
      0.8524554371833801,
      0.862949788570404,
      0.880553126335144,
      0.9086084365844727,
      0.9295066595077515,
      0.939195454120636,
      0.977484405040741,
      0.9873497486114502,
      0.9986256957054138,
      0.9995368123054504,
      0.9997888207435608,
      0.999686062335968
    ],
    [
      0.7302982807159424,
      0.7301173806190491,
      0.7753297686576843,
      0.8097060322761536,
      0.7668552398681641,
      0.7313219308853149,
      0.7893187999725342,
      0.8064626455307007,
      0.7345017194747925,
      0.722179114818573,
      0.8020544052124023,
      0.7627625465393066,
      0.6976578831672668,
      0.7366411089897156,
      0.7891210913658142,
      0.7225161790847778,
      0.6975266933441162,
      0.7654571533203125,
      0.7671055197715759,
      0.7051543593406677,
      0.7113374471664429,
      0.7727660536766052,
      0.733427882194519,
      0.7090421319007874,
      0.7305890321731567,
      0.7859899401664734,
      0.7841182947158813,
      0.7547338604927063,
      0.7093931436538696,
      0.7366746664047241,
      0.782991886138916,
      0.7318115234375,
      0.7145203948020935,
      0.7664137482643127,
      0.7626996040344238,
      0.7191434502601624,
      0.7196825742721558,
      0.7601090669631958,
      0.7283822894096375,
      0.6925251483917236,
      0.6994470953941345,
      0.7168471217155457,
      0.6860676407814026,
      0.6898348331451416,
      0.6884805560112,
      0.7230131030082703,
      0.7043395638465881,
      0.7024099826812744,
      0.7187095880508423,
      0.7444340586662292,
      0.7172808647155762,
      0.7071270942687988,
      0.7311080694198608,
      0.740273118019104,
      0.7195204496383667,
      0.7048376798629761,
      0.7212980389595032,
      0.6827478408813477,
      0.6549553871154785,
      0.6610457897186279,
      0.6659674644470215,
      0.6428062915802002,
      0.5574211478233337,
      0.5859420895576477,
      0.6324451565742493,
      0.6558771133422852,
      0.6862056255340576,
      0.686363697052002,
      0.6739284992218018,
      0.7130091786384583,
      0.7392332553863525,
      0.7213475108146667,
      0.7167099714279175,
      0.7502804398536682,
      0.7703943848609924,
      0.7418395280838013,
      0.7422510981559753,
      0.7697517275810242,
      0.7691881656646729,
      0.724287211894989,
      0.7298471927642822,
      0.7323361039161682,
      0.7021143436431885,
      0.685145914554596,
      0.6426216959953308,
      0.9640939831733704,
      0.9306967258453369,
      0.9320337772369385,
      0.9532166123390198,
      0.9778090715408325,
      0.9947683811187744,
      0.9977425336837769,
      0.9990074634552002,
      0.9987694025039673,
      0.9956263303756714,
      0.9978906512260437,
      0.9995028972625732,
      0.9997601509094238,
      0.9998887181282043,
      0.9998742938041687,
      0.9998739361763,
      0.9998787641525269,
      0.999902069568634,
      0.9999395608901978,
      0.9999401569366455,
      0.9998648166656494,
      0.9996225833892822,
      0.9994168281555176,
      0.998577892780304,
      0.9987391829490662,
      0.9960492849349976,
      0.9966568946838379,
      0.9979231953620911,
      0.9986995458602905,
      0.9988373517990112,
      0.9979110360145569,
      0.9894624352455139,
      0.9295313954353333,
      0.9215154647827148,
      0.8572365045547485,
      0.8615493774414062,
      0.908856213092804,
      0.8962417244911194,
      0.9319596290588379,
      0.9234281182289124,
      0.9559044241905212,
      0.9348602294921875,
      0.9465510249137878,
      0.9137061238288879,
      0.8641372919082642,
      0.9136170148849487,
      0.9170021414756775,
      0.9675642848014832,
      0.9660075902938843,
      0.9228125810623169,
      0.9290693402290344,
      0.8819470405578613,
      0.8621975183486938,
      0.9264205694198608,
      0.9420194625854492,
      0.9502994418144226,
      0.917510986328125,
      0.9456223249435425,
      0.9089739918708801,
      0.8863152265548706,
      0.9321788549423218,
      0.9449427127838135,
      0.9724366664886475,
      0.9924017190933228,
      0.996181845664978,
      0.9968149662017822,
      0.9995288252830505,
      0.9997841119766235,
      0.9994447231292725,
      0.9993224143981934,
      0.9992103576660156,
      0.9996811747550964,
      0.9993754029273987,
      0.9997519850730896,
      0.9997985363006592,
      0.9991822838783264,
      0.9993870854377747,
      0.9997037649154663,
      0.999313235282898,
      0.9994350075721741,
      0.9988967180252075,
      0.9996076226234436,
      0.9996886849403381,
      0.9998878240585327,
      0.9999089241027832,
      0.9999043941497803,
      0.9998914003372192,
      0.9998990297317505,
      0.9999305009841919,
      0.9998705387115479,
      0.9997755885124207,
      0.9996801018714905,
      0.9993930459022522,
      0.9889759421348572,
      0.9653884768486023,
      0.9717990756034851,
      0.9440365433692932,
      0.9608205556869507,
      0.9156494140625,
      0.9319692850112915,
      0.8883247375488281,
      0.9078757166862488,
      0.8762403130531311,
      0.8622848391532898,
      0.8703824877738953,
      0.8896052837371826,
      0.9156635999679565,
      0.9350073337554932,
      0.9448174834251404,
      0.9815479516983032,
      0.99043869972229,
      0.9990452527999878,
      0.9996429085731506,
      0.9998196363449097,
      0.9997137188911438
    ],
    [
      0.7523508667945862,
      0.7503628730773926,
      0.7868443131446838,
      0.8210562467575073,
      0.7786692380905151,
      0.7479622960090637,
      0.8024840354919434,
      0.8166448473930359,
      0.74643874168396,
      0.7360771298408508,
      0.8095150589942932,
      0.7729261517524719,
      0.7082558274269104,
      0.7470259666442871,
      0.7952004075050354,
      0.7334305047988892,
      0.7094224691390991,
      0.7751941084861755,
      0.776792049407959,
      0.716751217842102,
      0.7250316143035889,
      0.7845803499221802,
      0.7493114471435547,
      0.7251935005187988,
      0.7451393604278564,
      0.8046987056732178,
      0.7980377674102783,
      0.770506739616394,
      0.7244753241539001,
      0.750009298324585,
      0.7919644117355347,
      0.7420439720153809,
      0.7261453866958618,
      0.7748816013336182,
      0.7707865834236145,
      0.7313292622566223,
      0.7306804656982422,
      0.7681361436843872,
      0.739364504814148,
      0.7042957544326782,
      0.7140940427780151,
      0.7310792207717896,
      0.7027938365936279,
      0.7062392234802246,
      0.7070733904838562,
      0.743191123008728,
      0.7227505445480347,
      0.7212307453155518,
      0.7347539663314819,
      0.7640173435211182,
      0.7335293889045715,
      0.723678469657898,
      0.7458962202072144,
      0.7545185089111328,
      0.7372996211051941,
      0.7193232178688049,
      0.735511302947998,
      0.70470130443573,
      0.6778896450996399,
      0.6789356470108032,
      0.6881374716758728,
      0.6768311858177185,
      0.5728274583816528,
      0.6150121688842773,
      0.6728940010070801,
      0.6768970489501953,
      0.7029943466186523,
      0.6983557343482971,
      0.6924468278884888,
      0.7297154068946838,
      0.7505064010620117,
      0.733343243598938,
      0.7285395860671997,
      0.7602770328521729,
      0.7794259190559387,
      0.751827597618103,
      0.7521734237670898,
      0.7818262577056885,
      0.7792592644691467,
      0.7354941368103027,
      0.7418189644813538,
      0.7461498379707336,
      0.7152443528175354,
      0.6973171830177307,
      0.6563372611999512,
      0.9707036018371582,
      0.9429546594619751,
      0.9382854700088501,
      0.95890212059021,
      0.981563150882721,
      0.9962380528450012,
      0.9985332489013672,
      0.9992837309837341,
      0.9992089867591858,
      0.9976820945739746,
      0.9987544417381287,
      0.999651312828064,
      0.9997996091842651,
      0.9999011158943176,
      0.9998694658279419,
      0.9998762011528015,
      0.9998802542686462,
      0.9999050498008728,
      0.9999420046806335,
      0.9999456405639648,
      0.9998813271522522,
      0.999692440032959,
      0.9995172619819641,
      0.998894989490509,
      0.9990790486335754,
      0.9973783493041992,
      0.997352123260498,
      0.9982330203056335,
      0.9989148378372192,
      0.9990015029907227,
      0.9981629252433777,
      0.9902995824813843,
      0.9317560195922852,
      0.9230109453201294,
      0.862820565700531,
      0.8674050569534302,
      0.9128327369689941,
      0.9005440473556519,
      0.9359145164489746,
      0.9274513125419617,
      0.9589312076568604,
      0.9387716054916382,
      0.9498383402824402,
      0.9178392291069031,
      0.8712430000305176,
      0.9185366034507751,
      0.9222469329833984,
      0.9702209234237671,
      0.9706345796585083,
      0.9276232719421387,
      0.93288254737854,
      0.888274610042572,
      0.8684107661247253,
      0.9295517206192017,
      0.945515513420105,
      0.9529786109924316,
      0.9221763014793396,
      0.9495158791542053,
      0.9142148494720459,
      0.8940196633338928,
      0.9374734163284302,
      0.9496358633041382,
      0.9751721024513245,
      0.9932540655136108,
      0.9967426657676697,
      0.9973655343055725,
      0.9996215105056763,
      0.9998301267623901,
      0.9995779395103455,
      0.9994379281997681,
      0.9993546605110168,
      0.999729573726654,
      0.9994872212409973,
      0.999781608581543,
      0.99982750415802,
      0.9992977380752563,
      0.9994864463806152,
      0.9997439384460449,
      0.9994840621948242,
      0.9995730519294739,
      0.999091386795044,
      0.9996863007545471,
      0.999739408493042,
      0.9999060034751892,
      0.9999241828918457,
      0.9999136924743652,
      0.9998974800109863,
      0.9999103546142578,
      0.9999377131462097,
      0.9998850226402283,
      0.9998162984848022,
      0.9997532367706299,
      0.999537467956543,
      0.9910082817077637,
      0.9704378247261047,
      0.974927544593811,
      0.9462785720825195,
      0.9640511870384216,
      0.9211208820343018,
      0.9368053078651428,
      0.8946774005889893,
      0.912657618522644,
      0.8825837969779968,
      0.8715673685073853,
      0.8785277605056763,
      0.8986632823944092,
      0.9206955432891846,
      0.9402263164520264,
      0.9510875940322876,
      0.9853423237800598,
      0.9927268624305725,
      0.9993147253990173,
      0.9997194409370422,
      0.9998437762260437,
      0.9997290372848511
    ],
    [
      0.7646346092224121,
      0.7587753534317017,
      0.7956594228744507,
      0.8292098641395569,
      0.7877035737037659,
      0.7599493265151978,
      0.8123005628585815,
      0.8232027888298035,
      0.7541016340255737,
      0.746063232421875,
      0.8157176375389099,
      0.7788805365562439,
      0.7158523797988892,
      0.7543011903762817,
      0.8001895546913147,
      0.7397419214248657,
      0.7165713906288147,
      0.7819732427597046,
      0.781779408454895,
      0.7252283692359924,
      0.7335596084594727,
      0.7912222743034363,
      0.7580896615982056,
      0.7360410690307617,
      0.7549200654029846,
      0.816354513168335,
      0.8047100901603699,
      0.7779234647750854,
      0.7330338954925537,
      0.7577381730079651,
      0.7963622808456421,
      0.748188853263855,
      0.7325004935264587,
      0.7788286805152893,
      0.7758333086967468,
      0.7398298978805542,
      0.7375190258026123,
      0.7733335494995117,
      0.7463798522949219,
      0.7118322849273682,
      0.722710371017456,
      0.7399649024009705,
      0.7128082513809204,
      0.7148504257202148,
      0.7215023040771484,
      0.7548962235450745,
      0.7342740893363953,
      0.7306641936302185,
      0.7433075904846191,
      0.7739437818527222,
      0.7426979541778564,
      0.7331976890563965,
      0.7550559639930725,
      0.7623804807662964,
      0.7468173503875732,
      0.7287651300430298,
      0.7447409629821777,
      0.7168252468109131,
      0.6917217373847961,
      0.6877384781837463,
      0.7016221284866333,
      0.6984809637069702,
      0.5840453505516052,
      0.6414468884468079,
      0.6915241479873657,
      0.6867929100990295,
      0.7153698205947876,
      0.7106242775917053,
      0.7064605951309204,
      0.7389572858810425,
      0.7580008506774902,
      0.7427940368652344,
      0.7366588115692139,
      0.7673348188400269,
      0.7847610116004944,
      0.758704662322998,
      0.7591015696525574,
      0.7896416187286377,
      0.7845146059989929,
      0.7422809600830078,
      0.7494993209838867,
      0.7550997734069824,
      0.7247754335403442,
      0.7049670219421387,
      0.666384756565094,
      0.9757784008979797,
      0.9531280398368835,
      0.9451468586921692,
      0.9651310443878174,
      0.9840534329414368,
      0.9969143271446228,
      0.9988997578620911,
      0.9994298219680786,
      0.999427318572998,
      0.9986095428466797,
      0.9991408586502075,
      0.9997263550758362,
      0.9998221397399902,
      0.9999091625213623,
      0.9998726844787598,
      0.9998781085014343,
      0.9998810887336731,
      0.9999065399169922,
      0.9999431371688843,
      0.9999486804008484,
      0.9998893141746521,
      0.9997361302375793,
      0.9995728731155396,
      0.9990493059158325,
      0.9992075562477112,
      0.9980459809303284,
      0.9977229237556458,
      0.9985489249229431,
      0.9990805983543396,
      0.9991223812103271,
      0.9984790682792664,
      0.9917877912521362,
      0.9339779615402222,
      0.9250973463058472,
      0.8667028546333313,
      0.871727466583252,
      0.915044903755188,
      0.9033946394920349,
      0.9379732608795166,
      0.9298117160797119,
      0.9606659412384033,
      0.9411678314208984,
      0.9519363641738892,
      0.9202494621276855,
      0.8752750754356384,
      0.9212813377380371,
      0.9251910448074341,
      0.9716693162918091,
      0.9698936343193054,
      0.9299609661102295,
      0.9350109100341797,
      0.891238808631897,
      0.8718034625053406,
      0.9314766526222229,
      0.9460790157318115,
      0.9542719721794128,
      0.92320716381073,
      0.9516187906265259,
      0.9171100854873657,
      0.8979105949401855,
      0.9400332570075989,
      0.9519257545471191,
      0.9765682220458984,
      0.9936700463294983,
      0.9970196485519409,
      0.9975953698158264,
      0.9996619820594788,
      0.9998505115509033,
      0.9996368288993835,
      0.9994931817054749,
      0.9994346499443054,
      0.9997554421424866,
      0.9995488524436951,
      0.999799907207489,
      0.999843418598175,
      0.9993913769721985,
      0.9995647668838501,
      0.9997722506523132,
      0.9995786547660828,
      0.9996399283409119,
      0.9991955161094666,
      0.9997255802154541,
      0.9997643232345581,
      0.9999150633811951,
      0.999931275844574,
      0.9999181032180786,
      0.9999005794525146,
      0.9999173879623413,
      0.9999417662620544,
      0.9998933672904968,
      0.9998375177383423,
      0.9997903108596802,
      0.9996151924133301,
      0.9921601414680481,
      0.9737024903297424,
      0.9769150614738464,
      0.949068546295166,
      0.9660589694976807,
      0.9247048497200012,
      0.9400180578231812,
      0.898436963558197,
      0.9158134460449219,
      0.889197051525116,
      0.8795800805091858,
      0.8869824409484863,
      0.9050535559654236,
      0.9260528683662415,
      0.9454959034919739,
      0.95552659034729,
      0.9878402352333069,
      0.9944725632667542,
      0.9994865655899048,
      0.9997628927230835,
      0.9998594522476196,
      0.9997397661209106
    ],
    [
      0.7809189558029175,
      0.7723767757415771,
      0.8064779043197632,
      0.8395687937736511,
      0.7984879016876221,
      0.7731621861457825,
      0.8221778869628906,
      0.8307111263275146,
      0.7626327276229858,
      0.7573332190513611,
      0.8219634890556335,
      0.7847903966903687,
      0.7232325673103333,
      0.761664092540741,
      0.805392861366272,
      0.7452618479728699,
      0.7227853536605835,
      0.7880052328109741,
      0.7869806289672852,
      0.7325325608253479,
      0.7410651445388794,
      0.7977032661437988,
      0.766164243221283,
      0.7444413304328918,
      0.7630649209022522,
      0.826637864112854,
      0.812747061252594,
      0.7840050458908081,
      0.7414681911468506,
      0.7651111483573914,
      0.7994516491889954,
      0.753257155418396,
      0.7393478155136108,
      0.7827876806259155,
      0.7804527878761292,
      0.748110294342041,
      0.744533121585846,
      0.7786332964897156,
      0.7530825734138489,
      0.7197587490081787,
      0.7310632467269897,
      0.7476651668548584,
      0.7219060063362122,
      0.7228171229362488,
      0.7318289875984192,
      0.7638803720474243,
      0.7432677149772644,
      0.7395970821380615,
      0.751691997051239,
      0.7854616641998291,
      0.7524083256721497,
      0.7418951988220215,
      0.7652086615562439,
      0.7725227475166321,
      0.757399320602417,
      0.7381367087364197,
      0.7544078826904297,
      0.7296760678291321,
      0.7056732773780823,
      0.69925457239151,
      0.7139338850975037,
      0.7137895226478577,
      0.6024219989776611,
      0.6656926274299622,
      0.7036274075508118,
      0.6948703527450562,
      0.7245502471923828,
      0.721793532371521,
      0.7169930338859558,
      0.7473952770233154,
      0.764223039150238,
      0.7510025501251221,
      0.744342029094696,
      0.774863600730896,
      0.7908215522766113,
      0.765778660774231,
      0.7643637657165527,
      0.796907901763916,
      0.7915134429931641,
      0.7496224045753479,
      0.7579046487808228,
      0.7645089626312256,
      0.7343167066574097,
      0.7131919860839844,
      0.6758443117141724,
      0.980442464351654,
      0.9627130031585693,
      0.9519650340080261,
      0.9702954292297363,
      0.9862210750579834,
      0.9975049495697021,
      0.9991465210914612,
      0.9995301365852356,
      0.9995419383049011,
      0.9989490509033203,
      0.999336302280426,
      0.9997735023498535,
      0.9998385310173035,
      0.9999147653579712,
      0.999875545501709,
      0.9998797178268433,
      0.9998819828033447,
      0.9999078512191772,
      0.9999445080757141,
      0.9999513626098633,
      0.9998983144760132,
      0.9997742176055908,
      0.9996342658996582,
      0.9992181062698364,
      0.9993305802345276,
      0.9983701109886169,
      0.9981495141983032,
      0.9988294243812561,
      0.9992162585258484,
      0.9992110133171082,
      0.9986765384674072,
      0.9943686723709106,
      0.9367311000823975,
      0.9281214475631714,
      0.8716590404510498,
      0.876567542552948,
      0.9180017709732056,
      0.906871497631073,
      0.9406193494796753,
      0.9318638443946838,
      0.9626377820968628,
      0.94377601146698,
      0.9539978504180908,
      0.9227852821350098,
      0.8798850774765015,
      0.9243596792221069,
      0.9285918474197388,
      0.9734916687011719,
      0.9737874269485474,
      0.9332618713378906,
      0.9382163286209106,
      0.8968636989593506,
      0.8766484260559082,
      0.9349431991577148,
      0.9491215944290161,
      0.9567059874534607,
      0.9268103837966919,
      0.9544821977615356,
      0.9195771217346191,
      0.9027990698814392,
      0.9433527588844299,
      0.954745888710022,
      0.9783223271369934,
      0.9941809177398682,
      0.9973623156547546,
      0.9979108572006226,
      0.9997082948684692,
      0.9998716115951538,
      0.999698281288147,
      0.9995718002319336,
      0.9995242953300476,
      0.9997828602790833,
      0.9996117949485779,
      0.9998185634613037,
      0.9998599886894226,
      0.9994902610778809,
      0.9996307492256165,
      0.9997978210449219,
      0.9996591210365295,
      0.9997014403343201,
      0.99930340051651,
      0.9997658729553223,
      0.9998034238815308,
      0.9999248385429382,
      0.9999392032623291,
      0.9999228119850159,
      0.9999034404754639,
      0.9999232888221741,
      0.9999451637268066,
      0.999900221824646,
      0.999854564666748,
      0.9998189210891724,
      0.9996687173843384,
      0.9929414987564087,
      0.9747314453125,
      0.9786235094070435,
      0.9518531560897827,
      0.9681900143623352,
      0.9284984469413757,
      0.9435818195343018,
      0.9033294916152954,
      0.9190133810043335,
      0.893378496170044,
      0.8873708248138428,
      0.8942274451255798,
      0.9115419387817383,
      0.9312384128570557,
      0.9510422945022583,
      0.9604083299636841,
      0.9896427392959595,
      0.9956124424934387,
      0.9995953440666199,
      0.9997940063476562,
      0.9998710751533508,
      0.9997469186782837
    ],
    [
      0.793815016746521,
      0.7816910743713379,
      0.8165786266326904,
      0.8492345809936523,
      0.8073630332946777,
      0.7838331460952759,
      0.8310825824737549,
      0.8373934030532837,
      0.7707299590110779,
      0.7674821019172668,
      0.8276494145393372,
      0.7891560196876526,
      0.7289565801620483,
      0.768006443977356,
      0.8099000453948975,
      0.7499409317970276,
      0.7295685410499573,
      0.7944233417510986,
      0.7913417816162109,
      0.7397779822349548,
      0.7491931915283203,
      0.8041259050369263,
      0.7723816633224487,
      0.7521801590919495,
      0.7704076766967773,
      0.8341524004936218,
      0.8177683353424072,
      0.787673830986023,
      0.7500922679901123,
      0.7728484272956848,
      0.8013642430305481,
      0.7585180997848511,
      0.7465473413467407,
      0.7875210642814636,
      0.7848038077354431,
      0.7557957768440247,
      0.75156170129776,
      0.7838417887687683,
      0.7594355344772339,
      0.7281555533409119,
      0.7387428283691406,
      0.756679356098175,
      0.7311179637908936,
      0.7320833206176758,
      0.7401435375213623,
      0.7729727029800415,
      0.7543668746948242,
      0.748932957649231,
      0.7617795467376709,
      0.796218752861023,
      0.7618542909622192,
      0.75130695104599,
      0.7748342752456665,
      0.7822303771972656,
      0.767903745174408,
      0.748214602470398,
      0.7646825909614563,
      0.7423098087310791,
      0.7214563488960266,
      0.7139022350311279,
      0.7283782958984375,
      0.7284713983535767,
      0.6256567239761353,
      0.6885335445404053,
      0.7175155282020569,
      0.7052801251411438,
      0.7351369261741638,
      0.7346092462539673,
      0.7282543182373047,
      0.7557235956192017,
      0.773029625415802,
      0.760448157787323,
      0.7521048188209534,
      0.7827430963516235,
      0.7985875606536865,
      0.7730652689933777,
      0.7718112468719482,
      0.8043378591537476,
      0.7986201047897339,
      0.7569122314453125,
      0.7670276165008545,
      0.7739037871360779,
      0.7438701391220093,
      0.7216185927391052,
      0.6856172680854797,
      0.984244167804718,
      0.9711100459098816,
      0.9579431414604187,
      0.9741320013999939,
      0.9879482388496399,
      0.9979106187820435,
      0.9993248581886292,
      0.9996051788330078,
      0.9996269941329956,
      0.9991965293884277,
      0.9994763731956482,
      0.9998095631599426,
      0.999850869178772,
      0.9999192357063293,
      0.9998775720596313,
      0.9998807907104492,
      0.9998824000358582,
      0.9999085664749146,
      0.9999454617500305,
      0.9999532103538513,
      0.9999054670333862,
      0.9998061060905457,
      0.9996934533119202,
      0.9993336200714111,
      0.9994450807571411,
      0.9985853433609009,
      0.9984762072563171,
      0.999036967754364,
      0.9993270039558411,
      0.9992842078208923,
      0.9987058639526367,
      0.9948635697364807,
      0.9392619132995605,
      0.9310936331748962,
      0.8764774203300476,
      0.8818646669387817,
      0.9217666387557983,
      0.9112100005149841,
      0.9438451528549194,
      0.9357182383537292,
      0.964735746383667,
      0.9463846683502197,
      0.9560778737068176,
      0.9256402850151062,
      0.8849946856498718,
      0.9276506900787354,
      0.9319586753845215,
      0.9752248525619507,
      0.9738085269927979,
      0.9362788200378418,
      0.9412351250648499,
      0.9009157419204712,
      0.8808540105819702,
      0.9374139308929443,
      0.9513424634933472,
      0.958892822265625,
      0.9300646185874939,
      0.9573045372962952,
      0.9215161800384521,
      0.9075697660446167,
      0.9469212293624878,
      0.9578621983528137,
      0.9801912307739258,
      0.994706928730011,
      0.9976556301116943,
      0.998127818107605,
      0.9997405409812927,
      0.9998869895935059,
      0.9997428059577942,
      0.9996326565742493,
      0.9995930790901184,
      0.999805212020874,
      0.9996641278266907,
      0.9998353719711304,
      0.9998741745948792,
      0.9995709657669067,
      0.9996800422668457,
      0.9998202919960022,
      0.9997220039367676,
      0.9997493624687195,
      0.9993959069252014,
      0.9997979998588562,
      0.9998334050178528,
      0.9999316334724426,
      0.999944806098938,
      0.9999262690544128,
      0.999905526638031,
      0.999927818775177,
      0.9999481439590454,
      0.9999063611030579,
      0.9998696446418762,
      0.9998418688774109,
      0.999713122844696,
      0.9936667680740356,
      0.9768730998039246,
      0.9804941415786743,
      0.9551920294761658,
      0.9704781770706177,
      0.932408332824707,
      0.9482871294021606,
      0.9092555642127991,
      0.923933744430542,
      0.899768590927124,
      0.8950948715209961,
      0.9008907079696655,
      0.917039155960083,
      0.934836745262146,
      0.9553318023681641,
      0.9646587371826172,
      0.9918398857116699,
      0.9965956807136536,
      0.9996772408485413,
      0.9998182654380798,
      0.9998801946640015,
      0.9997526407241821
    ],
    [
      0.8039777874946594,
      0.7901104688644409,
      0.8254368901252747,
      0.8596583604812622,
      0.8153708577156067,
      0.7944841384887695,
      0.8397093415260315,
      0.8444470167160034,
      0.7795073986053467,
      0.7771979570388794,
      0.8340673446655273,
      0.79477858543396,
      0.7372695207595825,
      0.7750057578086853,
      0.8150115013122559,
      0.7560020685195923,
      0.7372913956642151,
      0.8023092150688171,
      0.7962051630020142,
      0.7471005916595459,
      0.7570956945419312,
      0.8116881251335144,
      0.7776222825050354,
      0.756975531578064,
      0.7763333320617676,
      0.8403600454330444,
      0.8209533095359802,
      0.7892696857452393,
      0.755666971206665,
      0.7775169610977173,
      0.802936851978302,
      0.7622096538543701,
      0.7514491081237793,
      0.7921959757804871,
      0.7883609533309937,
      0.7612103223800659,
      0.7579239010810852,
      0.7890310883522034,
      0.7651276588439941,
      0.7357105016708374,
      0.7478194832801819,
      0.7652315497398376,
      0.7396402359008789,
      0.7402365207672119,
      0.7499703168869019,
      0.7812575697898865,
      0.767195999622345,
      0.7570224404335022,
      0.7700129747390747,
      0.8052074313163757,
      0.7699689865112305,
      0.7594650983810425,
      0.7819278836250305,
      0.7898291349411011,
      0.7763692140579224,
      0.756456732749939,
      0.7731120586395264,
      0.7534854412078857,
      0.7328113317489624,
      0.7273688316345215,
      0.740311324596405,
      0.7416478395462036,
      0.6475492119789124,
      0.7063922882080078,
      0.7271310091018677,
      0.7140665650367737,
      0.7458391785621643,
      0.7475119233131409,
      0.7370057702064514,
      0.7640620470046997,
      0.7821334600448608,
      0.769902229309082,
      0.7592390775680542,
      0.7905631065368652,
      0.8056955337524414,
      0.7788394689559937,
      0.7781712412834167,
      0.8115162253379822,
      0.8051310777664185,
      0.7651680707931519,
      0.7755420207977295,
      0.7820634841918945,
      0.7524725198745728,
      0.7294753193855286,
      0.6933531761169434,
      0.9870350956916809,
      0.9772697687149048,
      0.9633086919784546,
      0.9774330854415894,
      0.9894721508026123,
      0.9982888698577881,
      0.9994508028030396,
      0.999660313129425,
      0.9996821284294128,
      0.9993484616279602,
      0.9995512962341309,
      0.999829888343811,
      0.999858558177948,
      0.9999220967292786,
      0.9998787641525269,
      0.9998816847801208,
      0.9998828172683716,
      0.9999091029167175,
      0.9999462366104126,
      0.9999551177024841,
      0.999911904335022,
      0.9998312592506409,
      0.9997367262840271,
      0.9994024038314819,
      0.9995504021644592,
      0.9986751079559326,
      0.9987727403640747,
      0.9992014169692993,
      0.9994174838066101,
      0.9993523955345154,
      0.9987757205963135,
      0.9936061501502991,
      0.9428950548171997,
      0.9331409931182861,
      0.8816393613815308,
      0.8886521458625793,
      0.9262608885765076,
      0.9163293242454529,
      0.947725772857666,
      0.9383132457733154,
      0.9668608903884888,
      0.9484608769416809,
      0.9580188989639282,
      0.9283461570739746,
      0.8895643353462219,
      0.9305700659751892,
      0.9351443648338318,
      0.9768569469451904,
      0.9757192134857178,
      0.9389808177947998,
      0.9444210529327393,
      0.9034994840621948,
      0.8852496147155762,
      0.9394932389259338,
      0.9539933204650879,
      0.9609492421150208,
      0.9330753684043884,
      0.9599286317825317,
      0.9239510297775269,
      0.9121267199516296,
      0.9502556324005127,
      0.9606773257255554,
      0.9822869300842285,
      0.9952975511550903,
      0.9978655576705933,
      0.9982950687408447,
      0.9997619986534119,
      0.9998940825462341,
      0.9996992349624634,
      0.9996612668037415,
      0.9996486902236938,
      0.9998252391815186,
      0.9997093677520752,
      0.9998506307601929,
      0.9998865127563477,
      0.9996342062950134,
      0.9997180104255676,
      0.99983811378479,
      0.9997729659080505,
      0.9997921586036682,
      0.9994828104972839,
      0.9998277425765991,
      0.9998581409454346,
      0.9999352693557739,
      0.9999484419822693,
      0.9999279379844666,
      0.9999063611030579,
      0.9999316334724426,
      0.999950647354126,
      0.9999111294746399,
      0.9998811483383179,
      0.9998583197593689,
      0.9997422099113464,
      0.9940990805625916,
      0.9783344268798828,
      0.981808602809906,
      0.9581931829452515,
      0.9727933406829834,
      0.9372678399085999,
      0.9525575637817383,
      0.9159537553787231,
      0.9298874735832214,
      0.908025860786438,
      0.9036158323287964,
      0.9069193601608276,
      0.9221304655075073,
      0.9390851259231567,
      0.959219217300415,
      0.9677776098251343,
      0.992803692817688,
      0.9969906210899353,
      0.9997223615646362,
      0.9998336434364319,
      0.9998865723609924,
      0.9997562766075134
    ],
    [
      0.8115813136100769,
      0.7988959550857544,
      0.8320661187171936,
      0.869192361831665,
      0.8234522342681885,
      0.8021873235702515,
      0.8483070135116577,
      0.8519841432571411,
      0.788574755191803,
      0.7882357239723206,
      0.8415394425392151,
      0.8009566068649292,
      0.7448668479919434,
      0.7830539345741272,
      0.8207523822784424,
      0.7641474008560181,
      0.7467480301856995,
      0.809859037399292,
      0.8041935563087463,
      0.7571846842765808,
      0.767075777053833,
      0.8198451995849609,
      0.7876830697059631,
      0.767105758190155,
      0.7873508930206299,
      0.8494846820831299,
      0.8276041150093079,
      0.7950036525726318,
      0.7659668326377869,
      0.7859030961990356,
      0.8074543476104736,
      0.7702069282531738,
      0.7596391439437866,
      0.7988647818565369,
      0.7945941686630249,
      0.7694071531295776,
      0.7651827335357666,
      0.7955676317214966,
      0.773276686668396,
      0.7449151873588562,
      0.7562853693962097,
      0.7758944034576416,
      0.7506804466247559,
      0.7529592514038086,
      0.7625266313552856,
      0.7921196222305298,
      0.7807880640029907,
      0.7691847085952759,
      0.7815771698951721,
      0.8162546157836914,
      0.7806650996208191,
      0.769258439540863,
      0.7921606302261353,
      0.7996251583099365,
      0.7885557413101196,
      0.7677983045578003,
      0.7833136320114136,
      0.7640518546104431,
      0.7485058307647705,
      0.7426223158836365,
      0.7555372714996338,
      0.7579264640808105,
      0.6865229606628418,
      0.7343149185180664,
      0.7472128868103027,
      0.7290357351303101,
      0.7599921822547913,
      0.7593287229537964,
      0.7483125925064087,
      0.7733132839202881,
      0.7903329133987427,
      0.7779805064201355,
      0.7672698497772217,
      0.7986084818840027,
      0.8125337958335876,
      0.7856782674789429,
      0.7847757339477539,
      0.8183354139328003,
      0.8117506504058838,
      0.773518443107605,
      0.7842656373977661,
      0.7893989682197571,
      0.7610896825790405,
      0.7396416664123535,
      0.703402042388916,
      0.9883013367652893,
      0.9798617959022522,
      0.9660717844963074,
      0.9794771671295166,
      0.9908038377761841,
      0.9986395835876465,
      0.9995542764663696,
      0.9997013807296753,
      0.9997008442878723,
      0.9992672204971313,
      0.9995905160903931,
      0.9998453259468079,
      0.9998660683631897,
      0.9999247789382935,
      0.9998798370361328,
      0.9998824596405029,
      0.9998828768730164,
      0.9999096393585205,
      0.9999471306800842,
      0.9999568462371826,
      0.9999188184738159,
      0.9998528957366943,
      0.999779224395752,
      0.999508261680603,
      0.9996548891067505,
      0.9990835189819336,
      0.999036431312561,
      0.9993777871131897,
      0.9995081424713135,
      0.9994454383850098,
      0.999046266078949,
      0.9965004920959473,
      0.9468876123428345,
      0.9381885528564453,
      0.8875967860221863,
      0.8940132260322571,
      0.9298875331878662,
      0.9204374551773071,
      0.9508694410324097,
      0.941520094871521,
      0.9691824913024902,
      0.9512695074081421,
      0.9599981307983398,
      0.9310951828956604,
      0.8940908908843994,
      0.9338850975036621,
      0.9392449855804443,
      0.9788405895233154,
      0.9777888059616089,
      0.9436088800430298,
      0.9481271505355835,
      0.9096156358718872,
      0.8902339935302734,
      0.9427142143249512,
      0.9569284319877625,
      0.9639019966125488,
      0.9374006390571594,
      0.9616832733154297,
      0.9281024932861328,
      0.9177111387252808,
      0.9541245698928833,
      0.9634512066841125,
      0.9832272529602051,
      0.9957573413848877,
      0.9980970621109009,
      0.9984617233276367,
      0.9997867345809937,
      0.9999058842658997,
      0.9997478127479553,
      0.9997108578681946,
      0.9997004866600037,
      0.999843180179596,
      0.9997498989105225,
      0.9998645782470703,
      0.9998990297317505,
      0.9997000694274902,
      0.9997712969779968,
      0.9998594522476196,
      0.999821126461029,
      0.9998302459716797,
      0.9995636343955994,
      0.999854326248169,
      0.9998809099197388,
      0.9999416470527649,
      0.9999527335166931,
      0.9999310374259949,
      0.9999010562896729,
      0.9999346137046814,
      0.9999530911445618,
      0.9999158978462219,
      0.9998918771743774,
      0.9998761415481567,
      0.999772846698761,
      0.9946221709251404,
      0.9798757433891296,
      0.98301762342453,
      0.9610183238983154,
      0.9749186038970947,
      0.9391981363296509,
      0.9554239511489868,
      0.9203227758407593,
      0.9337354898452759,
      0.9126714468002319,
      0.9091309309005737,
      0.9116870164871216,
      0.9263685941696167,
      0.9425267577171326,
      0.962253749370575,
      0.9699177742004395,
      0.9933375716209412,
      0.9972457885742188,
      0.9997611045837402,
      0.9998493194580078,
      0.999893069267273,
      0.9997589588165283
    ],
    [
      0.819135308265686,
      0.807167649269104,
      0.8413846492767334,
      0.8777673244476318,
      0.832612156867981,
      0.8157832622528076,
      0.8568401336669922,
      0.8583590388298035,
      0.7984169125556946,
      0.7991151809692383,
      0.8490733504295349,
      0.8078494071960449,
      0.7524332404136658,
      0.7918666005134583,
      0.8273624777793884,
      0.7725667953491211,
      0.7563095688819885,
      0.8174381256103516,
      0.8109948635101318,
      0.7678848505020142,
      0.7776718139648438,
      0.8295606374740601,
      0.8001384735107422,
      0.7786849737167358,
      0.7995522618293762,
      0.8605575561523438,
      0.8369720578193665,
      0.8053948879241943,
      0.7788866758346558,
      0.7957554459571838,
      0.8143351078033447,
      0.7808083295822144,
      0.7697158455848694,
      0.8066552877426147,
      0.8022618293762207,
      0.7788200974464417,
      0.772969126701355,
      0.8042886257171631,
      0.7824928164482117,
      0.7546756267547607,
      0.7656903266906738,
      0.7881198525428772,
      0.7619501352310181,
      0.7668881416320801,
      0.7760279774665833,
      0.8036783337593079,
      0.7951197028160095,
      0.7827810049057007,
      0.7943727374076843,
      0.8274902105331421,
      0.7929116487503052,
      0.7801041007041931,
      0.802733838558197,
      0.8096029758453369,
      0.8002207279205322,
      0.7794519662857056,
      0.7934733629226685,
      0.7748888731002808,
      0.7640805244445801,
      0.7558202147483826,
      0.7670817375183105,
      0.7735072374343872,
      0.7256465554237366,
      0.7583081722259521,
      0.7665659189224243,
      0.7458330988883972,
      0.7753568887710571,
      0.771356463432312,
      0.760577917098999,
      0.7842543125152588,
      0.8019728660583496,
      0.7885609269142151,
      0.776965856552124,
      0.8076558113098145,
      0.8209701776504517,
      0.7942584753036499,
      0.7923427224159241,
      0.8265137076377869,
      0.8191260099411011,
      0.7827346920967102,
      0.7941746711730957,
      0.7988125085830688,
      0.7697749733924866,
      0.7480849027633667,
      0.7116038799285889,
      0.9896384477615356,
      0.9828299283981323,
      0.9696733951568604,
      0.9817670583724976,
      0.9923092722892761,
      0.9989657402038574,
      0.9996508359909058,
      0.999748945236206,
      0.9997455477714539,
      0.9993972778320312,
      0.9996507167816162,
      0.9998616576194763,
      0.9998726844787598,
      0.999927282333374,
      0.9998812675476074,
      0.999883234500885,
      0.9998831152915955,
      0.9999101758003235,
      0.9999479651451111,
      0.9999585151672363,
      0.999925434589386,
      0.9998769164085388,
      0.9998231530189514,
      0.9996455907821655,
      0.9997438788414001,
      0.9993330240249634,
      0.999252438545227,
      0.9995054602622986,
      0.9995805025100708,
      0.9995108842849731,
      0.9991776347160339,
      0.9970654249191284,
      0.950494110584259,
      0.9415140748023987,
      0.8936125040054321,
      0.9002867937088013,
      0.9341006278991699,
      0.9252123832702637,
      0.9544426202774048,
      0.9459631443023682,
      0.971896231174469,
      0.9545775651931763,
      0.9625746011734009,
      0.9349875450134277,
      0.8998793959617615,
      0.9384435415267944,
      0.9446619749069214,
      0.9810110926628113,
      0.9798867702484131,
      0.9481366276741028,
      0.9513486623764038,
      0.9132207632064819,
      0.8943961262702942,
      0.945084810256958,
      0.9589211940765381,
      0.9665343165397644,
      0.9415349960327148,
      0.9626119136810303,
      0.9321540594100952,
      0.923576295375824,
      0.9583013653755188,
      0.9666892290115356,
      0.9848063588142395,
      0.9961875677108765,
      0.9983104467391968,
      0.9986117482185364,
      0.9998081922531128,
      0.9999162554740906,
      0.9997856616973877,
      0.9997510313987732,
      0.9997470378875732,
      0.9998597502708435,
      0.9997857213020325,
      0.9998770952224731,
      0.9999094605445862,
      0.9997507333755493,
      0.9998066425323486,
      0.9998756647109985,
      0.9998594522476196,
      0.999865710735321,
      0.9996414184570312,
      0.9998801946640015,
      0.9998999238014221,
      0.9999454021453857,
      0.9999563694000244,
      0.9999340176582336,
      0.9999029040336609,
      0.9999381303787231,
      0.999954879283905,
      0.999919593334198,
      0.9999001026153564,
      0.9998892545700073,
      0.9997965693473816,
      0.9951054453849792,
      0.9815006852149963,
      0.9844372272491455,
      0.9641271829605103,
      0.9772881269454956,
      0.9439086318016052,
      0.959007740020752,
      0.9261661767959595,
      0.9387192726135254,
      0.9183606505393982,
      0.9163206815719604,
      0.9180045127868652,
      0.9317915439605713,
      0.9468574523925781,
      0.9658809900283813,
      0.9723877310752869,
      0.9940366744995117,
      0.9975723028182983,
      0.9997947812080383,
      0.9998620748519897,
      0.9998984336853027,
      0.9997596740722656
    ],
    [
      0.8283506631851196,
      0.8163014054298401,
      0.8510414361953735,
      0.8859144449234009,
      0.8413606882095337,
      0.826574444770813,
      0.8663368821144104,
      0.8659441471099854,
      0.8078560829162598,
      0.8096477389335632,
      0.8569539189338684,
      0.8141634464263916,
      0.7596822381019592,
      0.8010058403015137,
      0.8344160914421082,
      0.7797926664352417,
      0.7653962969779968,
      0.8249072432518005,
      0.8190566301345825,
      0.776572048664093,
      0.7865051031112671,
      0.8374290466308594,
      0.8105003833770752,
      0.7885681390762329,
      0.808680534362793,
      0.8700407147407532,
      0.8458661437034607,
      0.813606858253479,
      0.7891812324523926,
      0.8043704032897949,
      0.820713996887207,
      0.7907145619392395,
      0.7788035273551941,
      0.8133521676063538,
      0.8095206022262573,
      0.7872704267501831,
      0.7806054949760437,
      0.8117867112159729,
      0.7908517122268677,
      0.7637749910354614,
      0.7749531269073486,
      0.7995240092277527,
      0.7716809511184692,
      0.7780117392539978,
      0.7866843342781067,
      0.8135982155799866,
      0.8070085644721985,
      0.7936792373657227,
      0.8042988181114197,
      0.8368351459503174,
      0.8027783632278442,
      0.7900570034980774,
      0.8119029998779297,
      0.8177842497825623,
      0.8096005916595459,
      0.789669394493103,
      0.8024462461471558,
      0.784576416015625,
      0.7765472531318665,
      0.7678931355476379,
      0.7765176892280579,
      0.785098671913147,
      0.7496179342269897,
      0.7731719613075256,
      0.7783569097518921,
      0.7589486837387085,
      0.7873122096061707,
      0.7824828624725342,
      0.7706819772720337,
      0.7937915325164795,
      0.8134243488311768,
      0.7991225719451904,
      0.7859860062599182,
      0.8163621425628662,
      0.8291119933128357,
      0.8021625280380249,
      0.7995544672012329,
      0.8345637917518616,
      0.8262640833854675,
      0.7919052243232727,
      0.8035801649093628,
      0.808301568031311,
      0.7782880067825317,
      0.7559529542922974,
      0.7196962833404541,
      0.9908170700073242,
      0.9854187369346619,
      0.9732434749603271,
      0.9840044975280762,
      0.9936666488647461,
      0.9992087483406067,
      0.9997134804725647,
      0.9997841715812683,
      0.999781608581543,
      0.9995090961456299,
      0.9997023344039917,
      0.9998756051063538,
      0.9998778700828552,
      0.9999275207519531,
      0.9998816251754761,
      0.9998829364776611,
      0.9998819231987,
      0.9999101758003235,
      0.9999486207962036,
      0.9999598264694214,
      0.9999310970306396,
      0.9998906850814819,
      0.9998536705970764,
      0.9997389316558838,
      0.9998112916946411,
      0.9995129108428955,
      0.9994144439697266,
      0.9996071457862854,
      0.9996415972709656,
      0.9995810985565186,
      0.9993593692779541,
      0.9976748824119568,
      0.9545053839683533,
      0.9450491070747375,
      0.8992617130279541,
      0.9066396355628967,
      0.938666045665741,
      0.9299666285514832,
      0.958014726638794,
      0.9489954710006714,
      0.9740097522735596,
      0.9574731588363647,
      0.9650155901908875,
      0.9393763542175293,
      0.9054721593856812,
      0.9429094791412354,
      0.9480863809585571,
      0.9827418327331543,
      0.9816185235977173,
      0.9520316123962402,
      0.9545009136199951,
      0.9164936542510986,
      0.8985087871551514,
      0.947298526763916,
      0.9612842798233032,
      0.9685935974121094,
      0.9452189803123474,
      0.9653303027153015,
      0.9362534880638123,
      0.9282436370849609,
      0.9620260000228882,
      0.9696350693702698,
      0.9863178730010986,
      0.9966307878494263,
      0.9985337853431702,
      0.9987751245498657,
      0.9998260140419006,
      0.999924898147583,
      0.9998156428337097,
      0.9997836947441101,
      0.9997832179069519,
      0.999873697757721,
      0.9998132586479187,
      0.9998874664306641,
      0.9999193549156189,
      0.9997906684875488,
      0.9998371601104736,
      0.9998900890350342,
      0.9998887777328491,
      0.9998930096626282,
      0.9997169375419617,
      0.9999000430107117,
      0.9999151825904846,
      0.9999504685401917,
      0.9999607801437378,
      0.9999370574951172,
      0.9999043345451355,
      0.9999407529830933,
      0.9999561905860901,
      0.9999222755432129,
      0.9999063611030579,
      0.99989914894104,
      0.9998158812522888,
      0.9955868721008301,
      0.9830334186553955,
      0.9854914546012878,
      0.9667350053787231,
      0.9795496463775635,
      0.9514200687408447,
      0.9626427888870239,
      0.932233989238739,
      0.9440826177597046,
      0.9241534471511841,
      0.9234377145767212,
      0.9243645668029785,
      0.9375351667404175,
      0.9522081613540649,
      0.9698147177696228,
      0.9749427437782288,
      0.9947652816772461,
      0.9978853464126587,
      0.9998221397399902,
      0.9998714327812195,
      0.999902606010437,
      0.9997580051422119
    ],
    [
      0.839660108089447,
      0.8264439105987549,
      0.8598771095275879,
      0.894015371799469,
      0.8513768315315247,
      0.8373268842697144,
      0.8742719888687134,
      0.8743318319320679,
      0.8170791864395142,
      0.8190985918045044,
      0.8643372654914856,
      0.8210489749908447,
      0.7674843668937683,
      0.8098411560058594,
      0.8419507145881653,
      0.7893058657646179,
      0.7752548456192017,
      0.8336143493652344,
      0.8278492093086243,
      0.7874176502227783,
      0.797427237033844,
      0.8469321727752686,
      0.8232540488243103,
      0.8018167614936829,
      0.81978440284729,
      0.880561351776123,
      0.8557088375091553,
      0.8215905427932739,
      0.8026236295700073,
      0.814481258392334,
      0.8267284035682678,
      0.8028714060783386,
      0.7899147272109985,
      0.8206248879432678,
      0.8172827959060669,
      0.7976077795028687,
      0.7898401618003845,
      0.8203207850456238,
      0.7996178865432739,
      0.775177001953125,
      0.7854151129722595,
      0.8114651441574097,
      0.7827920913696289,
      0.7908581495285034,
      0.7993394732475281,
      0.8243659734725952,
      0.8190390467643738,
      0.8061661720275879,
      0.8163889646530151,
      0.8481075167655945,
      0.8170216083526611,
      0.8022873401641846,
      0.8235393762588501,
      0.8278000354766846,
      0.8216991424560547,
      0.8030873537063599,
      0.8130939602851868,
      0.7964684963226318,
      0.792353093624115,
      0.783521294593811,
      0.7905522584915161,
      0.7996119856834412,
      0.7769783735275269,
      0.7911820411682129,
      0.7949038743972778,
      0.775145947933197,
      0.8005379438400269,
      0.7956355810165405,
      0.7834020256996155,
      0.8039466142654419,
      0.824972927570343,
      0.8109405040740967,
      0.7964082956314087,
      0.8252109289169312,
      0.8382056951522827,
      0.8115421533584595,
      0.8089233636856079,
      0.8430517315864563,
      0.8347246646881104,
      0.801163911819458,
      0.8136390447616577,
      0.8185710310935974,
      0.7876935005187988,
      0.7650904655456543,
      0.7293997406959534,
      0.992017924785614,
      0.987750768661499,
      0.9766688942909241,
      0.9857500791549683,
      0.9947667121887207,
      0.9993822574615479,
      0.9997667670249939,
      0.999811589717865,
      0.9998090267181396,
      0.9995926022529602,
      0.9997313618659973,
      0.999887228012085,
      0.9998828172683716,
      0.9999293088912964,
      0.9998819828033447,
      0.999883234500885,
      0.9998815655708313,
      0.9999105930328369,
      0.9999493360519409,
      0.9999611973762512,
      0.9999358654022217,
      0.9999055862426758,
      0.9998794794082642,
      0.999805212020874,
      0.9998561143875122,
      0.9996369481086731,
      0.9995319247245789,
      0.9996805787086487,
      0.9996878504753113,
      0.9996277689933777,
      0.9994487762451172,
      0.9981760382652283,
      0.9586396217346191,
      0.9493130445480347,
      0.9059268236160278,
      0.9135662913322449,
      0.9445225596427917,
      0.9351980686187744,
      0.9620282649993896,
      0.9531780481338501,
      0.9763386845588684,
      0.9605680704116821,
      0.9675217866897583,
      0.9434391260147095,
      0.9108021259307861,
      0.947135329246521,
      0.9522029161453247,
      0.984452486038208,
      0.9833124279975891,
      0.9561158418655396,
      0.9582267999649048,
      0.9218178987503052,
      0.9033098220825195,
      0.9506533145904541,
      0.9639066457748413,
      0.9714701771736145,
      0.949882984161377,
      0.9673291444778442,
      0.9408721923828125,
      0.9342899322509766,
      0.9659203290939331,
      0.9724977016448975,
      0.9877046346664429,
      0.996942400932312,
      0.9987515807151794,
      0.998946487903595,
      0.9998440742492676,
      0.9999329447746277,
      0.9998420476913452,
      0.9998116493225098,
      0.9998151659965515,
      0.999887228012085,
      0.9998398423194885,
      0.9998979568481445,
      0.9999278783798218,
      0.999826192855835,
      0.9998624920845032,
      0.9999025464057922,
      0.9999114871025085,
      0.9999142289161682,
      0.9997835755348206,
      0.999917209148407,
      0.9999280571937561,
      0.9999549388885498,
      0.9999637007713318,
      0.9999395608901978,
      0.9999058842658997,
      0.9999431371688843,
      0.9999576210975647,
      0.9999252557754517,
      0.9999126195907593,
      0.9999087452888489,
      0.9998348951339722,
      0.9960660934448242,
      0.9846910238265991,
      0.986962080001831,
      0.9694700241088867,
      0.9818183779716492,
      0.9555286169052124,
      0.9662716388702393,
      0.9378472566604614,
      0.9495073556900024,
      0.9297688007354736,
      0.9295129776000977,
      0.9305382966995239,
      0.9430195689201355,
      0.9574042558670044,
      0.9734562635421753,
      0.9774927496910095,
      0.9953745007514954,
      0.9981833100318909,
      0.9998462796211243,
      0.9998810887336731,
      0.999907374382019,
      0.9997588992118835
    ],
    [
      0.8499447107315063,
      0.8355335593223572,
      0.8704899549484253,
      0.9007548093795776,
      0.8596002459526062,
      0.8469787836074829,
      0.8810132741928101,
      0.8808302879333496,
      0.8257496953010559,
      0.8284100294113159,
      0.8719549775123596,
      0.8284790515899658,
      0.7771105170249939,
      0.8196589946746826,
      0.8510767221450806,
      0.802034318447113,
      0.7881013751029968,
      0.8447056412696838,
      0.8400453329086304,
      0.8035788536071777,
      0.8114068508148193,
      0.8590525388717651,
      0.8394514918327332,
      0.8208044767379761,
      0.8331174850463867,
      0.892645001411438,
      0.8691166639328003,
      0.8337889909744263,
      0.8188056945800781,
      0.8261504769325256,
      0.8347654342651367,
      0.8188748955726624,
      0.8024409413337708,
      0.828961193561554,
      0.8264340758323669,
      0.809005856513977,
      0.8002316951751709,
      0.826811671257019,
      0.809454083442688,
      0.786898672580719,
      0.7965217232704163,
      0.8218319416046143,
      0.793945848941803,
      0.8028481006622314,
      0.8090718984603882,
      0.834494411945343,
      0.8305527567863464,
      0.8189105987548828,
      0.8273875713348389,
      0.860305666923523,
      0.8353520035743713,
      0.8166541457176208,
      0.8360021114349365,
      0.8395325541496277,
      0.8358319401741028,
      0.8177903890609741,
      0.8243379592895508,
      0.8091205954551697,
      0.8076975345611572,
      0.8004170060157776,
      0.8050640225410461,
      0.8131138682365417,
      0.8037756681442261,
      0.8082740306854248,
      0.8123012781143188,
      0.7927647829055786,
      0.8136962652206421,
      0.8093928098678589,
      0.7975642681121826,
      0.8158779740333557,
      0.8366857171058655,
      0.8239946365356445,
      0.8080165386199951,
      0.8352576494216919,
      0.8476005792617798,
      0.8217067718505859,
      0.8189573287963867,
      0.8518299460411072,
      0.8435938358306885,
      0.8110930919647217,
      0.8242194056510925,
      0.8277362585067749,
      0.7965540885925293,
      0.7738785743713379,
      0.7393842935562134,
      0.9930622577667236,
      0.9898324608802795,
      0.9796191453933716,
      0.9875563383102417,
      0.9954338073730469,
      0.9995013475418091,
      0.9998044967651367,
      0.9998319745063782,
      0.9998288154602051,
      0.9996492862701416,
      0.9997580647468567,
      0.999895453453064,
      0.9998867511749268,
      0.9999310374259949,
      0.9998830556869507,
      0.9998844265937805,
      0.999882161617279,
      0.9999114274978638,
      0.9999502301216125,
      0.9999622702598572,
      0.9999398589134216,
      0.9999161958694458,
      0.9998987913131714,
      0.9998507499694824,
      0.9998878240585327,
      0.9997215270996094,
      0.9996190667152405,
      0.9997358322143555,
      0.999722421169281,
      0.9996636509895325,
      0.9995157718658447,
      0.9985312223434448,
      0.9621363878250122,
      0.9534178972244263,
      0.9126389026641846,
      0.9201738834381104,
      0.9492030143737793,
      0.94031822681427,
      0.9657696485519409,
      0.9570225477218628,
      0.9775601625442505,
      0.9635083675384521,
      0.9697363972663879,
      0.9467238187789917,
      0.9155219793319702,
      0.9507706165313721,
      0.9558885097503662,
      0.9859663248062134,
      0.9848198294639587,
      0.960004985332489,
      0.9620263576507568,
      0.9274600744247437,
      0.908812403678894,
      0.9540340900421143,
      0.9665929079055786,
      0.9743238091468811,
      0.9549075365066528,
      0.9696652889251709,
      0.9467412829399109,
      0.9408248066902161,
      0.96966153383255,
      0.9751994013786316,
      0.9888537526130676,
      0.9972081780433655,
      0.9989295601844788,
      0.9991127848625183,
      0.9998608827590942,
      0.9999400973320007,
      0.9998654127120972,
      0.9998360276222229,
      0.9998423457145691,
      0.9998993277549744,
      0.9998635053634644,
      0.999907374382019,
      0.9999357461929321,
      0.9998547434806824,
      0.9998832941055298,
      0.9999133348464966,
      0.9999285936355591,
      0.9999305009841919,
      0.99983149766922,
      0.9999305605888367,
      0.9999382495880127,
      0.9999587535858154,
      0.9999663233757019,
      0.9999419450759888,
      0.9999075531959534,
      0.9999455809593201,
      0.9999590516090393,
      0.9999281764030457,
      0.9999182820320129,
      0.9999167323112488,
      0.9998506903648376,
      0.9964843392372131,
      0.9860501289367676,
      0.9881982803344727,
      0.9719128608703613,
      0.983767032623291,
      0.9595484733581543,
      0.9697491526603699,
      0.9438852071762085,
      0.954538106918335,
      0.9349634647369385,
      0.9351533651351929,
      0.9359491467475891,
      0.9476087093353271,
      0.9613626003265381,
      0.976142406463623,
      0.9797059297561646,
      0.995919406414032,
      0.9984067678451538,
      0.9998645186424255,
      0.9998887181282043,
      0.9999109506607056,
      0.9997607469558716
    ],
    [
      0.861992359161377,
      0.8471425771713257,
      0.8781739473342896,
      0.9073116183280945,
      0.8682949542999268,
      0.8582772016525269,
      0.8884725570678711,
      0.8880072832107544,
      0.8351690769195557,
      0.8385149240493774,
      0.8794584274291992,
      0.8379358649253845,
      0.7889541387557983,
      0.8306455016136169,
      0.8606280088424683,
      0.8164234161376953,
      0.8017255067825317,
      0.8565442562103271,
      0.8534255623817444,
      0.8207979202270508,
      0.8257330656051636,
      0.8718701601028442,
      0.8560999631881714,
      0.838153600692749,
      0.8464216589927673,
      0.9039306640625,
      0.8858990669250488,
      0.8471418619155884,
      0.8348439931869507,
      0.8386378884315491,
      0.8454509973526001,
      0.8359643816947937,
      0.8145362734794617,
      0.8387634754180908,
      0.837070882320404,
      0.820688009262085,
      0.8109647035598755,
      0.8359712958335876,
      0.8201468586921692,
      0.7985151410102844,
      0.808696448802948,
      0.8318731188774109,
      0.8040773272514343,
      0.8145414590835571,
      0.81778883934021,
      0.8433424234390259,
      0.8414950370788574,
      0.8307111859321594,
      0.8381292223930359,
      0.8714810013771057,
      0.8522785902023315,
      0.8301522731781006,
      0.8471907377243042,
      0.850663959980011,
      0.8494725227355957,
      0.8315044641494751,
      0.8352912664413452,
      0.8226456642150879,
      0.8208156824111938,
      0.8136863112449646,
      0.8191773891448975,
      0.8245704770088196,
      0.8220397233963013,
      0.8225039839744568,
      0.8266242742538452,
      0.8085392117500305,
      0.8263843059539795,
      0.8233948945999146,
      0.8107612133026123,
      0.8284740447998047,
      0.8487975001335144,
      0.8365609049797058,
      0.8198782205581665,
      0.8460332155227661,
      0.857030987739563,
      0.831978976726532,
      0.8309215903282166,
      0.8617159128189087,
      0.8528462648391724,
      0.8221852779388428,
      0.8348968029022217,
      0.8368765711784363,
      0.805245041847229,
      0.7828124165534973,
      0.7492406964302063,
      0.994589626789093,
      0.9939427971839905,
      0.9834539294242859,
      0.9894798994064331,
      0.9959228038787842,
      0.9995728135108948,
      0.9998303651809692,
      0.9998499751091003,
      0.9998468160629272,
      0.9997032880783081,
      0.9997825622558594,
      0.999902606010437,
      0.9998903274536133,
      0.9999326467514038,
      0.9998842477798462,
      0.9998854398727417,
      0.9998823404312134,
      0.999911904335022,
      0.9999508857727051,
      0.9999632239341736,
      0.9999428987503052,
      0.9999244213104248,
      0.9999133944511414,
      0.9998825192451477,
      0.9998989701271057,
      0.9996078610420227,
      0.9996408224105835,
      0.99976646900177,
      0.999744713306427,
      0.999688446521759,
      0.9995635747909546,
      0.9988059401512146,
      0.9656518697738647,
      0.956214189529419,
      0.9195830821990967,
      0.9268625378608704,
      0.9541430473327637,
      0.9463952779769897,
      0.9695591926574707,
      0.9609311819076538,
      0.9795258045196533,
      0.9662747979164124,
      0.9717665314674377,
      0.9494365453720093,
      0.9199696779251099,
      0.9540554285049438,
      0.9591726064682007,
      0.9874377846717834,
      0.986296534538269,
      0.9636274576187134,
      0.965453028678894,
      0.932727575302124,
      0.9143645763397217,
      0.9570351243019104,
      0.9686471223831177,
      0.9767787456512451,
      0.9594094157218933,
      0.9726107120513916,
      0.9528363943099976,
      0.9473692178726196,
      0.9730499386787415,
      0.9777551889419556,
      0.9898402094841003,
      0.9974785447120667,
      0.999087929725647,
      0.9992602467536926,
      0.9998756647109985,
      0.9999460577964783,
      0.9998847246170044,
      0.9998552799224854,
      0.9998626708984375,
      0.9999088644981384,
      0.999880850315094,
      0.9999147653579712,
      0.9999417662620544,
      0.9998739957809448,
      0.9998983144760132,
      0.9999202489852905,
      0.9999376535415649,
      0.9999394416809082,
      0.9998626112937927,
      0.9999405145645142,
      0.999945878982544,
      0.999961793422699,
      0.9999687075614929,
      0.9999439716339111,
      0.9999088048934937,
      0.9999475479125977,
      0.9999603033065796,
      0.9999305009841919,
      0.9999229907989502,
      0.999923586845398,
      0.9998643398284912,
      0.9968439936637878,
      0.9872918128967285,
      0.989006519317627,
      0.9740584492683411,
      0.9854648113250732,
      0.9633451104164124,
      0.972946286201477,
      0.9500544667243958,
      0.9599518775939941,
      0.9410128593444824,
      0.941133439540863,
      0.9413389563560486,
      0.9527062177658081,
      0.9652632474899292,
      0.978789210319519,
      0.9819187521934509,
      0.9964528679847717,
      0.998616099357605,
      0.999879777431488,
      0.9998958110809326,
      0.9999148845672607,
      0.9997630715370178
    ],
    [
      0.8719484806060791,
      0.8581244349479675,
      0.8849125504493713,
      0.9128515720367432,
      0.8773263692855835,
      0.8681060671806335,
      0.8944916725158691,
      0.8945235013961792,
      0.8439477682113647,
      0.847756028175354,
      0.8868675231933594,
      0.8472650051116943,
      0.8000577688217163,
      0.8405619859695435,
      0.8698309063911438,
      0.8289422392845154,
      0.8135263919830322,
      0.8668009042739868,
      0.8653642535209656,
      0.8355637788772583,
      0.8379173874855042,
      0.8829695582389832,
      0.8714079260826111,
      0.8525247573852539,
      0.8578085899353027,
      0.9139143228530884,
      0.8994235992431641,
      0.8615075349807739,
      0.848821759223938,
      0.8504846096038818,
      0.8567856550216675,
      0.8511547446250916,
      0.8261849284172058,
      0.8488242626190186,
      0.8480962514877319,
      0.8305829167366028,
      0.8205006122589111,
      0.845007061958313,
      0.8301249146461487,
      0.8085978627204895,
      0.8187083005905151,
      0.8403058648109436,
      0.8135023713111877,
      0.8239147663116455,
      0.8244600296020508,
      0.8499472141265869,
      0.8495782613754272,
      0.8401788473129272,
      0.8478589057922363,
      0.8801307678222656,
      0.8668341040611267,
      0.8416769504547119,
      0.8563547134399414,
      0.8602798581123352,
      0.8603686094284058,
      0.8429575562477112,
      0.8450641632080078,
      0.8350869417190552,
      0.8337283134460449,
      0.825771152973175,
      0.8318545818328857,
      0.8352351784706116,
      0.836715042591095,
      0.8354359865188599,
      0.8389614820480347,
      0.8219740986824036,
      0.8385794758796692,
      0.8376076817512512,
      0.8233311176300049,
      0.8397037982940674,
      0.8616830110549927,
      0.8491392135620117,
      0.8307490348815918,
      0.8558513522148132,
      0.8659706711769104,
      0.8410030603408813,
      0.8410855531692505,
      0.8707396984100342,
      0.8610687255859375,
      0.8322325944900513,
      0.8450772762298584,
      0.8453085422515869,
      0.8129669427871704,
      0.7912278771400452,
      0.7582902312278748,
      0.995276153087616,
      0.9951111674308777,
      0.9860966205596924,
      0.9914913177490234,
      0.9966129064559937,
      0.99964839220047,
      0.9998490810394287,
      0.999862551689148,
      0.9998586773872375,
      0.9997389912605286,
      0.9997991919517517,
      0.9999078512191772,
      0.9998924136161804,
      0.9999338388442993,
      0.9998854398727417,
      0.9998868703842163,
      0.9998836517333984,
      0.9999131560325623,
      0.9999520778656006,
      0.9999642968177795,
      0.9999459981918335,
      0.9999306201934814,
      0.9999249577522278,
      0.999905526638031,
      0.9999197721481323,
      0.99972003698349,
      0.9997057318687439,
      0.999801516532898,
      0.9997669458389282,
      0.9997143745422363,
      0.9996106624603271,
      0.9989583492279053,
      0.9689552783966064,
      0.9604771733283997,
      0.9260711073875427,
      0.9333319664001465,
      0.9590030908584595,
      0.9526419639587402,
      0.9731255173683167,
      0.9637528657913208,
      0.9812121987342834,
      0.9684902429580688,
      0.9735720157623291,
      0.9519401788711548,
      0.9239152669906616,
      0.9569211602210999,
      0.9616817235946655,
      0.9879133105278015,
      0.9874079823493958,
      0.9665676951408386,
      0.9683518409729004,
      0.9373127818107605,
      0.9196517467498779,
      0.9596289992332458,
      0.9695063829421997,
      0.9787652492523193,
      0.9626488089561462,
      0.9747564792633057,
      0.957552433013916,
      0.9531302452087402,
      0.9743672609329224,
      0.9796814322471619,
      0.9905585646629333,
      0.9976983666419983,
      0.9992138743400574,
      0.9993692636489868,
      0.9998878836631775,
      0.9999512434005737,
      0.9998997449874878,
      0.999871015548706,
      0.9998789429664612,
      0.9999166131019592,
      0.9998943209648132,
      0.9999207258224487,
      0.9999468326568604,
      0.9998908042907715,
      0.9999104738235474,
      0.9999273419380188,
      0.9999479651451111,
      0.99994957447052,
      0.9998878240585327,
      0.9999482035636902,
      0.9999524354934692,
      0.9999653100967407,
      0.9999707937240601,
      0.9999462366104126,
      0.9999105930328369,
      0.9999491572380066,
      0.9999610185623169,
      0.9999325275421143,
      0.9999266862869263,
      0.9999290108680725,
      0.9998742341995239,
      0.9971448183059692,
      0.9883245229721069,
      0.9899842143058777,
      0.9759804606437683,
      0.9869512319564819,
      0.966692328453064,
      0.9762829542160034,
      0.9557296633720398,
      0.9651510119438171,
      0.9481425881385803,
      0.9469230771064758,
      0.9465814232826233,
      0.9580559730529785,
      0.9688142538070679,
      0.9811071753501892,
      0.983625054359436,
      0.9967649579048157,
      0.9987457990646362,
      0.999884307384491,
      0.9998999834060669,
      0.9999174475669861,
      0.9997647404670715
    ],
    [
      0.8800414800643921,
      0.8669451475143433,
      0.8908873796463013,
      0.9170759320259094,
      0.8849711418151855,
      0.8759302496910095,
      0.899686336517334,
      0.9004064202308655,
      0.8523552417755127,
      0.8565507531166077,
      0.8931000232696533,
      0.8553926944732666,
      0.8099467158317566,
      0.8501800298690796,
      0.8780521154403687,
      0.8399667739868164,
      0.8247381448745728,
      0.8761806488037109,
      0.8764508962631226,
      0.847981333732605,
      0.8489320874214172,
      0.8929484486579895,
      0.8843791484832764,
      0.8651984930038452,
      0.8676163554191589,
      0.9215492010116577,
      0.9102445840835571,
      0.8746140003204346,
      0.8610574007034302,
      0.8621889352798462,
      0.8677985668182373,
      0.8650697469711304,
      0.8381911516189575,
      0.8599594831466675,
      0.8589605689048767,
      0.8407672643661499,
      0.830449104309082,
      0.8551968336105347,
      0.8402866721153259,
      0.8194392323493958,
      0.8311495184898376,
      0.8500818014144897,
      0.8230046629905701,
      0.8336049318313599,
      0.8338878154754639,
      0.8594761490821838,
      0.8600542545318604,
      0.8514449000358582,
      0.8585160970687866,
      0.8887413740158081,
      0.8793364763259888,
      0.8531371355056763,
      0.8661023378372192,
      0.8694919347763062,
      0.8705019950866699,
      0.8534682989120483,
      0.8550723791122437,
      0.8467910885810852,
      0.8456747531890869,
      0.8372113108634949,
      0.8451381921768188,
      0.846826434135437,
      0.8515276908874512,
      0.8475385308265686,
      0.8511595726013184,
      0.8341223001480103,
      0.849848210811615,
      0.8499866724014282,
      0.8352686762809753,
      0.8494120836257935,
      0.8717809915542603,
      0.8594653606414795,
      0.8405332565307617,
      0.8641300797462463,
      0.8749135732650757,
      0.8496912717819214,
      0.8492463231086731,
      0.8779528141021729,
      0.8685523271560669,
      0.8409951329231262,
      0.853116512298584,
      0.8528317809104919,
      0.8196372389793396,
      0.7982802391052246,
      0.7659090161323547,
      0.9957722425460815,
      0.9958764910697937,
      0.9878084659576416,
      0.9923622608184814,
      0.9969812631607056,
      0.9996906518936157,
      0.9998648166656494,
      0.9998720288276672,
      0.9998683333396912,
      0.9997692108154297,
      0.9998155832290649,
      0.9999136328697205,
      0.9998960494995117,
      0.9999351501464844,
      0.9998866319656372,
      0.9998881816864014,
      0.9998846650123596,
      0.9999141097068787,
      0.9999528527259827,
      0.999965250492096,
      0.9999482035636902,
      0.9999358654022217,
      0.9999334812164307,
      0.9999210238456726,
      0.9999299645423889,
      0.9997648596763611,
      0.9997466206550598,
      0.9998270273208618,
      0.9997848272323608,
      0.9997304677963257,
      0.9996179342269897,
      0.9990471005439758,
      0.972118616104126,
      0.9640641212463379,
      0.9320390224456787,
      0.9389472007751465,
      0.9632379412651062,
      0.957392156124115,
      0.9761072993278503,
      0.967654824256897,
      0.9829326272010803,
      0.9697139263153076,
      0.9754149317741394,
      0.9546794295310974,
      0.9281612634658813,
      0.9601234197616577,
      0.9654175043106079,
      0.9890999794006348,
      0.9881368279457092,
      0.9690852165222168,
      0.9712691307067871,
      0.9418857097625732,
      0.9249776005744934,
      0.9619923830032349,
      0.972053587436676,
      0.9804311394691467,
      0.965758204460144,
      0.9772077798843384,
      0.9614908695220947,
      0.9576396346092224,
      0.9767147302627563,
      0.9801467657089233,
      0.9912474155426025,
      0.9979497194290161,
      0.9993075728416443,
      0.9994628429412842,
      0.999898374080658,
      0.9999555349349976,
      0.9999114274978638,
      0.9998834133148193,
      0.9998920559883118,
      0.9999234080314636,
      0.9999056458473206,
      0.9999259114265442,
      0.9999514818191528,
      0.9999048113822937,
      0.9999204874038696,
      0.9999334216117859,
      0.999955415725708,
      0.9999567866325378,
      0.9999058842658997,
      0.9999531507492065,
      0.9999573230743408,
      0.9999673962593079,
      0.999972403049469,
      0.9999482035636902,
      0.9999122619628906,
      0.9999507069587708,
      0.9999619126319885,
      0.9999345541000366,
      0.9999300241470337,
      0.9999333024024963,
      0.9998834729194641,
      0.9974343776702881,
      0.9892942905426025,
      0.991146445274353,
      0.9778472781181335,
      0.988175094127655,
      0.9695411920547485,
      0.9788497686386108,
      0.9601680636405945,
      0.9692642688751221,
      0.953457772731781,
      0.95157790184021,
      0.9514741897583008,
      0.9617063999176025,
      0.9714025855064392,
      0.9829362630844116,
      0.9850296974182129,
      0.9970936179161072,
      0.9988875985145569,
      0.9998955726623535,
      0.9999053478240967,
      0.9999203681945801,
      0.9997674822807312
    ],
    [
      0.8877857327461243,
      0.8767061233520508,
      0.8977409601211548,
      0.9218732118606567,
      0.8938208222389221,
      0.8857712745666504,
      0.9057855606079102,
      0.9073015451431274,
      0.861961841583252,
      0.8671978712081909,
      0.9006479978561401,
      0.8656558990478516,
      0.823193371295929,
      0.8627816438674927,
      0.8876007199287415,
      0.8526216149330139,
      0.838770866394043,
      0.8872045874595642,
      0.8896238207817078,
      0.8637192845344543,
      0.8628194332122803,
      0.9045106172561646,
      0.9000033140182495,
      0.8808192014694214,
      0.8802995681762695,
      0.9300227761268616,
      0.9214239120483398,
      0.8906644582748413,
      0.8753251433372498,
      0.8768130540847778,
      0.8827696442604065,
      0.8820312023162842,
      0.8535621166229248,
      0.8735408782958984,
      0.8726492524147034,
      0.853341281414032,
      0.8424088358879089,
      0.8676837682723999,
      0.8521955609321594,
      0.8317875862121582,
      0.845251202583313,
      0.860842227935791,
      0.833235502243042,
      0.8440003991127014,
      0.8445215225219727,
      0.8717246651649475,
      0.8704034686088562,
      0.8622894287109375,
      0.8700422048568726,
      0.8989965915679932,
      0.8918094635009766,
      0.8646386861801147,
      0.8771998882293701,
      0.8799569606781006,
      0.8810749650001526,
      0.8647533059120178,
      0.8658078908920288,
      0.8599854707717896,
      0.8568370342254639,
      0.8501186966896057,
      0.8578221797943115,
      0.8572354912757874,
      0.8654574155807495,
      0.8593953847885132,
      0.8634885549545288,
      0.8470785021781921,
      0.8610423803329468,
      0.8625027537345886,
      0.8487225770950317,
      0.8603788614273071,
      0.8830092549324036,
      0.8700255155563354,
      0.8516755104064941,
      0.8745083808898926,
      0.8837370872497559,
      0.8590067028999329,
      0.8596547842025757,
      0.8867597579956055,
      0.8765405416488647,
      0.8509626388549805,
      0.8626247644424438,
      0.8617082834243774,
      0.8274064660072327,
      0.8075805306434631,
      0.7755796909332275,
      0.9963110089302063,
      0.9966800808906555,
      0.9896180629730225,
      0.9934543967247009,
      0.997349202632904,
      0.999727725982666,
      0.9998774528503418,
      0.9998798370361328,
      0.999876081943512,
      0.9997931122779846,
      0.9998289346694946,
      0.9999184608459473,
      0.9998986124992371,
      0.9999375343322754,
      0.9998877644538879,
      0.9998900890350342,
      0.9998863339424133,
      0.9999156594276428,
      0.9999539256095886,
      0.9999663829803467,
      0.9999507665634155,
      0.9999411106109619,
      0.9999412894248962,
      0.9999344944953918,
      0.999941349029541,
      0.9998141527175903,
      0.9997826218605042,
      0.9998442530632019,
      0.9997971057891846,
      0.9997409582138062,
      0.9996263384819031,
      0.998812198638916,
      0.9743444919586182,
      0.9672027826309204,
      0.9376226663589478,
      0.9444132447242737,
      0.9671797752380371,
      0.9621164798736572,
      0.9790014028549194,
      0.9700638651847839,
      0.9846087694168091,
      0.9720799922943115,
      0.977236807346344,
      0.9569839239120483,
      0.9322692155838013,
      0.9632174968719482,
      0.9670186042785645,
      0.9903095960617065,
      0.9894765615463257,
      0.9719416499137878,
      0.9742054343223572,
      0.9467554092407227,
      0.9307196140289307,
      0.9651012420654297,
      0.9746372103691101,
      0.9827827215194702,
      0.9689775705337524,
      0.9797824621200562,
      0.9656468629837036,
      0.9621195793151855,
      0.9790709018707275,
      0.9822648167610168,
      0.9919272065162659,
      0.998166561126709,
      0.9993969798088074,
      0.9995375275611877,
      0.9999071955680847,
      0.9999595284461975,
      0.9999215602874756,
      0.9998944401741028,
      0.9999037384986877,
      0.999929666519165,
      0.9999152421951294,
      0.9999304413795471,
      0.9999556541442871,
      0.9999144077301025,
      0.9999260306358337,
      0.9999378323554993,
      0.9999613165855408,
      0.9999630451202393,
      0.9999216198921204,
      0.9999590516090393,
      0.9999618530273438,
      0.999969482421875,
      0.9999740123748779,
      0.9999502897262573,
      0.9999142289161682,
      0.9999526143074036,
      0.9999632835388184,
      0.9999369978904724,
      0.9999336004257202,
      0.9999376535415649,
      0.9998927116394043,
      0.9976961016654968,
      0.9901871085166931,
      0.9919580221176147,
      0.9797191619873047,
      0.9894052743911743,
      0.9722431898117065,
      0.9811027646064758,
      0.9644370675086975,
      0.9731316566467285,
      0.9587082266807556,
      0.9572548866271973,
      0.9567447900772095,
      0.9654387831687927,
      0.9738563895225525,
      0.9845777153968811,
      0.9863488674163818,
      0.9973832368850708,
      0.9990033507347107,
      0.9999043941497803,
      0.9999099969863892,
      0.999923586845398,
      0.9997708201408386
    ],
    [
      0.8949673771858215,
      0.887669563293457,
      0.9057546854019165,
      0.9274131655693054,
      0.9038108587265015,
      0.8970891237258911,
      0.9126760959625244,
      0.9146674871444702,
      0.8729593753814697,
      0.879594624042511,
      0.9088587164878845,
      0.877499520778656,
      0.8388159275054932,
      0.8759805560112,
      0.898131251335144,
      0.8673235177993774,
      0.8554847240447998,
      0.8995667695999146,
      0.9037957191467285,
      0.8821612000465393,
      0.8793939352035522,
      0.9162334203720093,
      0.9141143560409546,
      0.8961806893348694,
      0.8936576843261719,
      0.937615692615509,
      0.9303855299949646,
      0.9061145186424255,
      0.8903563022613525,
      0.8922454714775085,
      0.8989591598510742,
      0.8992685079574585,
      0.8709462285041809,
      0.8866749405860901,
      0.8875296115875244,
      0.8667866587638855,
      0.8564887046813965,
      0.8811259269714355,
      0.8651120662689209,
      0.8458910584449768,
      0.8615720272064209,
      0.8731049299240112,
      0.8447487354278564,
      0.8549184799194336,
      0.855641782283783,
      0.884309709072113,
      0.8811314105987549,
      0.8730164766311646,
      0.881277322769165,
      0.9088587164878845,
      0.9041582345962524,
      0.8763875961303711,
      0.8885619640350342,
      0.8915673494338989,
      0.8925154209136963,
      0.8766865134239197,
      0.8771016001701355,
      0.8730784058570862,
      0.8680340051651001,
      0.8635950088500977,
      0.8701881170272827,
      0.867702841758728,
      0.8785111904144287,
      0.8719817399978638,
      0.8765888214111328,
      0.8611049652099609,
      0.8738840818405151,
      0.8746200799942017,
      0.8634058237075806,
      0.8730636835098267,
      0.8947980403900146,
      0.8816421031951904,
      0.864728569984436,
      0.8870149254798889,
      0.8943253755569458,
      0.8702470064163208,
      0.8719303607940674,
      0.8969568014144897,
      0.8865296840667725,
      0.862403154373169,
      0.87349933385849,
      0.87175452709198,
      0.8379200100898743,
      0.819097101688385,
      0.7866755127906799,
      0.996600329875946,
      0.9973154067993164,
      0.9912479519844055,
      0.9944590926170349,
      0.997724175453186,
      0.999759316444397,
      0.9998927116394043,
      0.9998869299888611,
      0.9998820424079895,
      0.9998081922531128,
      0.9998389482498169,
      0.9999220371246338,
      0.9999009966850281,
      0.9999387860298157,
      0.9998888969421387,
      0.9998914003372192,
      0.9998869299888611,
      0.999916672706604,
      0.9999548196792603,
      0.9999672174453735,
      0.9999522566795349,
      0.9999434947967529,
      0.9999467730522156,
      0.9999445080757141,
      0.9999480247497559,
      0.9998002052307129,
      0.9998010396957397,
      0.9998617172241211,
      0.9998114109039307,
      0.9997605681419373,
      0.9996687173843384,
      0.9990527033805847,
      0.9773730039596558,
      0.9707187414169312,
      0.9429714679718018,
      0.9499494433403015,
      0.9709491729736328,
      0.966651201248169,
      0.9817508459091187,
      0.9730968475341797,
      0.9862743616104126,
      0.9744700193405151,
      0.979051947593689,
      0.9596613049507141,
      0.9367344379425049,
      0.9661574959754944,
      0.9692267179489136,
      0.9915116429328918,
      0.990900993347168,
      0.9749241471290588,
      0.9772459268569946,
      0.9522595405578613,
      0.9365972280502319,
      0.9682139158248901,
      0.9771971702575684,
      0.9849836826324463,
      0.9722688794136047,
      0.9824239015579224,
      0.9700028896331787,
      0.9664553999900818,
      0.9814039468765259,
      0.9842044711112976,
      0.9920381307601929,
      0.9983617067337036,
      0.9994767308235168,
      0.9996035695075989,
      0.9999154210090637,
      0.9999628067016602,
      0.9999291300773621,
      0.9999045133590698,
      0.9999136924743652,
      0.9999349117279053,
      0.9999243021011353,
      0.99993497133255,
      0.9999597072601318,
      0.9999241232872009,
      0.999934732913971,
      0.9999421238899231,
      0.9999660849571228,
      0.9999674558639526,
      0.9999334812164307,
      0.9999634027481079,
      0.9999651908874512,
      0.9999710321426392,
      0.9999753832817078,
      0.9999521374702454,
      0.9999158382415771,
      0.999954342842102,
      0.9999644756317139,
      0.9999386072158813,
      0.999936580657959,
      0.9999415278434753,
      0.9999002814292908,
      0.9979433417320251,
      0.9910767078399658,
      0.992509126663208,
      0.9815784096717834,
      0.9906875491142273,
      0.9749139547348022,
      0.9834623336791992,
      0.9684185981750488,
      0.9766725897789001,
      0.9632610082626343,
      0.9625966548919678,
      0.961423933506012,
      0.9687868356704712,
      0.976158857345581,
      0.9861860275268555,
      0.987612247467041,
      0.9976539015769958,
      0.9991136193275452,
      0.9999116659164429,
      0.9999141097068787,
      0.9999262094497681,
      0.9997727870941162
    ],
    [
      0.9049357771873474,
      0.9014672040939331,
      0.9150904417037964,
      0.934130072593689,
      0.9170805215835571,
      0.9112277626991272,
      0.9222466349601746,
      0.922732412815094,
      0.88592529296875,
      0.8944170475006104,
      0.9183969497680664,
      0.8914352655410767,
      0.8564361929893494,
      0.8906422853469849,
      0.909740686416626,
      0.8817480802536011,
      0.8734438419342041,
      0.912217378616333,
      0.9169431924819946,
      0.9003291726112366,
      0.8967652320861816,
      0.9274919629096985,
      0.9260096549987793,
      0.9093921184539795,
      0.907185971736908,
      0.9451824426651001,
      0.9382261633872986,
      0.9189050197601318,
      0.9048529863357544,
      0.9065406322479248,
      0.9132018089294434,
      0.913801908493042,
      0.8877651691436768,
      0.8990919589996338,
      0.9007231593132019,
      0.8805083632469177,
      0.8718599081039429,
      0.8938193321228027,
      0.879522442817688,
      0.8605906963348389,
      0.8759179711341858,
      0.8851808309555054,
      0.8586456775665283,
      0.8671818375587463,
      0.8666081428527832,
      0.895245373249054,
      0.8935878276824951,
      0.8850089311599731,
      0.8931732177734375,
      0.9190093874931335,
      0.9163594245910645,
      0.8886843323707581,
      0.9004849195480347,
      0.9039346575737,
      0.9047191143035889,
      0.8886617422103882,
      0.887910008430481,
      0.8849297761917114,
      0.8776192665100098,
      0.8775794506072998,
      0.8797498941421509,
      0.8773601055145264,
      0.8898746371269226,
      0.8827096223831177,
      0.8902194499969482,
      0.8762432336807251,
      0.8874596357345581,
      0.8867542743682861,
      0.8778302669525146,
      0.8869593739509583,
      0.9062516093254089,
      0.893775463104248,
      0.8790968060493469,
      0.901016891002655,
      0.9054653644561768,
      0.8841384649276733,
      0.8875946998596191,
      0.9093583822250366,
      0.8987449407577515,
      0.877812385559082,
      0.8888133764266968,
      0.8855443596839905,
      0.8535457849502563,
      0.8358389139175415,
      0.8030503988265991,
      0.997143566608429,
      0.9978208541870117,
      0.9928907752037048,
      0.9955503344535828,
      0.9981372952461243,
      0.9997910261154175,
      0.9999040365219116,
      0.9998923540115356,
      0.9998859763145447,
      0.9998147487640381,
      0.9998486042022705,
      0.9999260306358337,
      0.9999033808708191,
      0.9999404549598694,
      0.9998903274536133,
      0.9998931288719177,
      0.9998883008956909,
      0.9999179840087891,
      0.999955952167511,
      0.9999682903289795,
      0.9999545216560364,
      0.999946653842926,
      0.999951183795929,
      0.9999513626098633,
      0.9999562501907349,
      0.9998456239700317,
      0.9998297095298767,
      0.9998785853385925,
      0.9998242259025574,
      0.9997787475585938,
      0.9996961355209351,
      0.9991990327835083,
      0.9798492193222046,
      0.9748483896255493,
      0.9481878280639648,
      0.9555292129516602,
      0.974636435508728,
      0.9705175757408142,
      0.9842284917831421,
      0.9764096140861511,
      0.9881089925765991,
      0.9769919514656067,
      0.980828583240509,
      0.9626065492630005,
      0.9417062997817993,
      0.9694361090660095,
      0.9723011255264282,
      0.9925541281700134,
      0.992202877998352,
      0.9777976870536804,
      0.9800764918327332,
      0.9577066898345947,
      0.9430992603302002,
      0.9712039232254028,
      0.9795927405357361,
      0.9869516491889954,
      0.975454568862915,
      0.9849507808685303,
      0.9743922352790833,
      0.9706970453262329,
      0.9836277961730957,
      0.986119270324707,
      0.9928560256958008,
      0.9985706806182861,
      0.999549150466919,
      0.9996605515480042,
      0.9999223947525024,
      0.9999655485153198,
      0.9999362826347351,
      0.9999122023582458,
      0.9999215006828308,
      0.9999397397041321,
      0.9999325275421143,
      0.9999399185180664,
      0.9999629259109497,
      0.9999333024024963,
      0.9999425411224365,
      0.999946653842926,
      0.9999707341194153,
      0.9999717473983765,
      0.9999421238899231,
      0.9999671578407288,
      0.9999682307243347,
      0.9999727010726929,
      0.9999768137931824,
      0.9999538064002991,
      0.9999178051948547,
      0.9999561905860901,
      0.999963104724884,
      0.9999408721923828,
      0.9999397993087769,
      0.9999452233314514,
      0.9999067187309265,
      0.9981904029846191,
      0.9920732975006104,
      0.9934306740760803,
      0.983451247215271,
      0.9919335842132568,
      0.9773581624031067,
      0.9857400059700012,
      0.9717742204666138,
      0.9794940948486328,
      0.9671466946601868,
      0.9669837951660156,
      0.9652988910675049,
      0.9716892242431641,
      0.9783936738967896,
      0.9876527190208435,
      0.9887131452560425,
      0.997916042804718,
      0.9992040395736694,
      0.9999157786369324,
      0.9999178647994995,
      0.9999290704727173,
      0.9997754096984863
    ],
    [
      0.9147059321403503,
      0.9139096140861511,
      0.9248254299163818,
      0.9409699440002441,
      0.9286513328552246,
      0.9230702519416809,
      0.9312390685081482,
      0.9299890995025635,
      0.899599552154541,
      0.9085402488708496,
      0.9270265102386475,
      0.9042550325393677,
      0.8734815716743469,
      0.9044021368026733,
      0.9202417731285095,
      0.8960674405097961,
      0.8907129764556885,
      0.9234317541122437,
      0.9273496270179749,
      0.9147090315818787,
      0.9112876653671265,
      0.936894416809082,
      0.9358328580856323,
      0.9204424619674683,
      0.9189924597740173,
      0.9520911574363708,
      0.9457882046699524,
      0.9292997717857361,
      0.9183230400085449,
      0.9197997450828552,
      0.926161527633667,
      0.9253654479980469,
      0.9043037295341492,
      0.9115176200866699,
      0.912843644618988,
      0.8948866724967957,
      0.8879825472831726,
      0.9058809876441956,
      0.8943657875061035,
      0.8778038024902344,
      0.8913325071334839,
      0.8978385925292969,
      0.8748669624328613,
      0.8806353211402893,
      0.8794436454772949,
      0.9074013233184814,
      0.9069035053253174,
      0.8999027013778687,
      0.9064452648162842,
      0.9305561780929565,
      0.929487407207489,
      0.9025982618331909,
      0.9134589433670044,
      0.9189816117286682,
      0.9186264872550964,
      0.9024488925933838,
      0.9016626477241516,
      0.9005436301231384,
      0.8880407214164734,
      0.8922491073608398,
      0.8907204866409302,
      0.8879901766777039,
      0.9005750417709351,
      0.8934071063995361,
      0.9036370515823364,
      0.8910727500915527,
      0.900066614151001,
      0.900115966796875,
      0.893017053604126,
      0.9010108709335327,
      0.9178803563117981,
      0.9073739051818848,
      0.8948261737823486,
      0.9142447710037231,
      0.9173843860626221,
      0.8990987539291382,
      0.9028753638267517,
      0.9211865067481995,
      0.9113079905509949,
      0.8928176164627075,
      0.903251588344574,
      0.899168074131012,
      0.8706238865852356,
      0.8530707955360413,
      0.8214638233184814,
      0.9974156022071838,
      0.9981948137283325,
      0.9944427609443665,
      0.9964622259140015,
      0.998489260673523,
      0.9998190999031067,
      0.9999125003814697,
      0.9998961687088013,
      0.9998882412910461,
      0.9998120069503784,
      0.999854564666748,
      0.9999294877052307,
      0.9999058246612549,
      0.9999421834945679,
      0.9998924732208252,
      0.9998931884765625,
      0.9998902082443237,
      0.9999197125434875,
      0.9999570250511169,
      0.9999694228172302,
      0.9999565482139587,
      0.9999492168426514,
      0.9999542832374573,
      0.9999564290046692,
      0.9999638199806213,
      0.9999026656150818,
      0.9998584389686584,
      0.9998960494995117,
      0.999837338924408,
      0.9997979402542114,
      0.9997465014457703,
      0.9995346069335938,
      0.9827798008918762,
      0.9778741002082825,
      0.9535725116729736,
      0.9612035751342773,
      0.9778728485107422,
      0.974371075630188,
      0.9863566160202026,
      0.9792041778564453,
      0.9896306991577148,
      0.9794014096260071,
      0.982460081577301,
      0.9655834436416626,
      0.947108268737793,
      0.972874104976654,
      0.9756214022636414,
      0.9934704899787903,
      0.9933896064758301,
      0.9806684851646423,
      0.9828003644943237,
      0.9632195234298706,
      0.9494448900222778,
      0.9741754531860352,
      0.9820492267608643,
      0.9888441562652588,
      0.9787483811378479,
      0.9873937368392944,
      0.9787585735321045,
      0.9749625325202942,
      0.9857879877090454,
      0.9880523085594177,
      0.9935318231582642,
      0.9987272024154663,
      0.999598503112793,
      0.9997040033340454,
      0.999927282333374,
      0.9999672770500183,
      0.9999414682388306,
      0.9999172687530518,
      0.9999268651008606,
      0.9999430775642395,
      0.9999384880065918,
      0.9999437928199768,
      0.9999650716781616,
      0.9999411702156067,
      0.9999502897262573,
      0.9999514222145081,
      0.9999749660491943,
      0.9999753832817078,
      0.9999482035636902,
      0.9999697208404541,
      0.9999702572822571,
      0.9999739527702332,
      0.999977707862854,
      0.9999553561210632,
      0.999919593334198,
      0.9999580383300781,
      0.9999642968177795,
      0.9999430775642395,
      0.9999428987503052,
      0.9999482035636902,
      0.9999116659164429,
      0.9983521699905396,
      0.9926938414573669,
      0.9932875633239746,
      0.9849416017532349,
      0.992962121963501,
      0.9799219369888306,
      0.9879527688026428,
      0.9748369455337524,
      0.9822036623954773,
      0.9705554246902466,
      0.9709677696228027,
      0.9685838222503662,
      0.9746564030647278,
      0.9799902439117432,
      0.9889581203460693,
      0.9894424676895142,
      0.9980581402778625,
      0.999243438243866,
      0.999918520450592,
      0.9999203681945801,
      0.9999312162399292,
      0.9997750520706177
    ],
    [
      0.9244402050971985,
      0.9263180494308472,
      0.9357713460922241,
      0.9484715461730957,
      0.9394941329956055,
      0.9345619678497314,
      0.9400984048843384,
      0.9379716515541077,
      0.9141702651977539,
      0.9216890335083008,
      0.9354447722434998,
      0.9165064692497253,
      0.8897674083709717,
      0.9183098077774048,
      0.9301550984382629,
      0.9114124774932861,
      0.9081512093544006,
      0.9343472719192505,
      0.9377590417861938,
      0.927749514579773,
      0.9253097772598267,
      0.9465401768684387,
      0.9457833766937256,
      0.931891918182373,
      0.9299989938735962,
      0.9593847393989563,
      0.9531585574150085,
      0.939091682434082,
      0.9320558309555054,
      0.934299886226654,
      0.9394367337226868,
      0.9369656443595886,
      0.9212143421173096,
      0.9247970581054688,
      0.9251802563667297,
      0.9107527136802673,
      0.9052174687385559,
      0.9182543754577637,
      0.9093740582466125,
      0.8974283933639526,
      0.9070436954498291,
      0.9122543334960938,
      0.892532467842102,
      0.8954527378082275,
      0.8961745500564575,
      0.9209739565849304,
      0.9224965572357178,
      0.9168508052825928,
      0.9231441020965576,
      0.9431714415550232,
      0.9429695010185242,
      0.9193469882011414,
      0.9285318851470947,
      0.9348666667938232,
      0.9328551292419434,
      0.9187583923339844,
      0.9185390472412109,
      0.9194841384887695,
      0.9022865891456604,
      0.9098650217056274,
      0.9040661454200745,
      0.901308536529541,
      0.9099221229553223,
      0.9042974710464478,
      0.9171023964881897,
      0.9074687957763672,
      0.9127348065376282,
      0.915235161781311,
      0.910099446773529,
      0.9159731864929199,
      0.9297672510147095,
      0.9216595888137817,
      0.911743700504303,
      0.9272643327713013,
      0.9296606779098511,
      0.9148162603378296,
      0.9175460338592529,
      0.9330224990844727,
      0.9234201908111572,
      0.9079934358596802,
      0.9183290600776672,
      0.914569616317749,
      0.889182984828949,
      0.8715465664863586,
      0.8437762260437012,
      0.9977307319641113,
      0.9984843730926514,
      0.9956740736961365,
      0.9974660873413086,
      0.9987925887107849,
      0.9998447299003601,
      0.9999192953109741,
      0.9998999238014221,
      0.999889612197876,
      0.9998095631599426,
      0.9998623132705688,
      0.999932587146759,
      0.9999079704284668,
      0.9999434351921082,
      0.999893307685852,
      0.9998946785926819,
      0.9998916983604431,
      0.9999210834503174,
      0.9999580979347229,
      0.9999703168869019,
      0.9999582171440125,
      0.9999510645866394,
      0.9999569654464722,
      0.9999602437019348,
      0.9999670386314392,
      0.9999176263809204,
      0.9998741149902344,
      0.9999064803123474,
      0.9998470544815063,
      0.999809741973877,
      0.9997602701187134,
      0.9995792508125305,
      0.9847877621650696,
      0.9805141687393188,
      0.9595145583152771,
      0.967106819152832,
      0.9810998439788818,
      0.9784213900566101,
      0.9887245893478394,
      0.9827925562858582,
      0.9915016889572144,
      0.9823244214057922,
      0.9843450784683228,
      0.9694271683692932,
      0.9533158540725708,
      0.9762611389160156,
      0.9792812466621399,
      0.9944077134132385,
      0.9945616722106934,
      0.9838522672653198,
      0.9858449101448059,
      0.969721794128418,
      0.9564093351364136,
      0.9776812195777893,
      0.9846444129943848,
      0.9908058643341064,
      0.9823808670043945,
      0.9899179935455322,
      0.9830498695373535,
      0.9790865182876587,
      0.9880117774009705,
      0.9901371598243713,
      0.9943454265594482,
      0.9989149570465088,
      0.9996684789657593,
      0.9997508525848389,
      0.9999336004257202,
      0.9999694228172302,
      0.9999464750289917,
      0.9999223947525024,
      0.9999294877052307,
      0.9999465942382812,
      0.9999443292617798,
      0.9999476671218872,
      0.9999681115150452,
      0.9999470114707947,
      0.9999555349349976,
      0.9999547004699707,
      0.9999778270721436,
      0.9999778866767883,
      0.9999530911445618,
      0.9999719858169556,
      0.9999719262123108,
      0.9999748468399048,
      0.9999786615371704,
      0.9999567270278931,
      0.999921441078186,
      0.9999597072601318,
      0.9999656677246094,
      0.9999451637268066,
      0.9999457597732544,
      0.9999515414237976,
      0.9999170303344727,
      0.9985191226005554,
      0.9935780167579651,
      0.9942210912704468,
      0.9866238832473755,
      0.9939908385276794,
      0.982769250869751,
      0.9904018640518188,
      0.9780787229537964,
      0.9846836924552917,
      0.9740468263626099,
      0.9748983383178711,
      0.9721697568893433,
      0.9778314828872681,
      0.9815802574157715,
      0.9902180433273315,
      0.9903614521026611,
      0.99822998046875,
      0.9993526935577393,
      0.9999203681945801,
      0.9999241828918457,
      0.9999336004257202,
      0.9997782707214355
    ],
    [
      0.9365183115005493,
      0.9415635466575623,
      0.9483556151390076,
      0.9577401876449585,
      0.951289713382721,
      0.9472652673721313,
      0.9512621760368347,
      0.9486310482025146,
      0.9309676885604858,
      0.9359594583511353,
      0.9459638595581055,
      0.9318462014198303,
      0.9139763116836548,
      0.9349244236946106,
      0.9427779912948608,
      0.9307876229286194,
      0.9284565448760986,
      0.9479777216911316,
      0.9508191347122192,
      0.9425628185272217,
      0.9412813186645508,
      0.9582253694534302,
      0.9571346044540405,
      0.9447243213653564,
      0.9425601959228516,
      0.9662050008773804,
      0.9608265161514282,
      0.9491711258888245,
      0.9458845257759094,
      0.9486664533615112,
      0.9531463384628296,
      0.9497411251068115,
      0.939044713973999,
      0.9411961436271667,
      0.9398326873779297,
      0.9295421838760376,
      0.9250869750976562,
      0.9325714111328125,
      0.9256669282913208,
      0.9176215529441833,
      0.9222849011421204,
      0.926984429359436,
      0.912945568561554,
      0.9141482710838318,
      0.9159700870513916,
      0.9360982179641724,
      0.9394931793212891,
      0.9360287189483643,
      0.9397652745246887,
      0.9551074504852295,
      0.9550771713256836,
      0.9380353093147278,
      0.944434404373169,
      0.9505504369735718,
      0.94725501537323,
      0.937073826789856,
      0.9367623925209045,
      0.9378862977027893,
      0.9206693172454834,
      0.9289600253105164,
      0.919654130935669,
      0.9175089597702026,
      0.9237953424453735,
      0.9202834367752075,
      0.934315025806427,
      0.9279618263244629,
      0.9284354448318481,
      0.932687520980835,
      0.9302475452423096,
      0.9340997934341431,
      0.9432002305984497,
      0.9377568960189819,
      0.9315265417098999,
      0.9423423409461975,
      0.9438936710357666,
      0.9328871965408325,
      0.9349789619445801,
      0.9463452100753784,
      0.9379193782806396,
      0.9261324405670166,
      0.9347280859947205,
      0.9310669302940369,
      0.910898745059967,
      0.8948311805725098,
      0.8693975210189819,
      0.9980177879333496,
      0.9987642168998718,
      0.9966731667518616,
      0.9983335733413696,
      0.9990876317024231,
      0.9998660683631897,
      0.9999276995658875,
      0.9999037384986877,
      0.9998940229415894,
      0.9998257756233215,
      0.9998719096183777,
      0.9999368786811829,
      0.9999109506607056,
      0.999945342540741,
      0.9998956918716431,
      0.9998979568481445,
      0.9998943209648132,
      0.9999229907989502,
      0.9999594688415527,
      0.9999714493751526,
      0.9999598264694214,
      0.9999517202377319,
      0.9999595284461975,
      0.9999648928642273,
      0.9999712109565735,
      0.9999313354492188,
      0.9998895525932312,
      0.9999164938926697,
      0.9998559355735779,
      0.9998213052749634,
      0.9997796416282654,
      0.9996165037155151,
      0.9869930744171143,
      0.9834616184234619,
      0.9664958119392395,
      0.9729245901107788,
      0.9844217896461487,
      0.9826258420944214,
      0.9913402199745178,
      0.9868714809417725,
      0.9933843016624451,
      0.98558109998703,
      0.9867558479309082,
      0.9743636846542358,
      0.9614264369010925,
      0.9806492328643799,
      0.9825665354728699,
      0.9954246878623962,
      0.9959791898727417,
      0.9871180057525635,
      0.9891917705535889,
      0.9761189222335815,
      0.964390754699707,
      0.9822489023208618,
      0.9869721531867981,
      0.9923956990242004,
      0.9857696294784546,
      0.9919766783714294,
      0.9864825010299683,
      0.9825186133384705,
      0.9899919033050537,
      0.9920978546142578,
      0.9952500462532043,
      0.999116063117981,
      0.9997310042381287,
      0.9997870326042175,
      0.9999388456344604,
      0.9999715685844421,
      0.9999510049819946,
      0.9999269843101501,
      0.999934196472168,
      0.9999502897262573,
      0.9999505281448364,
      0.999952495098114,
      0.9999706745147705,
      0.9999514222145081,
      0.9999606609344482,
      0.9999579787254333,
      0.9999803900718689,
      0.9999802112579346,
      0.999957799911499,
      0.9999738335609436,
      0.9999734163284302,
      0.9999760389328003,
      0.9999787211418152,
      0.9999581575393677,
      0.9999237060546875,
      0.9999616742134094,
      0.9999676942825317,
      0.9999449849128723,
      0.9999450445175171,
      0.9999548196792603,
      0.9999234080314636,
      0.9987065196037292,
      0.9948519468307495,
      0.9958482384681702,
      0.9889047741889954,
      0.9954420328140259,
      0.9860661625862122,
      0.9924924373626709,
      0.9820458292961121,
      0.9875515699386597,
      0.9782430529594421,
      0.9793585538864136,
      0.9766190052032471,
      0.9818393588066101,
      0.9840726852416992,
      0.9919889569282532,
      0.9917628765106201,
      0.998490571975708,
      0.9994531869888306,
      0.999921441078186,
      0.9999280571937561,
      0.9999368786811829,
      0.9997841119766235
    ],
    [
      0.9500859975814819,
      0.9566720128059387,
      0.9618239402770996,
      0.9680771231651306,
      0.9641956090927124,
      0.9603096842765808,
      0.9644643664360046,
      0.963510274887085,
      0.9498141407966614,
      0.9519871473312378,
      0.961810290813446,
      0.9508762955665588,
      0.9409289956092834,
      0.9534504413604736,
      0.9617704153060913,
      0.9523769021034241,
      0.9497274160385132,
      0.9651861786842346,
      0.9671417474746704,
      0.9593887329101562,
      0.9577276110649109,
      0.9695882797241211,
      0.9697321057319641,
      0.9581605195999146,
      0.9573654532432556,
      0.9730907678604126,
      0.969098687171936,
      0.9599368572235107,
      0.9587098956108093,
      0.9623091816902161,
      0.9673238396644592,
      0.9643437266349792,
      0.9565941095352173,
      0.9580641984939575,
      0.9556480646133423,
      0.9495244026184082,
      0.9452579617500305,
      0.9493281841278076,
      0.9441172480583191,
      0.9390235543251038,
      0.9393319487571716,
      0.9441343545913696,
      0.9350099563598633,
      0.9349624514579773,
      0.9359478950500488,
      0.9510178565979004,
      0.956047773361206,
      0.953751802444458,
      0.955186128616333,
      0.9660199284553528,
      0.966437578201294,
      0.9553585052490234,
      0.95878666639328,
      0.9645674228668213,
      0.9613949060440063,
      0.9550169110298157,
      0.9540858864784241,
      0.9545984268188477,
      0.941770076751709,
      0.9471631050109863,
      0.9390466213226318,
      0.9364131689071655,
      0.9416581392288208,
      0.9400496482849121,
      0.9523404836654663,
      0.9488613605499268,
      0.9474687576293945,
      0.9520243406295776,
      0.9517006874084473,
      0.953144907951355,
      0.9584340453147888,
      0.9549769759178162,
      0.9525480270385742,
      0.9589186906814575,
      0.9599945545196533,
      0.952865719795227,
      0.9534872174263,
      0.9619526267051697,
      0.953656792640686,
      0.9457487463951111,
      0.9511973857879639,
      0.9478710293769836,
      0.9315624833106995,
      0.917940616607666,
      0.8933236002922058,
      0.9983113408088684,
      0.9990546107292175,
      0.9977583289146423,
      0.9990625381469727,
      0.999417781829834,
      0.9998905658721924,
      0.9999348521232605,
      0.9999102354049683,
      0.9999011158943176,
      0.999850869178772,
      0.9998840093612671,
      0.9999407529830933,
      0.9999135732650757,
      0.999945878982544,
      0.9998984336853027,
      0.9999019503593445,
      0.9998969435691833,
      0.9999258518218994,
      0.9999609589576721,
      0.9999723434448242,
      0.9999607801437378,
      0.9999535083770752,
      0.9999618530273438,
      0.9999699592590332,
      0.9999752640724182,
      0.9999443888664246,
      0.9999046325683594,
      0.9999260306358337,
      0.999866247177124,
      0.9998340010643005,
      0.9997991919517517,
      0.9996591210365295,
      0.989841103553772,
      0.986926257610321,
      0.9752066135406494,
      0.9792242646217346,
      0.9880296587944031,
      0.9868450164794922,
      0.9938020706176758,
      0.990293025970459,
      0.9950080513954163,
      0.9888749122619629,
      0.9894289970397949,
      0.9799628257751465,
      0.9702930450439453,
      0.9851129055023193,
      0.9864997267723083,
      0.9966610074043274,
      0.9972360134124756,
      0.9906523823738098,
      0.9922844767570496,
      0.9823291301727295,
      0.9731209874153137,
      0.9869042634963989,
      0.9897892475128174,
      0.9939647316932678,
      0.988768994808197,
      0.9937748312950134,
      0.9894890785217285,
      0.9858430624008179,
      0.9920378923416138,
      0.9940788745880127,
      0.9964242577552795,
      0.9993455410003662,
      0.9997987747192383,
      0.9998243451118469,
      0.9999439716339111,
      0.9999739527702332,
      0.9999566078186035,
      0.9999313950538635,
      0.9999366998672485,
      0.9999527335166931,
      0.999954879283905,
      0.999955952167511,
      0.9999727010726929,
      0.9999564290046692,
      0.9999651908874512,
      0.9999609589576721,
      0.9999828338623047,
      0.9999821186065674,
      0.9999611973762512,
      0.99997478723526,
      0.9999747276306152,
      0.999976634979248,
      0.9999796748161316,
      0.9999600648880005,
      0.9999268651008606,
      0.9999635815620422,
      0.9999691247940063,
      0.9999477863311768,
      0.9999486804008484,
      0.999955952167511,
      0.9999293088912964,
      0.9989058375358582,
      0.9961304664611816,
      0.996907651424408,
      0.9912472367286682,
      0.9966625571250916,
      0.9892860651016235,
      0.9946579933166504,
      0.9863359928131104,
      0.9906641244888306,
      0.9835189580917358,
      0.9843550324440002,
      0.981978714466095,
      0.9864634871482849,
      0.9868380427360535,
      0.993707537651062,
      0.9934245944023132,
      0.9988030195236206,
      0.99957674741745,
      0.999929666519165,
      0.9999313950538635,
      0.9999394416809082,
      0.999790370464325
    ],
    [
      0.9601736068725586,
      0.9678046107292175,
      0.9716092348098755,
      0.9764291048049927,
      0.9748849272727966,
      0.9716000556945801,
      0.9751340746879578,
      0.9755261540412903,
      0.965690016746521,
      0.9671614170074463,
      0.9752268195152283,
      0.9687930345535278,
      0.9612428545951843,
      0.9697355628013611,
      0.9765181541442871,
      0.9701723456382751,
      0.9682648181915283,
      0.9782360196113586,
      0.9792501926422119,
      0.9750291705131531,
      0.9734252691268921,
      0.9796625971794128,
      0.9799509048461914,
      0.9722630977630615,
      0.9713003635406494,
      0.9797611236572266,
      0.9765583276748657,
      0.9705521464347839,
      0.9704130291938782,
      0.9751454591751099,
      0.9788507223129272,
      0.9774773716926575,
      0.9726886749267578,
      0.9749089479446411,
      0.9721245169639587,
      0.9672651290893555,
      0.9636368751525879,
      0.9669261574745178,
      0.96280437707901,
      0.9590057134628296,
      0.9581929445266724,
      0.9618499279022217,
      0.9554312825202942,
      0.9539386034011841,
      0.9544726610183716,
      0.9646099805831909,
      0.9692050218582153,
      0.9682047963142395,
      0.9699726104736328,
      0.9773634672164917,
      0.9779882431030273,
      0.9724483489990234,
      0.9743528366088867,
      0.9780213236808777,
      0.9764876365661621,
      0.9726908206939697,
      0.9702041149139404,
      0.9695560336112976,
      0.9614190459251404,
      0.9631319046020508,
      0.9568029642105103,
      0.9540567398071289,
      0.9575389623641968,
      0.9582217335700989,
      0.966471254825592,
      0.9656908512115479,
      0.9651708602905273,
      0.9690198302268982,
      0.9694397449493408,
      0.9701790809631348,
      0.9751530885696411,
      0.9726383090019226,
      0.969887375831604,
      0.9748197197914124,
      0.9762357473373413,
      0.9699888229370117,
      0.9695146679878235,
      0.9760736227035522,
      0.9689869284629822,
      0.9628642201423645,
      0.9654561281204224,
      0.962077260017395,
      0.9509879946708679,
      0.9386075139045715,
      0.9153808951377869,
      0.9985238909721375,
      0.9991887211799622,
      0.9986070990562439,
      0.9994426369667053,
      0.9996764063835144,
      0.9999110102653503,
      0.9999414682388306,
      0.999906599521637,
      0.9999086856842041,
      0.9998773336410522,
      0.9998964071273804,
      0.9999460577964783,
      0.9999170303344727,
      0.9999482035636902,
      0.9999011754989624,
      0.9999043345451355,
      0.9998999834060669,
      0.9999262094497681,
      0.999962568283081,
      0.9999728798866272,
      0.9999620318412781,
      0.9999560713768005,
      0.9999642372131348,
      0.9999750256538391,
      0.9999784827232361,
      0.9999553561210632,
      0.9999179244041443,
      0.9999352693557739,
      0.9998729825019836,
      0.9998403787612915,
      0.9998202919960022,
      0.9997142553329468,
      0.9926085472106934,
      0.9904236197471619,
      0.9824216365814209,
      0.9852108955383301,
      0.99136883020401,
      0.9910225868225098,
      0.9959801435470581,
      0.9936831593513489,
      0.9964703321456909,
      0.9918226599693298,
      0.9920040369033813,
      0.9846950173377991,
      0.9778332710266113,
      0.989088237285614,
      0.9904385805130005,
      0.997938334941864,
      0.9983229041099548,
      0.9938498735427856,
      0.9948316812515259,
      0.9879335165023804,
      0.9810117483139038,
      0.9911397099494934,
      0.9926298260688782,
      0.9958335161209106,
      0.9922441840171814,
      0.9957452416419983,
      0.9921932220458984,
      0.9894886612892151,
      0.9945725202560425,
      0.9960923194885254,
      0.9975136518478394,
      0.9995568990707397,
      0.9998589158058167,
      0.9998621344566345,
      0.9999495148658752,
      0.9999763369560242,
      0.9999629259109497,
      0.9999368190765381,
      0.9999403953552246,
      0.9999551177024841,
      0.9999593496322632,
      0.9999591112136841,
      0.9999748468399048,
      0.9999608993530273,
      0.9999691843986511,
      0.9999638795852661,
      0.9999849200248718,
      0.9999836683273315,
      0.9999645352363586,
      0.9999746084213257,
      0.9999760985374451,
      0.9999772906303406,
      0.9999804496765137,
      0.9999614953994751,
      0.9999284744262695,
      0.9999628663063049,
      0.9999700784683228,
      0.9999493956565857,
      0.9999510645866394,
      0.9999579191207886,
      0.9999355673789978,
      0.9991764426231384,
      0.9972768425941467,
      0.9978996515274048,
      0.9942538142204285,
      0.9977483153343201,
      0.9925979971885681,
      0.9968928098678589,
      0.9906955361366272,
      0.993687093257904,
      0.9888800382614136,
      0.9894605875015259,
      0.9877099990844727,
      0.9910808801651001,
      0.99042809009552,
      0.9954639673233032,
      0.9952900409698486,
      0.9991999268531799,
      0.9997028708457947,
      0.9999386668205261,
      0.9999347925186157,
      0.9999414086341858,
      0.9997956156730652
    ],
    [
      0.969142496585846,
      0.9767813086509705,
      0.9793506860733032,
      0.9832311272621155,
      0.9824735522270203,
      0.9803536534309387,
      0.9829540252685547,
      0.9841430187225342,
      0.9785306453704834,
      0.9800313711166382,
      0.984957218170166,
      0.9820401668548584,
      0.9782406687736511,
      0.9827367067337036,
      0.9862261414527893,
      0.9832249283790588,
      0.9823018312454224,
      0.9866079688072205,
      0.9866607189178467,
      0.9846237897872925,
      0.9833247065544128,
      0.9858779311180115,
      0.9862158894538879,
      0.98200923204422,
      0.980337917804718,
      0.9842634201049805,
      0.9818878769874573,
      0.9795238971710205,
      0.9800227284431458,
      0.983830988407135,
      0.9861568212509155,
      0.9856997132301331,
      0.9837855696678162,
      0.9853431582450867,
      0.9837161302566528,
      0.9816176891326904,
      0.9796267747879028,
      0.9812102317810059,
      0.9795072078704834,
      0.9768246412277222,
      0.9755054116249084,
      0.9771361351013184,
      0.9715468287467957,
      0.9682773351669312,
      0.9684163331985474,
      0.9758388996124268,
      0.9782689213752747,
      0.9789116978645325,
      0.9817588925361633,
      0.9854404926300049,
      0.9862226843833923,
      0.9841588139533997,
      0.9848260879516602,
      0.9866349101066589,
      0.9858417510986328,
      0.9841850996017456,
      0.9828174114227295,
      0.9816464781761169,
      0.9758927822113037,
      0.9770137071609497,
      0.9719261527061462,
      0.9680433869361877,
      0.9695494771003723,
      0.9719908237457275,
      0.9782150983810425,
      0.9794446229934692,
      0.9793381690979004,
      0.9824159145355225,
      0.9833419919013977,
      0.9839092493057251,
      0.9859623312950134,
      0.9846431016921997,
      0.9840372204780579,
      0.9858870506286621,
      0.9864745736122131,
      0.983992338180542,
      0.9827939867973328,
      0.9858406782150269,
      0.9822627305984497,
      0.9773496389389038,
      0.9779543280601501,
      0.9739665985107422,
      0.9657878875732422,
      0.9558966755867004,
      0.9372549057006836,
      0.9987135529518127,
      0.9993959069252014,
      0.9992306232452393,
      0.999677300453186,
      0.9998094439506531,
      0.9999256730079651,
      0.9999489784240723,
      0.9999117255210876,
      0.9999151825904846,
      0.9999018907546997,
      0.9999087452888489,
      0.9999501705169678,
      0.9999191164970398,
      0.99994957447052,
      0.9999024868011475,
      0.9999061822891235,
      0.9999016523361206,
      0.9999277591705322,
      0.9999634623527527,
      0.9999735355377197,
      0.9999625086784363,
      0.9999580979347229,
      0.9999661445617676,
      0.9999797940254211,
      0.9999810457229614,
      0.9999644160270691,
      0.9999288320541382,
      0.9999423623085022,
      0.9998813271522522,
      0.9998509287834167,
      0.9998363256454468,
      0.9997642040252686,
      0.9948346018791199,
      0.9933584332466125,
      0.9876611232757568,
      0.9899934530258179,
      0.9945950508117676,
      0.9952962398529053,
      0.9982297420501709,
      0.9972554445266724,
      0.9982166290283203,
      0.9951123595237732,
      0.9943968057632446,
      0.988606333732605,
      0.983722984790802,
      0.9921883344650269,
      0.9938276410102844,
      0.9988365173339844,
      0.9990829825401306,
      0.996520459651947,
      0.9972332119941711,
      0.9925012588500977,
      0.9880744218826294,
      0.994549036026001,
      0.995630145072937,
      0.9976176023483276,
      0.9955801963806152,
      0.9974303245544434,
      0.994738757610321,
      0.9929466247558594,
      0.9967244267463684,
      0.9976540207862854,
      0.9985119104385376,
      0.9997133016586304,
      0.9999047517776489,
      0.999891996383667,
      0.9999545216560364,
      0.9999785423278809,
      0.9999687671661377,
      0.9999415874481201,
      0.9999440908432007,
      0.9999570250511169,
      0.9999632239341736,
      0.9999616146087646,
      0.9999765157699585,
      0.999964714050293,
      0.999972403049469,
      0.999966561794281,
      0.9999866485595703,
      0.9999849200248718,
      0.9999678134918213,
      0.9999752044677734,
      0.9999772906303406,
      0.9999775886535645,
      0.9999812841415405,
      0.9999628663063049,
      0.9999301433563232,
      0.9999639987945557,
      0.9999710321426392,
      0.9999508261680603,
      0.9999536871910095,
      0.9999609589576721,
      0.9999422430992126,
      0.999415934085846,
      0.9983880519866943,
      0.9988592267036438,
      0.9969602823257446,
      0.9987925887107849,
      0.9964292049407959,
      0.9984958171844482,
      0.9942396879196167,
      0.9961214065551758,
      0.9929768443107605,
      0.9933295845985413,
      0.9923253655433655,
      0.9946218132972717,
      0.9943349957466125,
      0.9974307417869568,
      0.9972710609436035,
      0.9995365142822266,
      0.9998016953468323,
      0.9999476075172424,
      0.9999380111694336,
      0.9999378323554993,
      0.9998019337654114
    ],
    [
      0.9764793515205383,
      0.982962965965271,
      0.9838151931762695,
      0.9876666069030762,
      0.9879855513572693,
      0.9856307506561279,
      0.9876101016998291,
      0.9890554547309875,
      0.9858585000038147,
      0.9865599870681763,
      0.9898552894592285,
      0.9886125922203064,
      0.9868835210800171,
      0.9890749454498291,
      0.9909043908119202,
      0.9896032810211182,
      0.9890238046646118,
      0.9909624457359314,
      0.990843653678894,
      0.9897356629371643,
      0.9888663291931152,
      0.9900707602500916,
      0.9901077747344971,
      0.9876617193222046,
      0.9863101243972778,
      0.9883981347084045,
      0.9858251214027405,
      0.9856899380683899,
      0.9858528971672058,
      0.9889020919799805,
      0.9903902411460876,
      0.9902289509773254,
      0.9893683791160583,
      0.990554690361023,
      0.9894251823425293,
      0.9887394905090332,
      0.9873095750808716,
      0.9878755807876587,
      0.9878255724906921,
      0.9862748980522156,
      0.9844719767570496,
      0.985296368598938,
      0.9830870628356934,
      0.9812124967575073,
      0.9800744652748108,
      0.9845973253250122,
      0.9852421879768372,
      0.9867594242095947,
      0.9879869818687439,
      0.9902110695838928,
      0.9911682605743408,
      0.9898532629013062,
      0.990186870098114,
      0.9915834665298462,
      0.9911462664604187,
      0.9900611639022827,
      0.9891937375068665,
      0.9888379573822021,
      0.985946536064148,
      0.98564213514328,
      0.9833332300186157,
      0.9807430505752563,
      0.9814481139183044,
      0.9829327464103699,
      0.9864141941070557,
      0.9875374436378479,
      0.9878014326095581,
      0.9891543984413147,
      0.9898409843444824,
      0.9902476668357849,
      0.9916333556175232,
      0.9906561374664307,
      0.9904530048370361,
      0.991319477558136,
      0.9919768571853638,
      0.990236222743988,
      0.9890831708908081,
      0.9912441372871399,
      0.9890695810317993,
      0.9859350919723511,
      0.9852550029754639,
      0.982979953289032,
      0.9759697914123535,
      0.9684702754020691,
      0.9546874165534973,
      0.9988511204719543,
      0.9995356202125549,
      0.9995772242546082,
      0.9998083710670471,
      0.9998865723609924,
      0.9999375939369202,
      0.9999553561210632,
      0.9999160766601562,
      0.9999204277992249,
      0.9999199509620667,
      0.9999181628227234,
      0.9999534487724304,
      0.9999215006828308,
      0.999951183795929,
      0.9999043941497803,
      0.9999083280563354,
      0.9999039173126221,
      0.9999294877052307,
      0.9999649524688721,
      0.9999744892120361,
      0.9999635815620422,
      0.9999602437019348,
      0.9999674558639526,
      0.999983549118042,
      0.9999827742576599,
      0.9999706745147705,
      0.9999353289604187,
      0.9999476075172424,
      0.9998858571052551,
      0.9998589754104614,
      0.9998502731323242,
      0.9998265504837036,
      0.9969030618667603,
      0.9963259100914001,
      0.9923494458198547,
      0.9947566390037537,
      0.9978100061416626,
      0.9982371926307678,
      0.9993210434913635,
      0.9988888502120972,
      0.9991637468338013,
      0.9976790547370911,
      0.9966225028038025,
      0.9917814135551453,
      0.9881787896156311,
      0.9950027465820312,
      0.9966026544570923,
      0.9993568658828735,
      0.9994897842407227,
      0.9984893202781677,
      0.9987843632698059,
      0.9962060451507568,
      0.9933392405509949,
      0.9970220327377319,
      0.9976508021354675,
      0.9987029433250427,
      0.9976668953895569,
      0.9985876083374023,
      0.9968252778053284,
      0.9960334897041321,
      0.9980508685112,
      0.9986281991004944,
      0.9991267323493958,
      0.9998107552528381,
      0.9999321103096008,
      0.9999131560325623,
      0.9999585747718811,
      0.9999802708625793,
      0.9999727010726929,
      0.9999449253082275,
      0.9999467730522156,
      0.9999580979347229,
      0.9999659061431885,
      0.9999628067016602,
      0.9999774098396301,
      0.9999680519104004,
      0.9999750852584839,
      0.9999682307243347,
      0.9999879598617554,
      0.9999855756759644,
      0.9999698996543884,
      0.9999754428863525,
      0.9999783635139465,
      0.9999778866767883,
      0.9999820590019226,
      0.9999643564224243,
      0.9999323487281799,
      0.9999653100967407,
      0.9999720454216003,
      0.9999522566795349,
      0.9999557733535767,
      0.9999635815620422,
      0.9999475479125977,
      0.9995766878128052,
      0.9990542531013489,
      0.9994288682937622,
      0.9983038902282715,
      0.9994511604309082,
      0.9985100626945496,
      0.9993554353713989,
      0.9976472854614258,
      0.9982500672340393,
      0.9964798092842102,
      0.9967415928840637,
      0.996435821056366,
      0.997575044631958,
      0.9972803592681885,
      0.9986583590507507,
      0.9984354376792908,
      0.999720573425293,
      0.9998611211776733,
      0.9999547004699707,
      0.9999414086341858,
      0.9999400973320007,
      0.9998058080673218
    ],
    [
      0.9810566306114197,
      0.9867186546325684,
      0.9874919056892395,
      0.9907710552215576,
      0.9912889003753662,
      0.9888742566108704,
      0.9910626411437988,
      0.9926389455795288,
      0.9899514317512512,
      0.990170955657959,
      0.9925605058670044,
      0.992177426815033,
      0.9910569787025452,
      0.9923744797706604,
      0.9932733774185181,
      0.9928692579269409,
      0.9926157593727112,
      0.9933893084526062,
      0.9933263063430786,
      0.9929438829421997,
      0.9923108816146851,
      0.9926642775535583,
      0.9926145076751709,
      0.9908877015113831,
      0.9896960854530334,
      0.9911458492279053,
      0.9891976714134216,
      0.9897800087928772,
      0.9894814491271973,
      0.9917589426040649,
      0.9928233027458191,
      0.993073046207428,
      0.9927346706390381,
      0.9933409690856934,
      0.9927346706390381,
      0.9924307465553284,
      0.9912765622138977,
      0.9912952184677124,
      0.9916280508041382,
      0.9906713962554932,
      0.9885925650596619,
      0.9892001748085022,
      0.9882906079292297,
      0.9869824647903442,
      0.9863426685333252,
      0.9893205165863037,
      0.9902214407920837,
      0.9913319945335388,
      0.9915686249732971,
      0.993450403213501,
      0.994847297668457,
      0.9937291741371155,
      0.9936585426330566,
      0.9949650168418884,
      0.9949235320091248,
      0.993518054485321,
      0.9927257299423218,
      0.9926605224609375,
      0.9908410310745239,
      0.9897491335868835,
      0.9886529445648193,
      0.9869835376739502,
      0.9870498776435852,
      0.9885875582695007,
      0.9901954531669617,
      0.9913568496704102,
      0.9917641282081604,
      0.9932815432548523,
      0.9936833381652832,
      0.9937352538108826,
      0.9951549172401428,
      0.9947238564491272,
      0.9941777586936951,
      0.9952595233917236,
      0.9957952499389648,
      0.9941918849945068,
      0.9927119016647339,
      0.994657039642334,
      0.992808997631073,
      0.9902352690696716,
      0.9893257021903992,
      0.9882567524909973,
      0.9833884835243225,
      0.9764482975006104,
      0.9662007689476013,
      0.9989539384841919,
      0.9996370673179626,
      0.9997366666793823,
      0.9998714923858643,
      0.9999229311943054,
      0.9999451041221619,
      0.9999586939811707,
      0.9999238848686218,
      0.9999244213104248,
      0.9999313354492188,
      0.9999252557754517,
      0.999955952167511,
      0.999923050403595,
      0.999951958656311,
      0.999904990196228,
      0.9999089241027832,
      0.999905526638031,
      0.9999298453330994,
      0.999965250492096,
      0.9999749064445496,
      0.9999639987945557,
      0.9999618530273438,
      0.9999685883522034,
      0.9999854564666748,
      0.9999836683273315,
      0.999974250793457,
      0.9999381899833679,
      0.9999504089355469,
      0.9998875260353088,
      0.99986332654953,
      0.999860942363739,
      0.9998756051063538,
      0.9983128905296326,
      0.9982609152793884,
      0.9960165023803711,
      0.9975683689117432,
      0.9991021156311035,
      0.9991848468780518,
      0.9996622204780579,
      0.9994065761566162,
      0.9995436668395996,
      0.9988219738006592,
      0.9979480504989624,
      0.9941990971565247,
      0.9912585616111755,
      0.9970057010650635,
      0.9981988072395325,
      0.9996164441108704,
      0.9996755719184875,
      0.9992551207542419,
      0.9994191527366638,
      0.9983752369880676,
      0.9968366026878357,
      0.9985578060150146,
      0.9986875653266907,
      0.9992190599441528,
      0.9986720681190491,
      0.9992377758026123,
      0.9982635974884033,
      0.9977980852127075,
      0.9987860918045044,
      0.9991312623023987,
      0.9994274377822876,
      0.9998629689216614,
      0.9999463558197021,
      0.9999264478683472,
      0.9999607801437378,
      0.9999814033508301,
      0.9999749660491943,
      0.9999465942382812,
      0.9999479651451111,
      0.9999579191207886,
      0.9999659061431885,
      0.9999624490737915,
      0.999977707862854,
      0.9999698996543884,
      0.9999767541885376,
      0.9999690651893616,
      0.9999886751174927,
      0.9999858140945435,
      0.9999712705612183,
      0.9999758005142212,
      0.9999794363975525,
      0.9999779462814331,
      0.9999822974205017,
      0.9999649524688721,
      0.9999333620071411,
      0.9999660849571228,
      0.999972403049469,
      0.9999530911445618,
      0.9999570250511169,
      0.999965488910675,
      0.9999518990516663,
      0.9996864199638367,
      0.9993960857391357,
      0.9996820092201233,
      0.9989461898803711,
      0.9997117519378662,
      0.9992495775222778,
      0.9996210932731628,
      0.9990201592445374,
      0.9991258978843689,
      0.9981921315193176,
      0.998637855052948,
      0.9987356066703796,
      0.9988844394683838,
      0.9985516667366028,
      0.9992445707321167,
      0.9991000890731812,
      0.9998262524604797,
      0.999900221824646,
      0.99996018409729,
      0.9999440908432007,
      0.9999417662620544,
      0.9998087286949158
    ],
    [
      0.9841091632843018,
      0.9893366694450378,
      0.9902970790863037,
      0.9928139448165894,
      0.9932668805122375,
      0.9914892911911011,
      0.9933639168739319,
      0.9945327043533325,
      0.9922173023223877,
      0.9925288558006287,
      0.9947534203529358,
      0.9942548274993896,
      0.9937710165977478,
      0.9948091506958008,
      0.9955122470855713,
      0.9951798915863037,
      0.995225191116333,
      0.9957574605941772,
      0.9955959320068359,
      0.9954903721809387,
      0.9948694109916687,
      0.9952558875083923,
      0.9952100515365601,
      0.9933695197105408,
      0.992210865020752,
      0.9932329058647156,
      0.9918298721313477,
      0.9931000471115112,
      0.992347240447998,
      0.9941927790641785,
      0.9952077269554138,
      0.99578857421875,
      0.9952864646911621,
      0.9953800439834595,
      0.9950489401817322,
      0.9951214790344238,
      0.9938709735870361,
      0.993323028087616,
      0.9937900900840759,
      0.9932301640510559,
      0.9911206364631653,
      0.991449236869812,
      0.9912717938423157,
      0.9903972148895264,
      0.989967405796051,
      0.9920585751533508,
      0.9933668375015259,
      0.994435727596283,
      0.9943109154701233,
      0.9957565069198608,
      0.996957004070282,
      0.9962872266769409,
      0.996006190776825,
      0.9968479871749878,
      0.9970172643661499,
      0.9960503578186035,
      0.995118260383606,
      0.9951969385147095,
      0.9940241575241089,
      0.9927226901054382,
      0.9915060997009277,
      0.9906604886054993,
      0.9904912114143372,
      0.9915817379951477,
      0.9927051067352295,
      0.9936712980270386,
      0.994211733341217,
      0.9958030581474304,
      0.9962400197982788,
      0.9962100982666016,
      0.9972674250602722,
      0.9970004558563232,
      0.996609628200531,
      0.9973216652870178,
      0.9976758360862732,
      0.9966525435447693,
      0.9953156113624573,
      0.9965591430664062,
      0.9952871799468994,
      0.992911696434021,
      0.9917814135551453,
      0.9912511110305786,
      0.9876905679702759,
      0.9815034866333008,
      0.9740700721740723,
      0.9990143775939941,
      0.9997118711471558,
      0.9998219013214111,
      0.9999014139175415,
      0.9999398589134216,
      0.9999465942382812,
      0.9999618530273438,
      0.9999251365661621,
      0.9999268651008606,
      0.9999375343322754,
      0.999930202960968,
      0.9999579191207886,
      0.9999245405197144,
      0.9999529719352722,
      0.9999062418937683,
      0.9999103546142578,
      0.9999071359634399,
      0.9999308586120605,
      0.9999659657478333,
      0.999975323677063,
      0.9999644756317139,
      0.9999635219573975,
      0.9999696016311646,
      0.9999867081642151,
      0.9999842047691345,
      0.9999764561653137,
      0.9999397397041321,
      0.999951958656311,
      0.9998874068260193,
      0.9998650550842285,
      0.9998679161071777,
      0.999902069568634,
      0.9990131855010986,
      0.9991313219070435,
      0.9977381229400635,
      0.9986988306045532,
      0.999525785446167,
      0.9995320439338684,
      0.9997888803482056,
      0.999627411365509,
      0.9997199177742004,
      0.9993503093719482,
      0.9987024068832397,
      0.99605393409729,
      0.9937160015106201,
      0.9980888962745667,
      0.9989740252494812,
      0.9997581243515015,
      0.999789297580719,
      0.9995694756507874,
      0.9996455907821655,
      0.9991402626037598,
      0.9982687830924988,
      0.9991649389266968,
      0.9992268085479736,
      0.999493420124054,
      0.999122679233551,
      0.9995339512825012,
      0.9989991784095764,
      0.99894779920578,
      0.9992595314979553,
      0.9994683861732483,
      0.9996054768562317,
      0.9998924732208252,
      0.9999551773071289,
      0.9999343752861023,
      0.9999623894691467,
      0.9999821186065674,
      0.9999767541885376,
      0.9999482035636902,
      0.9999493360519409,
      0.9999579787254333,
      0.9999665021896362,
      0.9999623894691467,
      0.999978244304657,
      0.9999709725379944,
      0.9999778270721436,
      0.9999693036079407,
      0.9999889731407166,
      0.9999858736991882,
      0.9999720454216003,
      0.999976396560669,
      0.9999802112579346,
      0.9999781847000122,
      0.9999825358390808,
      0.999965488910675,
      0.9999343752861023,
      0.9999668598175049,
      0.9999728202819824,
      0.99995356798172,
      0.9999580979347229,
      0.9999668002128601,
      0.9999558925628662,
      0.9997711181640625,
      0.9996048808097839,
      0.999811589717865,
      0.9993835687637329,
      0.9998291730880737,
      0.9995937347412109,
      0.9997657537460327,
      0.9995258450508118,
      0.9994945526123047,
      0.99913489818573,
      0.9994556307792664,
      0.9995506405830383,
      0.9993622303009033,
      0.9990653395652771,
      0.9995546340942383,
      0.999507486820221,
      0.9998911619186401,
      0.9999246001243591,
      0.9999644160270691,
      0.9999467730522156,
      0.9999480247497559,
      0.9998083710670471
    ]
  ],
  "rfd_device": "NVIDIA A30",
  "rfd_time": 57,
  "rfd_con_ref_pdb_idx": [],
  "rfd_con_hal_pdb_idx": [],
  "rfd_con_ref_idx0": [],
  "rfd_con_hal_idx0": [],
  "rfd_complex_con_ref_pdb_idx": "[('A', 17), ('A', 18), ('A', 19), ('A', 20), ('A', 21), ('A', 22), ('A', 23), ('A', 24), ('A', 25), ('A', 26), ('A', 27), ('A', 28), ('A', 29), ('A', 30), ('A', 31), ('A', 32), ('A', 33), ('A', 34), ('A', 35), ('A', 36), ('A', 37), ('A', 38), ('A', 39), ('A', 40), ('A', 41), ('A', 42), ('A', 43), ('A', 44), ('A', 45), ('A', 46), ('A', 47), ('A', 48), ('A', 49), ('A', 50), ('A', 51), ('A', 52), ('A', 53), ('A', 54), ('A', 55), ('A', 56), ('A', 57), ('A', 58), ('A', 59), ('A', 60), ('A', 61), ('A', 62), ('A', 63), ('A', 64), ('A', 65), ('A', 66), ('A', 67), ('A', 68), ('A', 69), ('A', 70), ('A', 71), ('A', 72), ('A', 73), ('A', 74), ('A', 75), ('A', 76), ('A', 77), ('A', 78), ('A', 79), ('A', 80), ('A', 81), ('A', 82), ('A', 83), ('A', 84), ('A', 85), ('A', 86), ('A', 87), ('A', 88), ('A', 89), ('A', 90), ('A', 91), ('A', 92), ('A', 93), ('A', 94), ('A', 95), ('A', 96), ('A', 97), ('A', 98), ('A', 99), ('A', 100), ('A', 101), ('A', 102), ('A', 103), ('A', 104), ('A', 105), ('A', 106), ('A', 107), ('A', 108), ('A', 109), ('A', 110), ('A', 111), ('A', 112), ('A', 113), ('A', 114), ('A', 115), ('A', 116), ('A', 117), ('A', 118), ('A', 119), ('A', 120), ('A', 121), ('A', 122), ('A', 123), ('A', 124), ('A', 125), ('A', 126), ('A', 127), ('A', 128), ('A', 129), ('A', 130), ('A', 131)]",
  "rfd_complex_con_hal_pdb_idx": "[('B', 86), ('B', 87), ('B', 88), ('B', 89), ('B', 90), ('B', 91), ('B', 92), ('B', 93), ('B', 94), ('B', 95), ('B', 96), ('B', 97), ('B', 98), ('B', 99), ('B', 100), ('B', 101), ('B', 102), ('B', 103), ('B', 104), ('B', 105), ('B', 106), ('B', 107), ('B', 108), ('B', 109), ('B', 110), ('B', 111), ('B', 112), ('B', 113), ('B', 114), ('B', 115), ('B', 116), ('B', 117), ('B', 118), ('B', 119), ('B', 120), ('B', 121), ('B', 122), ('B', 123), ('B', 124), ('B', 125), ('B', 126), ('B', 127), ('B', 128), ('B', 129), ('B', 130), ('B', 131), ('B', 132), ('B', 133), ('B', 134), ('B', 135), ('B', 136), ('B', 137), ('B', 138), ('B', 139), ('B', 140), ('B', 141), ('B', 142), ('B', 143), ('B', 144), ('B', 145), ('B', 146), ('B', 147), ('B', 148), ('B', 149), ('B', 150), ('B', 151), ('B', 152), ('B', 153), ('B', 154), ('B', 155), ('B', 156), ('B', 157), ('B', 158), ('B', 159), ('B', 160), ('B', 161), ('B', 162), ('B', 163), ('B', 164), ('B', 165), ('B', 166), ('B', 167), ('B', 168), ('B', 169), ('B', 170), ('B', 171), ('B', 172), ('B', 173), ('B', 174), ('B', 175), ('B', 176), ('B', 177), ('B', 178), ('B', 179), ('B', 180), ('B', 181), ('B', 182), ('B', 183), ('B', 184), ('B', 185), ('B', 186), ('B', 187), ('B', 188), ('B', 189), ('B', 190), ('B', 191), ('B', 192), ('B', 193), ('B', 194), ('B', 195), ('B', 196), ('B', 197), ('B', 198), ('B', 199), ('B', 200)]",
  "rfd_receptor_con_ref_pdb_idx": "[('A', 17), ('A', 18), ('A', 19), ('A', 20), ('A', 21), ('A', 22), ('A', 23), ('A', 24), ('A', 25), ('A', 26), ('A', 27), ('A', 28), ('A', 29), ('A', 30), ('A', 31), ('A', 32), ('A', 33), ('A', 34), ('A', 35), ('A', 36), ('A', 37), ('A', 38), ('A', 39), ('A', 40), ('A', 41), ('A', 42), ('A', 43), ('A', 44), ('A', 45), ('A', 46), ('A', 47), ('A', 48), ('A', 49), ('A', 50), ('A', 51), ('A', 52), ('A', 53), ('A', 54), ('A', 55), ('A', 56), ('A', 57), ('A', 58), ('A', 59), ('A', 60), ('A', 61), ('A', 62), ('A', 63), ('A', 64), ('A', 65), ('A', 66), ('A', 67), ('A', 68), ('A', 69), ('A', 70), ('A', 71), ('A', 72), ('A', 73), ('A', 74), ('A', 75), ('A', 76), ('A', 77), ('A', 78), ('A', 79), ('A', 80), ('A', 81), ('A', 82), ('A', 83), ('A', 84), ('A', 85), ('A', 86), ('A', 87), ('A', 88), ('A', 89), ('A', 90), ('A', 91), ('A', 92), ('A', 93), ('A', 94), ('A', 95), ('A', 96), ('A', 97), ('A', 98), ('A', 99), ('A', 100), ('A', 101), ('A', 102), ('A', 103), ('A', 104), ('A', 105), ('A', 106), ('A', 107), ('A', 108), ('A', 109), ('A', 110), ('A', 111), ('A', 112), ('A', 113), ('A', 114), ('A', 115), ('A', 116), ('A', 117), ('A', 118), ('A', 119), ('A', 120), ('A', 121), ('A', 122), ('A', 123), ('A', 124), ('A', 125), ('A', 126), ('A', 127), ('A', 128), ('A', 129), ('A', 130), ('A', 131)]",
  "rfd_receptor_con_hal_pdb_idx": "[('B', 86), ('B', 87), ('B', 88), ('B', 89), ('B', 90), ('B', 91), ('B', 92), ('B', 93), ('B', 94), ('B', 95), ('B', 96), ('B', 97), ('B', 98), ('B', 99), ('B', 100), ('B', 101), ('B', 102), ('B', 103), ('B', 104), ('B', 105), ('B', 106), ('B', 107), ('B', 108), ('B', 109), ('B', 110), ('B', 111), ('B', 112), ('B', 113), ('B', 114), ('B', 115), ('B', 116), ('B', 117), ('B', 118), ('B', 119), ('B', 120), ('B', 121), ('B', 122), ('B', 123), ('B', 124), ('B', 125), ('B', 126), ('B', 127), ('B', 128), ('B', 129), ('B', 130), ('B', 131), ('B', 132), ('B', 133), ('B', 134), ('B', 135), ('B', 136), ('B', 137), ('B', 138), ('B', 139), ('B', 140), ('B', 141), ('B', 142), ('B', 143), ('B', 144), ('B', 145), ('B', 146), ('B', 147), ('B', 148), ('B', 149), ('B', 150), ('B', 151), ('B', 152), ('B', 153), ('B', 154), ('B', 155), ('B', 156), ('B', 157), ('B', 158), ('B', 159), ('B', 160), ('B', 161), ('B', 162), ('B', 163), ('B', 164), ('B', 165), ('B', 166), ('B', 167), ('B', 168), ('B', 169), ('B', 170), ('B', 171), ('B', 172), ('B', 173), ('B', 174), ('B', 175), ('B', 176), ('B', 177), ('B', 178), ('B', 179), ('B', 180), ('B', 181), ('B', 182), ('B', 183), ('B', 184), ('B', 185), ('B', 186), ('B', 187), ('B', 188), ('B', 189), ('B', 190), ('B', 191), ('B', 192), ('B', 193), ('B', 194), ('B', 195), ('B', 196), ('B', 197), ('B', 198), ('B', 199), ('B', 200)]",
  "rfd_complex_con_ref_idx0": [
    0,
    1,
    2,
    3,
    4,
    5,
    6,
    7,
    8,
    9,
    10,
    11,
    12,
    13,
    14,
    15,
    16,
    17,
    18,
    19,
    20,
    21,
    22,
    23,
    24,
    25,
    26,
    27,
    28,
    29,
    30,
    31,
    32,
    33,
    34,
    35,
    36,
    37,
    38,
    39,
    40,
    41,
    42,
    43,
    44,
    45,
    46,
    47,
    48,
    49,
    50,
    51,
    52,
    53,
    54,
    55,
    56,
    57,
    58,
    59,
    60,
    61,
    62,
    63,
    64,
    65,
    66,
    67,
    68,
    69,
    70,
    71,
    72,
    73,
    74,
    75,
    76,
    77,
    78,
    79,
    80,
    81,
    82,
    83,
    84,
    85,
    86,
    87,
    88,
    89,
    90,
    91,
    92,
    93,
    94,
    95,
    96,
    97,
    98,
    99,
    100,
    101,
    102,
    103,
    104,
    105,
    106,
    107,
    108,
    109,
    110,
    111,
    112,
    113,
    114
  ],
  "rfd_complex_con_hal_idx0": [
    85,
    86,
    87,
    88,
    89,
    90,
    91,
    92,
    93,
    94,
    95,
    96,
    97,
    98,
    99,
    100,
    101,
    102,
    103,
    104,
    105,
    106,
    107,
    108,
    109,
    110,
    111,
    112,
    113,
    114,
    115,
    116,
    117,
    118,
    119,
    120,
    121,
    122,
    123,
    124,
    125,
    126,
    127,
    128,
    129,
    130,
    131,
    132,
    133,
    134,
    135,
    136,
    137,
    138,
    139,
    140,
    141,
    142,
    143,
    144,
    145,
    146,
    147,
    148,
    149,
    150,
    151,
    152,
    153,
    154,
    155,
    156,
    157,
    158,
    159,
    160,
    161,
    162,
    163,
    164,
    165,
    166,
    167,
    168,
    169,
    170,
    171,
    172,
    173,
    174,
    175,
    176,
    177,
    178,
    179,
    180,
    181,
    182,
    183,
    184,
    185,
    186,
    187,
    188,
    189,
    190,
    191,
    192,
    193,
    194,
    195,
    196,
    197,
    198,
    199
  ],
  "rfd_receptor_con_ref_idx0": [
    0,
    1,
    2,
    3,
    4,
    5,
    6,
    7,
    8,
    9,
    10,
    11,
    12,
    13,
    14,
    15,
    16,
    17,
    18,
    19,
    20,
    21,
    22,
    23,
    24,
    25,
    26,
    27,
    28,
    29,
    30,
    31,
    32,
    33,
    34,
    35,
    36,
    37,
    38,
    39,
    40,
    41,
    42,
    43,
    44,
    45,
    46,
    47,
    48,
    49,
    50,
    51,
    52,
    53,
    54,
    55,
    56,
    57,
    58,
    59,
    60,
    61,
    62,
    63,
    64,
    65,
    66,
    67,
    68,
    69,
    70,
    71,
    72,
    73,
    74,
    75,
    76,
    77,
    78,
    79,
    80,
    81,
    82,
    83,
    84,
    85,
    86,
    87,
    88,
    89,
    90,
    91,
    92,
    93,
    94,
    95,
    96,
    97,
    98,
    99,
    100,
    101,
    102,
    103,
    104,
    105,
    106,
    107,
    108,
    109,
    110,
    111,
    112,
    113,
    114
  ],
  "rfd_receptor_con_hal_idx0": [
    0,
    1,
    2,
    3,
    4,
    5,
    6,
    7,
    8,
    9,
    10,
    11,
    12,
    13,
    14,
    15,
    16,
    17,
    18,
    19,
    20,
    21,
    22,
    23,
    24,
    25,
    26,
    27,
    28,
    29,
    30,
    31,
    32,
    33,
    34,
    35,
    36,
    37,
    38,
    39,
    40,
    41,
    42,
    43,
    44,
    45,
    46,
    47,
    48,
    49,
    50,
    51,
    52,
    53,
    54,
    55,
    56,
    57,
    58,
    59,
    60,
    61,
    62,
    63,
    64,
    65,
    66,
    67,
    68,
    69,
    70,
    71,
    72,
    73,
    74,
    75,
    76,
    77,
    78,
    79,
    80,
    81,
    82,
    83,
    84,
    85,
    86,
    87,
    88,
    89,
    90,
    91,
    92,
    93,
    94,
    95,
    96,
    97,
    98,
    99,
    100,
    101,
    102,
    103,
    104,
    105,
    106,
    107,
    108,
    109,
    110,
    111,
    112,
    113,
    114
  ],
  "rfd_inpaint_str": [
    false,
    false,
    false,
    false,
    false,
    false,
    false,
    false,
    false,
    false,
    false,
    false,
    false,
    false,
    false,
    false,
    false,
    false,
    false,
    false,
    false,
    false,
    false,
    false,
    false,
    false,
    false,
    false,
    false,
    false,
    false,
    false,
    false,
    false,
    false,
    false,
    false,
    false,
    false,
    false,
    false,
    false,
    false,
    false,
    false,
    false,
    false,
    false,
    false,
    false,
    false,
    false,
    false,
    false,
    false,
    false,
    false,
    false,
    false,
    false,
    false,
    false,
    false,
    false,
    false,
    false,
    false,
    false,
    false,
    false,
    false,
    false,
    false,
    false,
    false,
    false,
    false,
    false,
    false,
    false,
    false,
    false,
    false,
    false,
    false,
    true,
    true,
    true,
    true,
    true,
    true,
    true,
    true,
    true,
    true,
    true,
    true,
    true,
    true,
    true,
    true,
    true,
    true,
    true,
    true,
    true,
    true,
    true,
    true,
    true,
    true,
    true,
    true,
    true,
    true,
    true,
    true,
    true,
    true,
    true,
    true,
    true,
    true,
    true,
    true,
    true,
    true,
    true,
    true,
    true,
    true,
    true,
    true,
    true,
    true,
    true,
    true,
    true,
    true,
    true,
    true,
    true,
    true,
    true,
    true,
    true,
    true,
    true,
    true,
    true,
    true,
    true,
    true,
    true,
    true,
    true,
    true,
    true,
    true,
    true,
    true,
    true,
    true,
    true,
    true,
    true,
    true,
    true,
    true,
    true,
    true,
    true,
    true,
    true,
    true,
    true,
    true,
    true,
    true,
    true,
    true,
    true,
    true,
    true,
    true,
    true,
    true,
    true,
    true,
    true,
    true,
    true,
    true,
    true,
    true,
    true,
    true,
    true,
    true,
    true
  ],
  "rfd_inpaint_seq": [
    false,
    false,
    false,
    false,
    false,
    false,
    false,
    false,
    false,
    false,
    false,
    false,
    false,
    false,
    false,
    false,
    false,
    false,
    false,
    false,
    false,
    false,
    false,
    false,
    false,
    false,
    false,
    false,
    false,
    false,
    false,
    false,
    false,
    false,
    false,
    false,
    false,
    false,
    false,
    false,
    false,
    false,
    false,
    false,
    false,
    false,
    false,
    false,
    false,
    false,
    false,
    false,
    false,
    false,
    false,
    false,
    false,
    false,
    false,
    false,
    false,
    false,
    false,
    false,
    false,
    false,
    false,
    false,
    false,
    false,
    false,
    false,
    false,
    false,
    false,
    false,
    false,
    false,
    false,
    false,
    false,
    false,
    false,
    false,
    false,
    true,
    true,
    true,
    true,
    true,
    true,
    true,
    true,
    true,
    true,
    true,
    true,
    true,
    true,
    true,
    true,
    true,
    true,
    true,
    true,
    true,
    true,
    true,
    true,
    true,
    true,
    true,
    true,
    true,
    true,
    true,
    true,
    true,
    true,
    true,
    true,
    true,
    true,
    true,
    true,
    true,
    true,
    true,
    true,
    true,
    true,
    true,
    true,
    true,
    true,
    true,
    true,
    true,
    true,
    true,
    true,
    true,
    true,
    true,
    true,
    true,
    true,
    true,
    true,
    true,
    true,
    true,
    true,
    true,
    true,
    true,
    true,
    true,
    true,
    true,
    true,
    true,
    true,
    true,
    true,
    true,
    true,
    true,
    true,
    true,
    true,
    true,
    true,
    true,
    true,
    true,
    true,
    true,
    true,
    true,
    true,
    true,
    true,
    true,
    true,
    true,
    true,
    true,
    true,
    true,
    true,
    true,
    true,
    true,
    true,
    true,
    true,
    true,
    true,
    true
  ],
  "rfd_sampled_mask": [
    "A17-131/0",
    "85-85"
  ],
  "rfd_mask_1d": [
    false,
    false,
    false,
    false,
    false,
    false,
    false,
    false,
    false,
    false,
    false,
    false,
    false,
    false,
    false,
    false,
    false,
    false,
    false,
    false,
    false,
    false,
    false,
    false,
    false,
    false,
    false,
    false,
    false,
    false,
    false,
    false,
    false,
    false,
    false,
    false,
    false,
    false,
    false,
    false,
    false,
    false,
    false,
    false,
    false,
    false,
    false,
    false,
    false,
    false,
    false,
    false,
    false,
    false,
    false,
    false,
    false,
    false,
    false,
    false,
    false,
    false,
    false,
    false,
    false,
    false,
    false,
    false,
    false,
    false,
    false,
    false,
    false,
    false,
    false,
    false,
    false,
    false,
    false,
    false,
    false,
    false,
    false,
    false,
    false,
    true,
    true,
    true,
    true,
    true,
    true,
    true,
    true,
    true,
    true,
    true,
    true,
    true,
    true,
    true,
    true,
    true,
    true,
    true,
    true,
    true,
    true,
    true,
    true,
    true,
    true,
    true,
    true,
    true,
    true,
    true,
    true,
    true,
    true,
    true,
    true,
    true,
    true,
    true,
    true,
    true,
    true,
    true,
    true,
    true,
    true,
    true,
    true,
    true,
    true,
    true,
    true,
    true,
    true,
    true,
    true,
    true,
    true,
    true,
    true,
    true,
    true,
    true,
    true,
    true,
    true,
    true,
    true,
    true,
    true,
    true,
    true,
    true,
    true,
    true,
    true,
    true,
    true,
    true,
    true,
    true,
    true,
    true,
    true,
    true,
    true,
    true,
    true,
    true,
    true,
    true,
    true,
    true,
    true,
    true,
    true,
    true,
    true,
    true,
    true,
    true,
    true,
    true,
    true,
    true,
    true,
    true,
    true,
    true,
    true,
    true,
    true,
    true,
    true,
    true
  ]
}
```
