## Supplementary File 1 for "ProteinDJ: a high-performance and modular protein design pipeline": fold_23.json

```
{
  "fold_id": 23,
  "rfd_config": {
    "inference": {
      "input_pdb": "5o45_pd-l1.pdb",
      "num_designs": 25,
      "design_startnum": 0,
      "ckpt_override_path": null,
      "symmetry": null,
      "recenter": true,
      "radius": 10.0,
      "model_only_neighbors": false,
      "output_prefix": "./rfd_results/fold",
      "write_trajectory": false,
      "scaffold_guided": false,
      "model_runner": "SelfConditioning",
      "cautious": true,
      "align_motif": true,
      "symmetric_self_cond": true,
      "final_step": 1,
      "deterministic": false,
      "trb_save_ckpt_path": "/app/RFdiffusion/models/Complex_base_ckpt.pt",
      "schedule_directory_path": "/app/RFdiffusion/schedules",
      "model_directory_path": "/app/RFdiffusion/models"
    },
    "contigmap": {
      "contigs": [
        "A17-131/0 50-100"
      ],
      "inpaint_seq": null,
      "inpaint_str": null,
      "inpaint_str_helix": null,
      "inpaint_str_strand": null,
      "inpaint_str_loop": null,
      "provide_seq": null,
      "length": null
    },
    "model": {
      "n_extra_block": 4,
      "n_main_block": 32,
      "n_ref_block": 4,
      "d_msa": 256,
      "d_msa_full": 64,
      "d_pair": 128,
      "d_templ": 64,
      "n_head_msa": 8,
      "n_head_pair": 4,
      "n_head_templ": 4,
      "d_hidden": 32,
      "d_hidden_templ": 32,
      "p_drop": 0.15,
      "SE3_param_full": {
        "num_layers": 1,
        "num_channels": 32,
        "num_degrees": 2,
        "n_heads": 4,
        "div": 4,
        "l0_in_features": 8,
        "l0_out_features": 8,
        "l1_in_features": 3,
        "l1_out_features": 2,
        "num_edge_features": 32
      },
      "SE3_param_topk": {
        "num_layers": 1,
        "num_channels": 32,
        "num_degrees": 2,
        "n_heads": 4,
        "div": 4,
        "l0_in_features": 64,
        "l0_out_features": 64,
        "l1_in_features": 3,
        "l1_out_features": 2,
        "num_edge_features": 64
      },
      "freeze_track_motif": false,
      "use_motif_timestep": true
    },
    "diffuser": {
      "T": 50,
      "b_0": 0.01,
      "b_T": 0.07,
      "schedule_type": "linear",
      "so3_type": "igso3",
      "crd_scale": 0.25,
      "partial_T": null,
      "so3_schedule_type": "linear",
      "min_b": 1.5,
      "max_b": 2.5,
      "min_sigma": 0.02,
      "max_sigma": 1.5
    },
    "denoiser": {
      "noise_scale_ca": 0,
      "final_noise_scale_ca": 1,
      "ca_noise_schedule_type": "constant",
      "noise_scale_frame": 0,
      "final_noise_scale_frame": 1,
      "frame_noise_schedule_type": "constant"
    },
    "ppi": {
      "hotspot_res": [
        "A56",
        "A115",
        "A123"
      ]
    },
    "potentials": {
      "guiding_potentials": null,
      "guide_scale": 10,
      "guide_decay": "constant",
      "olig_inter_all": null,
      "olig_intra_all": null,
      "olig_custom_contact": null,
      "substrate": null
    },
    "contig_settings": {
      "ref_idx": null,
      "hal_idx": null,
      "idx_rf": null,
      "inpaint_seq_tensor": null
    },
    "preprocess": {
      "sidechain_input": false,
      "motif_sidechain_input": true,
      "d_t1d": 24,
      "d_t2d": 44,
      "prob_self_cond": 0.5,
      "str_self_cond": true,
      "predict_previous": false
    },
    "logging": {
      "inputs": false
    },
    "scaffoldguided": {
      "scaffoldguided": false,
      "target_pdb": false,
      "target_path": null,
      "scaffold_list": null,
      "scaffold_dir": null,
      "sampled_insertion": 0,
      "sampled_N": 0,
      "sampled_C": 0,
      "ss_mask": 0,
      "systematic": false,
      "target_ss": null,
      "target_adj": null,
      "mask_loops": true,
      "contig_crop": null
    }
  },
  "rfd_plddt": [
    [
      0.1553625762462616,
      0.16535723209381104,
      0.14539110660552979,
      0.14602795243263245,
      0.13901883363723755,
      0.12887173891067505,
      0.12100980430841446,
      0.11564040929079056,
      0.11787485331296921,
      0.10546409338712692,
      0.0999796986579895,
      0.10206570476293564,
      0.09693620353937149,
      0.09689205884933472,
      0.09773828089237213,
      0.09560450911521912,
      0.09519177675247192,
      0.09421417862176895,
      0.09596603363752365,
      0.09243898838758469,
      0.09067316353321075,
      0.09402792900800705,
      0.09347644448280334,
      0.09331651777029037,
      0.0939759835600853,
      0.09348113089799881,
      0.09182649850845337,
      0.09015917778015137,
      0.08683344721794128,
      0.08506390452384949,
      0.08150461316108704,
      0.07875064015388489,
      0.07895264774560928,
      0.07873876392841339,
      0.07695627212524414,
      0.07666358351707458,
      0.0736505389213562,
      0.07023005187511444,
      0.06776696443557739,
      0.06655804067850113,
      0.06562703847885132,
      0.06472273916006088,
      0.06574991345405579,
      0.06513635069131851,
      0.06733350455760956,
      0.06733161211013794,
      0.0681576356291771,
      0.07233138382434845,
      0.07430264353752136,
      0.07632909715175629,
      0.07783333957195282,
      0.08220361918210983,
      0.08439688384532928,
      0.08182661235332489,
      0.08487466722726822,
      0.08495765924453735,
      0.0823841318488121,
      0.07791135460138321,
      0.07881203293800354,
      0.08225284516811371,
      0.07746575027704239,
      0.08318931609392166,
      0.08411547541618347,
      0.07809837907552719,
      0.08095955848693848,
      0.08268951624631882,
      0.07878629863262177,
      0.07756628841161728,
      0.0766744315624237,
      0.07704563438892365,
      0.07621380686759949,
      0.0763266533613205,
      0.07756467908620834,
      0.07750673592090607,
      0.07801181077957153,
      0.07930196821689606,
      0.07980009913444519,
      0.08205763250589371,
      0.08640411496162415,
      0.08799204975366592,
      0.09162212163209915,
      0.09038108587265015,
      0.09734656661748886,
      0.09885448217391968,
      0.09545153379440308,
      0.10571212321519852,
      0.10665921866893768,
      0.10202106833457947,
      0.10391408950090408,
      0.11101434379816055,
      0.10888244211673737,
      0.11548586934804916,
      0.12795241177082062,
      0.14211010932922363,
      0.1470281183719635,
      0.15297184884548187,
      0.16427870094776154,
      0.1873074322938919,
      0.2013266682624817,
      0.19272932410240173,
      0.8642181158065796,
      0.8144852519035339,
      0.8635262250900269,
      0.8974542617797852,
      0.9422764778137207,
      0.9753322601318359,
      0.9848752021789551,
      0.9926058650016785,
      0.9856899976730347,
      0.9693024158477783,
      0.9777693748474121,
      0.9898640513420105,
      0.9923742413520813,
      0.9949254393577576,
      0.9931662678718567,
      0.9942359924316406,
      0.994860827922821,
      0.9967780113220215,
      0.998579204082489,
      0.999092698097229,
      0.9988980889320374,
      0.9982427954673767,
      0.997789740562439,
      0.9941738247871399,
      0.9952856302261353,
      0.985297679901123,
      0.9858201146125793,
      0.9904963374137878,
      0.985725998878479,
      0.9782924056053162,
      0.9772951006889343,
      0.9689067006111145,
      0.931299090385437,
      0.9090137481689453,
      0.8114036321640015,
      0.8248833417892456,
      0.8860214948654175,
      0.8716933727264404,
      0.9043753147125244,
      0.8841248154640198,
      0.9138911366462708,
      0.8772944211959839,
      0.9130216836929321,
      0.8559128642082214,
      0.8025403022766113,
      0.85080885887146,
      0.8620098829269409,
      0.9387985467910767,
      0.9342350363731384,
      0.8858684301376343,
      0.8899372220039368,
      0.8514450192451477,
      0.8179838061332703,
      0.9035161733627319,
      0.9075291752815247,
      0.9103088974952698,
      0.8636423349380493,
      0.8839240074157715,
      0.8303341269493103,
      0.8099263906478882,
      0.8721930384635925,
      0.9016783833503723,
      0.9398897886276245,
      0.9745938777923584,
      0.9865727424621582,
      0.9818120002746582,
      0.9934084415435791,
      0.997681200504303,
      0.9973642826080322,
      0.9972556829452515,
      0.9965391159057617,
      0.9977849125862122,
      0.9936655759811401,
      0.9957953691482544,
      0.9970973134040833,
      0.9950956106185913,
      0.994280993938446,
      0.9975681900978088,
      0.9969052672386169,
      0.9977079629898071,
      0.9957054257392883,
      0.9985747337341309,
      0.9985995888710022,
      0.9993876814842224,
      0.9992098212242126,
      0.9987534284591675,
      0.9976283311843872,
      0.9973616003990173,
      0.9968680143356323,
      0.9916234612464905,
      0.9888207912445068,
      0.992924153804779,
      0.9831428527832031,
      0.9558867812156677,
      0.9263362884521484,
      0.9303721189498901,
      0.8750629425048828,
      0.9042307138442993,
      0.8684098124504089,
      0.896599292755127,
      0.8551014065742493,
      0.8813146352767944,
      0.8432818651199341,
      0.8109400868415833,
      0.8236039876937866,
      0.8313477039337158,
      0.8487561345100403,
      0.8739664554595947,
      0.9018694162368774,
      0.9519723653793335,
      0.965007483959198,
      0.986920952796936,
      0.9856089353561401,
      0.9900708794593811,
      0.9863969683647156
    ],
    [
      0.224884033203125,
      0.26633134484291077,
      0.22878839075565338,
      0.2002161741256714,
      0.1840030550956726,
      0.17581778764724731,
      0.1586524397134781,
      0.14957019686698914,
      0.14854484796524048,
      0.13039153814315796,
      0.12545330822467804,
      0.12143780291080475,
      0.11701173335313797,
      0.10970307141542435,
      0.10666092485189438,
      0.10414119809865952,
      0.09984848648309708,
      0.10425913333892822,
      0.10189158469438553,
      0.09567480534315109,
      0.09679937362670898,
      0.1042352244257927,
      0.10077551007270813,
      0.09506786614656448,
      0.09754100441932678,
      0.09643162786960602,
      0.0915878415107727,
      0.09048958122730255,
      0.08936819434165955,
      0.08586353808641434,
      0.08308804035186768,
      0.08690686523914337,
      0.08308255672454834,
      0.07961249351501465,
      0.08265697211027145,
      0.08172501623630524,
      0.08341982215642929,
      0.08268838375806808,
      0.08060496300458908,
      0.08141511678695679,
      0.08291034400463104,
      0.08307312428951263,
      0.0805010199546814,
      0.08447824418544769,
      0.09133601188659668,
      0.08860058337450027,
      0.08776156604290009,
      0.1006915271282196,
      0.10555440187454224,
      0.09692306071519852,
      0.10076547414064407,
      0.1084434762597084,
      0.10540349781513214,
      0.09971103072166443,
      0.10573349893093109,
      0.10955867916345596,
      0.10204632580280304,
      0.10329646617174149,
      0.09782639145851135,
      0.09987987577915192,
      0.09855267405509949,
      0.1131068766117096,
      0.10583651065826416,
      0.09982242435216904,
      0.10680711269378662,
      0.10972431302070618,
      0.10216626524925232,
      0.09767032414674759,
      0.1078135073184967,
      0.10606297850608826,
      0.09800693392753601,
      0.10274974256753922,
      0.10252614319324493,
      0.09753119945526123,
      0.09279544651508331,
      0.09863144904375076,
      0.09715037047863007,
      0.09184050559997559,
      0.0973166823387146,
      0.09696442633867264,
      0.08920937031507492,
      0.08932263404130936,
      0.09979753196239471,
      0.09566202759742737,
      0.08915667235851288,
      0.100858174264431,
      0.10169623047113419,
      0.09916071593761444,
      0.09672597795724869,
      0.10700768232345581,
      0.10549502074718475,
      0.09778457134962082,
      0.10218966752290726,
      0.11198428273200989,
      0.10910162329673767,
      0.10708564519882202,
      0.11717081815004349,
      0.1205613911151886,
      0.12017626315355301,
      0.12071824073791504,
      0.8462656736373901,
      0.7977745532989502,
      0.8512020111083984,
      0.8843103647232056,
      0.9371469020843506,
      0.9701837301254272,
      0.9822791814804077,
      0.9913724660873413,
      0.9837493896484375,
      0.9646978378295898,
      0.9733824729919434,
      0.9889465570449829,
      0.9920690655708313,
      0.995276153087616,
      0.99333256483078,
      0.9944395422935486,
      0.9951973557472229,
      0.9970077276229858,
      0.9986177086830139,
      0.9991698265075684,
      0.9989722371101379,
      0.9981983304023743,
      0.9978663325309753,
      0.9944638609886169,
      0.9954537153244019,
      0.9852231740951538,
      0.9850047826766968,
      0.9901109337806702,
      0.984098494052887,
      0.9750745892524719,
      0.9728087782859802,
      0.965793788433075,
      0.9154596328735352,
      0.8960310220718384,
      0.7979035377502441,
      0.8182367086410522,
      0.8836597204208374,
      0.8744215965270996,
      0.9073511362075806,
      0.8874672055244446,
      0.9178802371025085,
      0.878117561340332,
      0.9096042513847351,
      0.8460115790367126,
      0.7943649888038635,
      0.8531484007835388,
      0.8660718202590942,
      0.9429892301559448,
      0.9384811520576477,
      0.8881955146789551,
      0.8920841813087463,
      0.8543621301651001,
      0.8095897436141968,
      0.8920092582702637,
      0.902758777141571,
      0.9097427129745483,
      0.8628851175308228,
      0.8851179480552673,
      0.834619402885437,
      0.8124956488609314,
      0.8746281862258911,
      0.9035888314247131,
      0.9424728751182556,
      0.9755253195762634,
      0.9873524904251099,
      0.9821354150772095,
      0.9931474924087524,
      0.9976186752319336,
      0.9975730180740356,
      0.9973942041397095,
      0.9969891905784607,
      0.9980036616325378,
      0.9946310520172119,
      0.996015191078186,
      0.9977752566337585,
      0.9962242245674133,
      0.9946346282958984,
      0.997829020023346,
      0.9974802732467651,
      0.9981169104576111,
      0.9966146945953369,
      0.9987697005271912,
      0.9987521171569824,
      0.9993924498558044,
      0.9992701411247253,
      0.9986972212791443,
      0.9975375533103943,
      0.9972946643829346,
      0.9968889951705933,
      0.9912714958190918,
      0.9885863661766052,
      0.9928972721099854,
      0.9801230430603027,
      0.9494264125823975,
      0.9157423377037048,
      0.9239237308502197,
      0.8723099231719971,
      0.907130241394043,
      0.8681020736694336,
      0.8952577114105225,
      0.8512123823165894,
      0.8799629807472229,
      0.8256159424781799,
      0.7898440361022949,
      0.8039897084236145,
      0.8170740604400635,
      0.8428493738174438,
      0.8659534454345703,
      0.8911454677581787,
      0.9436228275299072,
      0.9574450850486755,
      0.9835065007209778,
      0.9842084050178528,
      0.9900079369544983,
      0.9881550073623657
    ],
    [
      0.23147891461849213,
      0.2513864040374756,
      0.22709006071090698,
      0.20002508163452148,
      0.17954277992248535,
      0.16934464871883392,
      0.1507834941148758,
      0.1427963823080063,
      0.14103969931602478,
      0.12696972489356995,
      0.12092806398868561,
      0.11815877258777618,
      0.11113721132278442,
      0.10970873385667801,
      0.103849858045578,
      0.10213641822338104,
      0.0997660905122757,
      0.10179753601551056,
      0.10008778423070908,
      0.09077518433332443,
      0.09266538918018341,
      0.09592744708061218,
      0.09378744661808014,
      0.09104988723993301,
      0.09104682505130768,
      0.09168007969856262,
      0.08517274260520935,
      0.08540088683366776,
      0.08615261316299438,
      0.08217167854309082,
      0.08051606267690659,
      0.08270347118377686,
      0.08154464513063431,
      0.07779764384031296,
      0.08004502207040787,
      0.08087915927171707,
      0.08360642939805984,
      0.08242104947566986,
      0.08167754858732224,
      0.08189728111028671,
      0.08294647932052612,
      0.08073751628398895,
      0.07995980232954025,
      0.08180104196071625,
      0.08564918488264084,
      0.08711385726928711,
      0.08649631589651108,
      0.09747108817100525,
      0.10244680196046829,
      0.09402391314506531,
      0.0961788222193718,
      0.10117574036121368,
      0.10017091780900955,
      0.09699749946594238,
      0.10116224735975266,
      0.10038688778877258,
      0.09601514786481857,
      0.10012933611869812,
      0.09618283063173294,
      0.09364406764507294,
      0.09287512302398682,
      0.10380472987890244,
      0.09831689298152924,
      0.09420566260814667,
      0.09903426468372345,
      0.09787630289793015,
      0.09474962204694748,
      0.09318456798791885,
      0.10308210551738739,
      0.09952963143587112,
      0.09418413043022156,
      0.09685560315847397,
      0.09292822331190109,
      0.08849640935659409,
      0.08427135646343231,
      0.08963371813297272,
      0.08674133569002151,
      0.08371567726135254,
      0.08992987126111984,
      0.0884234681725502,
      0.0835941955447197,
      0.08632922172546387,
      0.09530533850193024,
      0.08945418894290924,
      0.08341667801141739,
      0.09382950514554977,
      0.09830751270055771,
      0.09207727015018463,
      0.08882077783346176,
      0.10574249923229218,
      0.10198380798101425,
      0.09365195780992508,
      0.09878677129745483,
      0.11480001360177994,
      0.11576765775680542,
      0.105901338160038,
      0.12165273725986481,
      0.12335428595542908,
      0.11234373599290848,
      0.10042701661586761,
      0.8498741984367371,
      0.8028676509857178,
      0.8511923551559448,
      0.8851467370986938,
      0.9370952844619751,
      0.9697930216789246,
      0.9825095534324646,
      0.9919251203536987,
      0.984791100025177,
      0.9659667015075684,
      0.9747726321220398,
      0.9901025295257568,
      0.9930754899978638,
      0.9958889484405518,
      0.994145929813385,
      0.9950465559959412,
      0.9957236647605896,
      0.9973180294036865,
      0.9987381100654602,
      0.9992350935935974,
      0.9990426898002625,
      0.9982673525810242,
      0.9979398250579834,
      0.9942695498466492,
      0.9952994585037231,
      0.9851927757263184,
      0.9853508472442627,
      0.9904718995094299,
      0.9850168228149414,
      0.976409375667572,
      0.9736398458480835,
      0.9671291708946228,
      0.9153127670288086,
      0.8950034976005554,
      0.7886788249015808,
      0.8165693879127502,
      0.883695662021637,
      0.8753372430801392,
      0.9084188938140869,
      0.8880839347839355,
      0.9174379110336304,
      0.8775225877761841,
      0.910447359085083,
      0.8485686182975769,
      0.7964429259300232,
      0.8539371490478516,
      0.8663251996040344,
      0.9429309368133545,
      0.9393383264541626,
      0.8877591490745544,
      0.8924676179885864,
      0.8549322485923767,
      0.8021031022071838,
      0.890938401222229,
      0.9015481472015381,
      0.908608078956604,
      0.86188805103302,
      0.8837535977363586,
      0.8312313556671143,
      0.8101466298103333,
      0.8737134337425232,
      0.9040756225585938,
      0.9430564045906067,
      0.9761748313903809,
      0.9874430298805237,
      0.9826322793960571,
      0.993432879447937,
      0.9977380633354187,
      0.9976558685302734,
      0.997531533241272,
      0.9971623420715332,
      0.9981660842895508,
      0.9948499798774719,
      0.9964001178741455,
      0.9980126619338989,
      0.9964765310287476,
      0.9951013326644897,
      0.998019278049469,
      0.9976365566253662,
      0.9981616139411926,
      0.9966824054718018,
      0.9988110661506653,
      0.9987863898277283,
      0.9994244575500488,
      0.99931401014328,
      0.9988033771514893,
      0.9977940320968628,
      0.9976086616516113,
      0.9972573518753052,
      0.9922930002212524,
      0.9895792603492737,
      0.9934883117675781,
      0.9817171096801758,
      0.9511264562606812,
      0.9164033532142639,
      0.9246734380722046,
      0.872633695602417,
      0.9076623320579529,
      0.8687416315078735,
      0.8969103097915649,
      0.8511708974838257,
      0.8813271522521973,
      0.8330432176589966,
      0.7915505766868591,
      0.8015553951263428,
      0.8133988976478577,
      0.8437401652336121,
      0.8678880929946899,
      0.8927114009857178,
      0.9449672698974609,
      0.9588263034820557,
      0.9846773147583008,
      0.985876202583313,
      0.9913477897644043,
      0.9896969199180603
    ],
    [
      0.24690282344818115,
      0.26365211606025696,
      0.22591476142406464,
      0.19458478689193726,
      0.18009215593338013,
      0.16819559037685394,
      0.14993201196193695,
      0.14165201783180237,
      0.13821280002593994,
      0.12952639162540436,
      0.1211056187748909,
      0.11728554964065552,
      0.10690158605575562,
      0.10648327320814133,
      0.10586361587047577,
      0.10171017795801163,
      0.09730927646160126,
      0.10115929692983627,
      0.09760735929012299,
      0.08911459892988205,
      0.0927838534116745,
      0.09641729295253754,
      0.09305768460035324,
      0.0880669429898262,
      0.08893528580665588,
      0.09050852805376053,
      0.08260693401098251,
      0.08444804698228836,
      0.0849924236536026,
      0.08457203954458237,
      0.07869692146778107,
      0.0808488205075264,
      0.07997417449951172,
      0.07864342629909515,
      0.08244678378105164,
      0.08320055902004242,
      0.0852866992354393,
      0.08353111892938614,
      0.0813319981098175,
      0.08058815449476242,
      0.08327063173055649,
      0.083079993724823,
      0.08258628845214844,
      0.08232472836971283,
      0.09073175489902496,
      0.0968836098909378,
      0.09341636300086975,
      0.10004690289497375,
      0.10342230647802353,
      0.09456543624401093,
      0.09497213363647461,
      0.10152295976877213,
      0.10173849761486053,
      0.10224491357803345,
      0.10264234244823456,
      0.10207667946815491,
      0.09695164859294891,
      0.10395711660385132,
      0.10167114436626434,
      0.09874004125595093,
      0.09944166243076324,
      0.10833673179149628,
      0.10264724493026733,
      0.09543488174676895,
      0.10053312033414841,
      0.09921539574861526,
      0.09635545313358307,
      0.08946724236011505,
      0.0972927063703537,
      0.09554146230220795,
      0.09175139665603638,
      0.09721232205629349,
      0.09565354883670807,
      0.0913209319114685,
      0.09215805679559708,
      0.09106673300266266,
      0.0875362902879715,
      0.08987021446228027,
      0.09747316688299179,
      0.09643445909023285,
      0.09130530804395676,
      0.0952497348189354,
      0.10743741691112518,
      0.09852215647697449,
      0.09474834054708481,
      0.10492387413978577,
      0.10606490075588226,
      0.09687097370624542,
      0.10126576572656631,
      0.12295379489660263,
      0.1229020208120346,
      0.11890988796949387,
      0.12591767311096191,
      0.14546537399291992,
      0.14730188250541687,
      0.14879216253757477,
      0.1820998191833496,
      0.18284770846366882,
      0.18909505009651184,
      0.19455474615097046,
      0.8503495454788208,
      0.8011777400970459,
      0.8476037979125977,
      0.8863041400909424,
      0.9388435482978821,
      0.9712680578231812,
      0.983670175075531,
      0.9928273558616638,
      0.9865478277206421,
      0.968659520149231,
      0.977400004863739,
      0.9919028282165527,
      0.9946075677871704,
      0.9968016743659973,
      0.9953333139419556,
      0.9959254860877991,
      0.9964714646339417,
      0.9977773427963257,
      0.9989194869995117,
      0.9993628263473511,
      0.9991421699523926,
      0.9984134435653687,
      0.9980512261390686,
      0.9945918917655945,
      0.9956369996070862,
      0.9859490990638733,
      0.9851303696632385,
      0.990364134311676,
      0.9841502904891968,
      0.9749771952629089,
      0.9720807671546936,
      0.9658253192901611,
      0.9119513034820557,
      0.8915165662765503,
      0.7848418354988098,
      0.8098903894424438,
      0.8815370798110962,
      0.8745789527893066,
      0.9080323576927185,
      0.8877385258674622,
      0.9177945852279663,
      0.8769642114639282,
      0.9112061262130737,
      0.8452418446540833,
      0.7890476584434509,
      0.8499188423156738,
      0.8634236454963684,
      0.9426262378692627,
      0.9384808540344238,
      0.8869497776031494,
      0.8909524083137512,
      0.8522897362709045,
      0.8032528758049011,
      0.8884837627410889,
      0.8999835252761841,
      0.9066181182861328,
      0.8587921857833862,
      0.880556583404541,
      0.8259538412094116,
      0.8051886558532715,
      0.8712096214294434,
      0.9009600877761841,
      0.9408703446388245,
      0.9753835797309875,
      0.9871940612792969,
      0.9823997616767883,
      0.9936848282814026,
      0.9978681206703186,
      0.9976509809494019,
      0.9974994659423828,
      0.9971308708190918,
      0.9982494711875916,
      0.9950543642044067,
      0.9964679479598999,
      0.9981078505516052,
      0.9964978694915771,
      0.9948990941047668,
      0.9980468153953552,
      0.997654378414154,
      0.9983086585998535,
      0.9967310428619385,
      0.9988612532615662,
      0.9988130927085876,
      0.9994624257087708,
      0.9993571043014526,
      0.998933732509613,
      0.9981272220611572,
      0.9979704022407532,
      0.9977226257324219,
      0.9934051632881165,
      0.9904118776321411,
      0.9941038489341736,
      0.983593225479126,
      0.9531162977218628,
      0.9189592599868774,
      0.9285348057746887,
      0.8741744756698608,
      0.9085620641708374,
      0.8687187433242798,
      0.8964217901229858,
      0.8506351709365845,
      0.8796008825302124,
      0.8294504880905151,
      0.787085771560669,
      0.7987385988235474,
      0.8145473599433899,
      0.8441384434700012,
      0.8692649602890015,
      0.8947775959968567,
      0.9471400380134583,
      0.961571216583252,
      0.9869483709335327,
      0.9884499311447144,
      0.9931146502494812,
      0.991777777671814
    ],
    [
      0.2980312705039978,
      0.3165045976638794,
      0.2655034065246582,
      0.22878366708755493,
      0.20780177414417267,
      0.18865333497524261,
      0.16619881987571716,
      0.15609990060329437,
      0.14641501009464264,
      0.1362689882516861,
      0.1279025375843048,
      0.12377507984638214,
      0.1141887679696083,
      0.1085481345653534,
      0.10712041705846786,
      0.10375337302684784,
      0.09827747941017151,
      0.0993230938911438,
      0.10337289422750473,
      0.09444637596607208,
      0.09516527503728867,
      0.10259637236595154,
      0.10524793714284897,
      0.09580402076244354,
      0.09870290011167526,
      0.10263288766145706,
      0.09477891027927399,
      0.09652301669120789,
      0.0977942943572998,
      0.10112552344799042,
      0.09595983475446701,
      0.09484697133302689,
      0.0964369848370552,
      0.09635339677333832,
      0.09522082656621933,
      0.09851418435573578,
      0.09860139340162277,
      0.09444385766983032,
      0.09568614512681961,
      0.09446961432695389,
      0.09636703133583069,
      0.09405271708965302,
      0.0919758677482605,
      0.09532641619443893,
      0.1025930792093277,
      0.11032239347696304,
      0.10420063883066177,
      0.11236981302499771,
      0.12089628726243973,
      0.10825774818658829,
      0.10702939331531525,
      0.1147228479385376,
      0.11579930782318115,
      0.11405470967292786,
      0.11518766731023788,
      0.12151622772216797,
      0.1137857437133789,
      0.12136045098304749,
      0.11956138908863068,
      0.11684508621692657,
      0.1140659749507904,
      0.12199924886226654,
      0.11629681289196014,
      0.11065326631069183,
      0.12249965965747833,
      0.12310351431369781,
      0.11572890728712082,
      0.1047804057598114,
      0.10931292921304703,
      0.1067865863442421,
      0.10768067091703415,
      0.11170829832553864,
      0.11283204704523087,
      0.1105039194226265,
      0.10880565643310547,
      0.11403582990169525,
      0.10973671823740005,
      0.11117203533649445,
      0.1175350621342659,
      0.11837375909090042,
      0.11713158339262009,
      0.1264226883649826,
      0.13339632749557495,
      0.12264235317707062,
      0.12467500567436218,
      0.13377436995506287,
      0.14265307784080505,
      0.1309453248977661,
      0.13721072673797607,
      0.16409331560134888,
      0.16205283999443054,
      0.15953132510185242,
      0.1777239888906479,
      0.2160833179950714,
      0.22832071781158447,
      0.24813523888587952,
      0.2884531021118164,
      0.3053426146507263,
      0.320518434047699,
      0.33525097370147705,
      0.8469452261924744,
      0.7947870492935181,
      0.8457477688789368,
      0.8839833736419678,
      0.9377196431159973,
      0.9696608781814575,
      0.9833835959434509,
      0.9933100938796997,
      0.9877331852912903,
      0.9705266952514648,
      0.9795311689376831,
      0.9934801459312439,
      0.9959134459495544,
      0.9975551962852478,
      0.9964535236358643,
      0.9968466758728027,
      0.9971775412559509,
      0.9982128143310547,
      0.9991032481193542,
      0.9994608759880066,
      0.9992225766181946,
      0.9984928965568542,
      0.9980809688568115,
      0.9941794872283936,
      0.9954407811164856,
      0.9851518273353577,
      0.9843049645423889,
      0.9901741147041321,
      0.9835551381111145,
      0.9740504622459412,
      0.9706966280937195,
      0.9646844267845154,
      0.9104887247085571,
      0.8894762992858887,
      0.7846307754516602,
      0.8097279667854309,
      0.8799415826797485,
      0.8720349669456482,
      0.90616774559021,
      0.8861326575279236,
      0.9173492193222046,
      0.8741099834442139,
      0.9099471569061279,
      0.8404860496520996,
      0.7756618857383728,
      0.8481531143188477,
      0.8622180223464966,
      0.9429444670677185,
      0.93851238489151,
      0.8870675563812256,
      0.8905524015426636,
      0.8511930704116821,
      0.8036453127861023,
      0.8886498808860779,
      0.9003847241401672,
      0.9069019556045532,
      0.8580504059791565,
      0.8806084394454956,
      0.825135350227356,
      0.8025734424591064,
      0.8708369731903076,
      0.9001834392547607,
      0.9410597681999207,
      0.9747273921966553,
      0.9871147871017456,
      0.9825358986854553,
      0.9939308166503906,
      0.9980406761169434,
      0.9977344274520874,
      0.997592031955719,
      0.9971379637718201,
      0.9983256459236145,
      0.9949445128440857,
      0.9964847564697266,
      0.9982208013534546,
      0.9965746998786926,
      0.9948548078536987,
      0.9980894923210144,
      0.9976383447647095,
      0.9983185529708862,
      0.9967146515846252,
      0.9988868832588196,
      0.9988483190536499,
      0.9994890093803406,
      0.9994044303894043,
      0.9990717172622681,
      0.9984423518180847,
      0.998314380645752,
      0.9981923699378967,
      0.9946293234825134,
      0.991589367389679,
      0.9948616623878479,
      0.9860225319862366,
      0.9558175206184387,
      0.9211130142211914,
      0.9290816187858582,
      0.871626615524292,
      0.9081512689590454,
      0.862274169921875,
      0.8936071395874023,
      0.848585844039917,
      0.8780457377433777,
      0.8276433348655701,
      0.7843813300132751,
      0.7966414093971252,
      0.806006669998169,
      0.8364072442054749,
      0.8679384589195251,
      0.8963072299957275,
      0.9486451148986816,
      0.9637600183486938,
      0.9888034462928772,
      0.9908446073532104,
      0.9946895241737366,
      0.99370276927948
    ],
    [
      0.3129860460758209,
      0.33729371428489685,
      0.2967250347137451,
      0.265401154756546,
      0.24161309003829956,
      0.22697751224040985,
      0.19324186444282532,
      0.1779792159795761,
      0.16577203571796417,
      0.15228572487831116,
      0.14110858738422394,
      0.1354857236146927,
      0.1256708800792694,
      0.11641687899827957,
      0.11792179942131042,
      0.11332453042268753,
      0.10684683918952942,
      0.10832880437374115,
      0.113435298204422,
      0.10574657469987869,
      0.1059555634856224,
      0.11156593263149261,
      0.11009827256202698,
      0.10466036945581436,
      0.10909900069236755,
      0.10682205855846405,
      0.10687857121229172,
      0.10502496361732483,
      0.10606910288333893,
      0.11160703003406525,
      0.11060954630374908,
      0.1115906834602356,
      0.12005821615457535,
      0.11355998367071152,
      0.10942725837230682,
      0.11093204468488693,
      0.1105947270989418,
      0.10288159549236298,
      0.10511018335819244,
      0.10519757121801376,
      0.0988156795501709,
      0.09900772571563721,
      0.1006748378276825,
      0.10370837897062302,
      0.10893303900957108,
      0.1123775839805603,
      0.10744849592447281,
      0.1129688024520874,
      0.11714962124824524,
      0.1099471002817154,
      0.11453341692686081,
      0.1219068318605423,
      0.1263730227947235,
      0.1234874278306961,
      0.1300741732120514,
      0.14251956343650818,
      0.13600696623325348,
      0.14285701513290405,
      0.1439570188522339,
      0.14288392663002014,
      0.1387278139591217,
      0.14012488722801208,
      0.14105315506458282,
      0.14139144122600555,
      0.1378551423549652,
      0.14225168526172638,
      0.14225491881370544,
      0.12656104564666748,
      0.12808112800121307,
      0.1299455314874649,
      0.13188254833221436,
      0.12861132621765137,
      0.133156880736351,
      0.13901777565479279,
      0.14079123735427856,
      0.14390400052070618,
      0.1439172327518463,
      0.15461444854736328,
      0.1631203591823578,
      0.16371425986289978,
      0.15477167069911957,
      0.16441033780574799,
      0.17890316247940063,
      0.16302071511745453,
      0.15720534324645996,
      0.1837252825498581,
      0.19139844179153442,
      0.17623485624790192,
      0.18143048882484436,
      0.22754332423210144,
      0.2322208285331726,
      0.24050335586071014,
      0.2850288450717926,
      0.33495792746543884,
      0.34442761540412903,
      0.3648049235343933,
      0.3910330832004547,
      0.4006989002227783,
      0.43073368072509766,
      0.4138804078102112,
      0.850471556186676,
      0.775136411190033,
      0.830660343170166,
      0.8723089098930359,
      0.9294079542160034,
      0.9641904234886169,
      0.9805812835693359,
      0.9932429790496826,
      0.9880363345146179,
      0.9703203439712524,
      0.9806908369064331,
      0.9946022629737854,
      0.9969635009765625,
      0.9982091784477234,
      0.9975256323814392,
      0.9978213310241699,
      0.9980053305625916,
      0.9986883401870728,
      0.9993051886558533,
      0.9995623826980591,
      0.9992748498916626,
      0.9984293580055237,
      0.9978432059288025,
      0.9929011464118958,
      0.9943771362304688,
      0.9813686013221741,
      0.9817012548446655,
      0.9896240234375,
      0.9835230112075806,
      0.9757558107376099,
      0.9723892211914062,
      0.9666250944137573,
      0.9096531271934509,
      0.8889228105545044,
      0.7880995273590088,
      0.8111297488212585,
      0.8774247169494629,
      0.8684607744216919,
      0.9016686081886292,
      0.8797136545181274,
      0.9146902561187744,
      0.8717457056045532,
      0.9079660773277283,
      0.8400757312774658,
      0.7776048183441162,
      0.8442214131355286,
      0.8577014207839966,
      0.9416161775588989,
      0.935864269733429,
      0.8826332092285156,
      0.8869022130966187,
      0.8461964130401611,
      0.8046286702156067,
      0.8907265663146973,
      0.900092601776123,
      0.9053811430931091,
      0.8548173904418945,
      0.8779463768005371,
      0.8216777443885803,
      0.7966479063034058,
      0.8672890663146973,
      0.8988246321678162,
      0.94032222032547,
      0.975298285484314,
      0.9871490001678467,
      0.9826410412788391,
      0.9943431615829468,
      0.9982321262359619,
      0.9977313280105591,
      0.9975391030311584,
      0.9970433115959167,
      0.9985131025314331,
      0.9960026741027832,
      0.9974308609962463,
      0.9985283613204956,
      0.9968863725662231,
      0.9956982731819153,
      0.9983189105987549,
      0.9975226521492004,
      0.9981637597084045,
      0.9963138103485107,
      0.9988417029380798,
      0.9987755417823792,
      0.9994983673095703,
      0.9994582533836365,
      0.9992315769195557,
      0.9988081455230713,
      0.9986940026283264,
      0.9987245202064514,
      0.9961479902267456,
      0.9932004809379578,
      0.9955366253852844,
      0.9878300428390503,
      0.9572694897651672,
      0.9201361536979675,
      0.9289449453353882,
      0.8672433495521545,
      0.9037205576896667,
      0.8478771448135376,
      0.8849688768386841,
      0.8405089974403381,
      0.8723973631858826,
      0.8142369985580444,
      0.7632524371147156,
      0.7628006935119629,
      0.7753309011459351,
      0.8137834072113037,
      0.8587489724159241,
      0.8898446559906006,
      0.9460769295692444,
      0.9641795754432678,
      0.9897300004959106,
      0.992706835269928,
      0.9960131645202637,
      0.9954618215560913
    ],
    [
      0.29694664478302,
      0.32925042510032654,
      0.3030870258808136,
      0.28880637884140015,
      0.2722700834274292,
      0.2534506320953369,
      0.22478924691677094,
      0.1984027922153473,
      0.1852758526802063,
      0.16758134961128235,
      0.15633800625801086,
      0.14803794026374817,
      0.13515304028987885,
      0.13070887327194214,
      0.12806729972362518,
      0.1234673261642456,
      0.1147712767124176,
      0.11745740473270416,
      0.12382921576499939,
      0.11887964606285095,
      0.1177004799246788,
      0.12353622913360596,
      0.1262470781803131,
      0.11990906298160553,
      0.125207781791687,
      0.12387104332447052,
      0.1229172796010971,
      0.11878617107868195,
      0.12638486921787262,
      0.13563835620880127,
      0.1330871284008026,
      0.13475963473320007,
      0.14078034460544586,
      0.1290823221206665,
      0.12467558681964874,
      0.1272309571504593,
      0.1269218474626541,
      0.1193552166223526,
      0.11877519637346268,
      0.12065594643354416,
      0.11562538146972656,
      0.11296730488538742,
      0.11170000582933426,
      0.11578157544136047,
      0.11879483610391617,
      0.12091320008039474,
      0.11807600408792496,
      0.12146930396556854,
      0.12261012196540833,
      0.11926816403865814,
      0.12419965863227844,
      0.13262829184532166,
      0.1365090012550354,
      0.13668778538703918,
      0.1461348831653595,
      0.16216038167476654,
      0.1583620309829712,
      0.1684168577194214,
      0.17436262965202332,
      0.18537640571594238,
      0.1748552918434143,
      0.17125076055526733,
      0.16978812217712402,
      0.17244867980480194,
      0.16046127676963806,
      0.1647043079137802,
      0.1674281507730484,
      0.15604445338249207,
      0.14694787561893463,
      0.14980481564998627,
      0.1542063057422638,
      0.15124915540218353,
      0.14939115941524506,
      0.1624872386455536,
      0.1732320487499237,
      0.17687544226646423,
      0.18472203612327576,
      0.20483586192131042,
      0.21524636447429657,
      0.2119128555059433,
      0.19753605127334595,
      0.22223010659217834,
      0.23761582374572754,
      0.202677384018898,
      0.1985543668270111,
      0.2300340235233307,
      0.22777797281742096,
      0.20338310301303864,
      0.2251528650522232,
      0.27016717195510864,
      0.2971891164779663,
      0.30794021487236023,
      0.35485637187957764,
      0.38332390785217285,
      0.3907862901687622,
      0.40969598293304443,
      0.4263898730278015,
      0.43589168787002563,
      0.46003466844558716,
      0.4255346655845642,
      0.8428497910499573,
      0.7786709666252136,
      0.818272590637207,
      0.864148736000061,
      0.9250616431236267,
      0.9611954092979431,
      0.9793320894241333,
      0.9932167530059814,
      0.9882299900054932,
      0.9704273343086243,
      0.981315553188324,
      0.9951032400131226,
      0.9974241256713867,
      0.9984814524650574,
      0.9979854226112366,
      0.9982374310493469,
      0.9983768463134766,
      0.9988876581192017,
      0.99940025806427,
      0.999607503414154,
      0.9993026852607727,
      0.9983614683151245,
      0.9977005124092102,
      0.9921255707740784,
      0.9936641454696655,
      0.9786763191223145,
      0.9793821573257446,
      0.9887288212776184,
      0.9830062985420227,
      0.9764593243598938,
      0.9729859232902527,
      0.9665424823760986,
      0.9078590869903564,
      0.8880983591079712,
      0.7924845218658447,
      0.813462495803833,
      0.87671959400177,
      0.8665803670883179,
      0.8997266292572021,
      0.8767302632331848,
      0.9147707223892212,
      0.8736081123352051,
      0.9085851907730103,
      0.8387098908424377,
      0.7762745022773743,
      0.8450500965118408,
      0.857268214225769,
      0.9401887655258179,
      0.9334064722061157,
      0.8807116150856018,
      0.885374903678894,
      0.8451839685440063,
      0.8070011734962463,
      0.8919517993927002,
      0.8991208672523499,
      0.904189944267273,
      0.8528774976730347,
      0.8753712177276611,
      0.8186711072921753,
      0.7943676114082336,
      0.8652992248535156,
      0.8963607549667358,
      0.9388022422790527,
      0.9749515056610107,
      0.9868207573890686,
      0.9822757244110107,
      0.9944551587104797,
      0.9982878565788269,
      0.9976449012756348,
      0.9974481463432312,
      0.9970108866691589,
      0.9986948370933533,
      0.9964882731437683,
      0.9979844689369202,
      0.9986934065818787,
      0.9970850348472595,
      0.9961088299751282,
      0.998446524143219,
      0.9974315762519836,
      0.9980877041816711,
      0.9960422515869141,
      0.9988129734992981,
      0.998703122138977,
      0.9995008111000061,
      0.9994784593582153,
      0.9993109703063965,
      0.9989829659461975,
      0.9988604784011841,
      0.9989576935768127,
      0.996840238571167,
      0.9939433932304382,
      0.9958624243736267,
      0.9885162711143494,
      0.9574230909347534,
      0.9205503463745117,
      0.929858922958374,
      0.8694660067558289,
      0.9033079147338867,
      0.8427063822746277,
      0.8772861957550049,
      0.8281759023666382,
      0.8653827905654907,
      0.8027815222740173,
      0.7451467514038086,
      0.7458452582359314,
      0.760749101638794,
      0.8091115951538086,
      0.8572342395782471,
      0.8888604044914246,
      0.9446573257446289,
      0.9647189974784851,
      0.9903077483177185,
      0.9936984181404114,
      0.9966270327568054,
      0.9962400794029236
    ],
    [
      0.288160115480423,
      0.332541286945343,
      0.3079845905303955,
      0.29953449964523315,
      0.2880650460720062,
      0.27380239963531494,
      0.2451391965150833,
      0.21728381514549255,
      0.20206597447395325,
      0.18191558122634888,
      0.171004980802536,
      0.1603240966796875,
      0.14758466184139252,
      0.14283187687397003,
      0.14126764237880707,
      0.1379234343767166,
      0.12723611295223236,
      0.13079038262367249,
      0.13635224103927612,
      0.13359186053276062,
      0.13304847478866577,
      0.13804590702056885,
      0.13892823457717896,
      0.13336455821990967,
      0.14146795868873596,
      0.14111328125,
      0.13633280992507935,
      0.1350107491016388,
      0.1422705352306366,
      0.15258148312568665,
      0.14954614639282227,
      0.1536645144224167,
      0.16155844926834106,
      0.15257592499256134,
      0.14139626920223236,
      0.14749707281589508,
      0.1445864886045456,
      0.13016435503959656,
      0.133736252784729,
      0.13541370630264282,
      0.12688440084457397,
      0.12425138056278229,
      0.12578345835208893,
      0.12788724899291992,
      0.12344656884670258,
      0.124100461602211,
      0.12866491079330444,
      0.1282738745212555,
      0.12706591188907623,
      0.1299094557762146,
      0.13939042389392853,
      0.14475178718566895,
      0.15043340623378754,
      0.15651658177375793,
      0.16809901595115662,
      0.1822204738855362,
      0.1870383322238922,
      0.20086663961410522,
      0.20029217004776,
      0.2194575071334839,
      0.21525387465953827,
      0.1947816014289856,
      0.20292726159095764,
      0.2035890817642212,
      0.1845928132534027,
      0.17888635396957397,
      0.1813364326953888,
      0.17681322991847992,
      0.16574913263320923,
      0.1682116538286209,
      0.1904846876859665,
      0.1971258819103241,
      0.1930937021970749,
      0.2047685980796814,
      0.2292853593826294,
      0.24044287204742432,
      0.2322048842906952,
      0.2445630133152008,
      0.26034268736839294,
      0.24486301839351654,
      0.2290504276752472,
      0.25773245096206665,
      0.27595311403274536,
      0.23497948050498962,
      0.23400428891181946,
      0.2632639706134796,
      0.2627825140953064,
      0.23942004144191742,
      0.2809444069862366,
      0.32527199387550354,
      0.35388195514678955,
      0.3636247217655182,
      0.3973537087440491,
      0.40768593549728394,
      0.4149680733680725,
      0.4336245059967041,
      0.44232380390167236,
      0.43603137135505676,
      0.45366978645324707,
      0.42140692472457886,
      0.8414629697799683,
      0.7719603180885315,
      0.8153572082519531,
      0.8617731928825378,
      0.9240763783454895,
      0.9596371650695801,
      0.9790178537368774,
      0.9936083555221558,
      0.9891348481178284,
      0.9720008373260498,
      0.9829617142677307,
      0.9959081411361694,
      0.9979972243309021,
      0.9988175630569458,
      0.9984883069992065,
      0.9986796379089355,
      0.9987623691558838,
      0.9991227984428406,
      0.9995130896568298,
      0.9996635913848877,
      0.9993306398391724,
      0.9983509182929993,
      0.9975962042808533,
      0.9913015961647034,
      0.9930395483970642,
      0.9763152599334717,
      0.9770503044128418,
      0.9871848225593567,
      0.981856107711792,
      0.9760604500770569,
      0.9721037149429321,
      0.9644403457641602,
      0.9032658934593201,
      0.8852701187133789,
      0.793676495552063,
      0.8114305734634399,
      0.8726821541786194,
      0.8627513647079468,
      0.8971374034881592,
      0.8758821487426758,
      0.9140254259109497,
      0.8772392868995667,
      0.9111870527267456,
      0.8510469198226929,
      0.7854896783828735,
      0.8502519130706787,
      0.8595635890960693,
      0.9407720565795898,
      0.9332246780395508,
      0.8807969689369202,
      0.8846880793571472,
      0.8458317518234253,
      0.8082283735275269,
      0.8921911716461182,
      0.8999356627464294,
      0.9048542976379395,
      0.8546861410140991,
      0.877938449382782,
      0.8221824169158936,
      0.798454225063324,
      0.8685564994812012,
      0.9002746343612671,
      0.9424314498901367,
      0.9771889448165894,
      0.9879508018493652,
      0.9841185808181763,
      0.9952571988105774,
      0.9984744191169739,
      0.9976733922958374,
      0.9973925352096558,
      0.9969443082809448,
      0.9988561272621155,
      0.9969354867935181,
      0.998329758644104,
      0.9987983107566833,
      0.9971053004264832,
      0.9961511492729187,
      0.9984394311904907,
      0.9972310066223145,
      0.9979527592658997,
      0.995637059211731,
      0.9987451434135437,
      0.9986063838005066,
      0.9995045065879822,
      0.9995084404945374,
      0.9994147419929504,
      0.9991884231567383,
      0.9990732669830322,
      0.9992298483848572,
      0.9977594614028931,
      0.9953458309173584,
      0.9966097474098206,
      0.990686297416687,
      0.9610596299171448,
      0.9241732358932495,
      0.9294877052307129,
      0.8708405494689941,
      0.9025074243545532,
      0.8402659296989441,
      0.8678409457206726,
      0.8165555000305176,
      0.8562108874320984,
      0.7894967794418335,
      0.735515832901001,
      0.7384621500968933,
      0.7598420977592468,
      0.8086373805999756,
      0.8610631227493286,
      0.8912869095802307,
      0.9463523626327515,
      0.9670851230621338,
      0.9917750358581543,
      0.9952619075775146,
      0.9974299073219299,
      0.9971675276756287
    ],
    [
      0.2825976014137268,
      0.3414934277534485,
      0.32166993618011475,
      0.30736833810806274,
      0.30001604557037354,
      0.29041916131973267,
      0.26447170972824097,
      0.23122256994247437,
      0.21440570056438446,
      0.1956104338169098,
      0.18306565284729004,
      0.1715327352285385,
      0.15843138098716736,
      0.15678463876247406,
      0.1557493507862091,
      0.15323446691036224,
      0.14364120364189148,
      0.1512393057346344,
      0.15470430254936218,
      0.15142223238945007,
      0.15184593200683594,
      0.15893873572349548,
      0.15792234241962433,
      0.15085896849632263,
      0.16070230305194855,
      0.1576962172985077,
      0.1508753001689911,
      0.1549646556377411,
      0.15647006034851074,
      0.1655144840478897,
      0.16495075821876526,
      0.18167786300182343,
      0.17869485914707184,
      0.17562273144721985,
      0.15806347131729126,
      0.1716856211423874,
      0.16516156494617462,
      0.14471065998077393,
      0.15278857946395874,
      0.15654534101486206,
      0.1419234275817871,
      0.13953813910484314,
      0.14511242508888245,
      0.14711695909500122,
      0.13632921874523163,
      0.1426708996295929,
      0.1537618786096573,
      0.14990460872650146,
      0.15107199549674988,
      0.16218367218971252,
      0.17074230313301086,
      0.17171581089496613,
      0.185344398021698,
      0.2039976716041565,
      0.20755340158939362,
      0.21893656253814697,
      0.22621040046215057,
      0.2329084873199463,
      0.22500860691070557,
      0.2351873219013214,
      0.23165751993656158,
      0.21073433756828308,
      0.21306964755058289,
      0.21868954598903656,
      0.20370562374591827,
      0.19101601839065552,
      0.20068058371543884,
      0.2065037041902542,
      0.19543585181236267,
      0.20295187830924988,
      0.24107414484024048,
      0.25144389271736145,
      0.24196761846542358,
      0.24388551712036133,
      0.25388145446777344,
      0.2612876296043396,
      0.2488737851381302,
      0.26138564944267273,
      0.2848750948905945,
      0.26430100202560425,
      0.253807008266449,
      0.2922767996788025,
      0.30169785022735596,
      0.2556319832801819,
      0.26630574464797974,
      0.31599435210227966,
      0.30271464586257935,
      0.27812716364860535,
      0.34529781341552734,
      0.3756546676158905,
      0.3766437768936157,
      0.39285627007484436,
      0.41913342475891113,
      0.41772371530532837,
      0.4269292950630188,
      0.43656715750694275,
      0.4353286027908325,
      0.4157879650592804,
      0.4428658187389374,
      0.4129098057746887,
      0.8505527973175049,
      0.7711740136146545,
      0.8195509910583496,
      0.8648858666419983,
      0.9262619018554688,
      0.9619548916816711,
      0.9816132187843323,
      0.9947444796562195,
      0.9914067387580872,
      0.9762848019599915,
      0.9857382774353027,
      0.9968677759170532,
      0.9985289573669434,
      0.9990831017494202,
      0.9988491535186768,
      0.9989790320396423,
      0.9990395903587341,
      0.9992931485176086,
      0.9995856881141663,
      0.9996963739395142,
      0.999342679977417,
      0.9983962774276733,
      0.997649073600769,
      0.9912142157554626,
      0.9928290843963623,
      0.975311279296875,
      0.9766560196876526,
      0.9871553778648376,
      0.9823373556137085,
      0.9769721031188965,
      0.9717738628387451,
      0.9628788232803345,
      0.9002279043197632,
      0.8831431865692139,
      0.7928473949432373,
      0.808602511882782,
      0.8696014881134033,
      0.8581925630569458,
      0.8962535262107849,
      0.8760509490966797,
      0.9143210649490356,
      0.879203200340271,
      0.9131240844726562,
      0.857404351234436,
      0.7921305894851685,
      0.854485034942627,
      0.8613952398300171,
      0.9401426315307617,
      0.9325956106185913,
      0.8817059993743896,
      0.8847749829292297,
      0.8443033695220947,
      0.8076448440551758,
      0.8910363912582397,
      0.9007626175880432,
      0.9053195714950562,
      0.8584994077682495,
      0.8836961388587952,
      0.8294329047203064,
      0.8063205480575562,
      0.8735494613647461,
      0.9045964479446411,
      0.9471919536590576,
      0.9796533584594727,
      0.9892488121986389,
      0.986625075340271,
      0.9962337613105774,
      0.9986525774002075,
      0.9976956248283386,
      0.9973830580711365,
      0.9968118667602539,
      0.9988099336624146,
      0.9973686337471008,
      0.9985997676849365,
      0.9988871812820435,
      0.9971569776535034,
      0.996275007724762,
      0.9985228776931763,
      0.9971396923065186,
      0.9978619813919067,
      0.9953451156616211,
      0.998669445514679,
      0.9985143542289734,
      0.9994927048683167,
      0.9995204210281372,
      0.9994986653327942,
      0.9993425011634827,
      0.9992310404777527,
      0.9994028806686401,
      0.998370349407196,
      0.9964874982833862,
      0.9971968531608582,
      0.992681086063385,
      0.9651562571525574,
      0.9292806386947632,
      0.9299827814102173,
      0.876664936542511,
      0.9039299488067627,
      0.8438091278076172,
      0.8682593107223511,
      0.8108451962471008,
      0.8517745733261108,
      0.7839128375053406,
      0.7268820405006409,
      0.7350019216537476,
      0.7673830986022949,
      0.8176254630088806,
      0.8686909675598145,
      0.8980122804641724,
      0.950429379940033,
      0.9713112115859985,
      0.993525505065918,
      0.9966745376586914,
      0.9980841279029846,
      0.9978777766227722
    ],
    [
      0.26552486419677734,
      0.3220718204975128,
      0.31701868772506714,
      0.3183879256248474,
      0.3184588551521301,
      0.31420350074768066,
      0.2991259694099426,
      0.2696382403373718,
      0.2508796453475952,
      0.23148596286773682,
      0.21899127960205078,
      0.20654328167438507,
      0.1917112022638321,
      0.19597846269607544,
      0.19630326330661774,
      0.19549033045768738,
      0.1877724528312683,
      0.19818246364593506,
      0.20021583139896393,
      0.19651912152767181,
      0.1864980161190033,
      0.18617701530456543,
      0.19071927666664124,
      0.18625298142433167,
      0.18631082773208618,
      0.1902412325143814,
      0.20203137397766113,
      0.2098797857761383,
      0.20388659834861755,
      0.21012596786022186,
      0.22396372258663177,
      0.22803771495819092,
      0.22070810198783875,
      0.21760360896587372,
      0.20797353982925415,
      0.2209695279598236,
      0.2057526409626007,
      0.1923496425151825,
      0.2105618715286255,
      0.22446902096271515,
      0.2022767812013626,
      0.20632228255271912,
      0.2199285626411438,
      0.21548451483249664,
      0.20758703351020813,
      0.2239622175693512,
      0.23377718031406403,
      0.2171720415353775,
      0.22140948474407196,
      0.24293304979801178,
      0.24454334378242493,
      0.24717658758163452,
      0.2614183723926544,
      0.28443652391433716,
      0.26977771520614624,
      0.26531603932380676,
      0.2662973999977112,
      0.26904362440109253,
      0.25529247522354126,
      0.2715134918689728,
      0.28261518478393555,
      0.2753691077232361,
      0.28309565782546997,
      0.2969948649406433,
      0.27861523628234863,
      0.2611998915672302,
      0.27565324306488037,
      0.2824116349220276,
      0.26451918482780457,
      0.2622337341308594,
      0.29603275656700134,
      0.2927093505859375,
      0.2810801863670349,
      0.2852729558944702,
      0.2848069369792938,
      0.29083937406539917,
      0.27259549498558044,
      0.2892727851867676,
      0.3051365315914154,
      0.28758126497268677,
      0.28296151757240295,
      0.3187068998813629,
      0.31310075521469116,
      0.28604698181152344,
      0.3105665147304535,
      0.3596145808696747,
      0.34154272079467773,
      0.3271486163139343,
      0.376617968082428,
      0.3908837139606476,
      0.3787238299846649,
      0.3894534707069397,
      0.4103248715400696,
      0.40006378293037415,
      0.40269267559051514,
      0.4105745553970337,
      0.40427568554878235,
      0.38845860958099365,
      0.40920597314834595,
      0.40082839131355286,
      0.8574634790420532,
      0.7692112922668457,
      0.8214108943939209,
      0.8679360151290894,
      0.9268147945404053,
      0.963493287563324,
      0.9835688471794128,
      0.9955216646194458,
      0.9929385781288147,
      0.9789344072341919,
      0.9872502088546753,
      0.9973295331001282,
      0.9987584948539734,
      0.9992013573646545,
      0.998985230922699,
      0.9990832209587097,
      0.9991392493247986,
      0.9993488788604736,
      0.9996065497398376,
      0.9996987581253052,
      0.9993379712104797,
      0.9984780550003052,
      0.9977161884307861,
      0.9907896518707275,
      0.9923755526542664,
      0.9731148481369019,
      0.975231409072876,
      0.9863366484642029,
      0.9820088744163513,
      0.9775419235229492,
      0.9705657362937927,
      0.9588758945465088,
      0.8972391486167908,
      0.8804832696914673,
      0.7896319031715393,
      0.8023204803466797,
      0.8667320013046265,
      0.8563243746757507,
      0.8958842754364014,
      0.8797674179077148,
      0.9177259802818298,
      0.8835228681564331,
      0.9160178303718567,
      0.8626891374588013,
      0.7999352216720581,
      0.8604810237884521,
      0.8659293055534363,
      0.9427378177642822,
      0.9344415068626404,
      0.8843879699707031,
      0.8870725631713867,
      0.8459316492080688,
      0.8075869083404541,
      0.8921703100204468,
      0.9041842818260193,
      0.9079095125198364,
      0.8633414506912231,
      0.8891197443008423,
      0.8378475904464722,
      0.8161521553993225,
      0.8792349100112915,
      0.9094104766845703,
      0.9513067007064819,
      0.9815842509269714,
      0.9904416799545288,
      0.9886032938957214,
      0.9968676567077637,
      0.9987832307815552,
      0.9978229999542236,
      0.9975348114967346,
      0.9969651699066162,
      0.9989113807678223,
      0.9976990818977356,
      0.9987595081329346,
      0.9989643692970276,
      0.9972615242004395,
      0.9964284896850586,
      0.9985769987106323,
      0.9970179200172424,
      0.9978030323982239,
      0.9953287839889526,
      0.9986778497695923,
      0.9985501766204834,
      0.9994990825653076,
      0.9995337724685669,
      0.9995162487030029,
      0.999400794506073,
      0.9992961883544922,
      0.999458372592926,
      0.9986094236373901,
      0.9970185160636902,
      0.9975387454032898,
      0.9936606884002686,
      0.9679288864135742,
      0.9317713975906372,
      0.9324564933776855,
      0.8819286823272705,
      0.9067215919494629,
      0.8452900052070618,
      0.8707572221755981,
      0.8029133081436157,
      0.8454430103302002,
      0.7670082449913025,
      0.7184015512466431,
      0.7318998575210571,
      0.7691068649291992,
      0.8268822431564331,
      0.8750661611557007,
      0.9023387432098389,
      0.9535483717918396,
      0.9734111428260803,
      0.9943081736564636,
      0.9972288608551025,
      0.9983851909637451,
      0.9981778264045715
    ],
    [
      0.23339471220970154,
      0.2838200032711029,
      0.30134597420692444,
      0.3113303780555725,
      0.31707751750946045,
      0.3203500211238861,
      0.32188600301742554,
      0.30910158157348633,
      0.29133710265159607,
      0.2888373136520386,
      0.2827572822570801,
      0.25882482528686523,
      0.2519092857837677,
      0.2638237476348877,
      0.25267326831817627,
      0.250670850276947,
      0.2477876842021942,
      0.2486450970172882,
      0.23300865292549133,
      0.23555776476860046,
      0.23126743733882904,
      0.23583154380321503,
      0.2402799427509308,
      0.24046434462070465,
      0.23960261046886444,
      0.24204467236995697,
      0.2496357560157776,
      0.2575801610946655,
      0.2583194077014923,
      0.2586282789707184,
      0.2695631980895996,
      0.26776695251464844,
      0.2556977868080139,
      0.26294752955436707,
      0.27816277742385864,
      0.29474347829818726,
      0.2806699872016907,
      0.27850574254989624,
      0.3011263310909271,
      0.30447918176651,
      0.2964991629123688,
      0.3162798583507538,
      0.33910539746284485,
      0.32222965359687805,
      0.31937697529792786,
      0.34599149227142334,
      0.3597797155380249,
      0.3407038152217865,
      0.33350181579589844,
      0.3631598949432373,
      0.3530206084251404,
      0.3258603811264038,
      0.3287893533706665,
      0.34311985969543457,
      0.3198040723800659,
      0.2983821630477905,
      0.30562472343444824,
      0.29830318689346313,
      0.2692626416683197,
      0.2778959274291992,
      0.291622519493103,
      0.28127309679985046,
      0.28764811158180237,
      0.3168644309043884,
      0.3196539282798767,
      0.3087146282196045,
      0.3365732431411743,
      0.3578598201274872,
      0.3437857925891876,
      0.3409627676010132,
      0.3669619560241699,
      0.36707383394241333,
      0.34589701890945435,
      0.35171571373939514,
      0.3527314364910126,
      0.3421420156955719,
      0.31948769092559814,
      0.32061171531677246,
      0.344565212726593,
      0.3265475332736969,
      0.3119969069957733,
      0.33848410844802856,
      0.34164348244667053,
      0.3291197717189789,
      0.3481917679309845,
      0.39231136441230774,
      0.37400737404823303,
      0.36664819717407227,
      0.4066760838031769,
      0.40996044874191284,
      0.3848220109939575,
      0.388940691947937,
      0.4147050976753235,
      0.3977375328540802,
      0.38092973828315735,
      0.40459272265434265,
      0.41150233149528503,
      0.3988324999809265,
      0.403503954410553,
      0.39330315589904785,
      0.8477543592453003,
      0.7616002559661865,
      0.8183774948120117,
      0.8677189350128174,
      0.9238885045051575,
      0.9605970978736877,
      0.9824342131614685,
      0.9954035878181458,
      0.9927790760993958,
      0.9771260619163513,
      0.9857268333435059,
      0.9971358776092529,
      0.9988515973091125,
      0.9993216395378113,
      0.9991690516471863,
      0.9992418885231018,
      0.9992923140525818,
      0.9994558095932007,
      0.9996686577796936,
      0.9997257590293884,
      0.9993892908096313,
      0.9985401630401611,
      0.9977428317070007,
      0.9895724058151245,
      0.9914275407791138,
      0.9683660864830017,
      0.9695637226104736,
      0.9816203713417053,
      0.9753767251968384,
      0.9730821251869202,
      0.9660698771476746,
      0.9542205333709717,
      0.8867778778076172,
      0.8680408596992493,
      0.7616016268730164,
      0.7741867303848267,
      0.8509103059768677,
      0.8443338871002197,
      0.8968469500541687,
      0.8797208666801453,
      0.9186855554580688,
      0.8866732120513916,
      0.9164085984230042,
      0.8592103719711304,
      0.7968312501907349,
      0.8568374514579773,
      0.866670548915863,
      0.9412932395935059,
      0.935797929763794,
      0.8879775404930115,
      0.8879614472389221,
      0.8349961638450623,
      0.7922560572624207,
      0.8842278718948364,
      0.9011740684509277,
      0.9085058569908142,
      0.8661147356033325,
      0.8914587497711182,
      0.8428189754486084,
      0.8239539861679077,
      0.8840501308441162,
      0.9094606637954712,
      0.9521970748901367,
      0.9823870658874512,
      0.9911083579063416,
      0.9896554350852966,
      0.9973724484443665,
      0.9989280700683594,
      0.997901976108551,
      0.9975950717926025,
      0.9970990419387817,
      0.9991154074668884,
      0.9980877041816711,
      0.9990162253379822,
      0.9991260766983032,
      0.997340202331543,
      0.9966855645179749,
      0.9986685514450073,
      0.996815025806427,
      0.997754693031311,
      0.9950599670410156,
      0.9987344741821289,
      0.9985672831535339,
      0.9995337724685669,
      0.9995543956756592,
      0.9995700120925903,
      0.9995019435882568,
      0.9993844032287598,
      0.999548077583313,
      0.9988701343536377,
      0.9974967241287231,
      0.9978159666061401,
      0.993983805179596,
      0.9665014147758484,
      0.9258822798728943,
      0.9313850402832031,
      0.8853679895401001,
      0.9089367389678955,
      0.850736141204834,
      0.8710730671882629,
      0.7899389863014221,
      0.8358060717582703,
      0.7490226030349731,
      0.7188248038291931,
      0.7299714684486389,
      0.7766000032424927,
      0.8311411142349243,
      0.8760021924972534,
      0.9016306400299072,
      0.9517710208892822,
      0.9706968069076538,
      0.9937734603881836,
      0.9972529411315918,
      0.9986200928688049,
      0.998452365398407
    ],
    [
      0.19957289099693298,
      0.259884238243103,
      0.268391877412796,
      0.29275640845298767,
      0.30391767621040344,
      0.31126877665519714,
      0.3183647692203522,
      0.3273104727268219,
      0.32713064551353455,
      0.33895474672317505,
      0.34402936697006226,
      0.32648971676826477,
      0.32698217034339905,
      0.3374131917953491,
      0.31019407510757446,
      0.29264891147613525,
      0.28839272260665894,
      0.2985435724258423,
      0.2671794891357422,
      0.270982563495636,
      0.27816665172576904,
      0.2779751420021057,
      0.27077731490135193,
      0.28670868277549744,
      0.3012375235557556,
      0.2984001040458679,
      0.30741018056869507,
      0.3249828815460205,
      0.3389512002468109,
      0.3203231394290924,
      0.33156901597976685,
      0.35508495569229126,
      0.3318045735359192,
      0.32255178689956665,
      0.3288595974445343,
      0.3315872251987457,
      0.3138253390789032,
      0.3100871443748474,
      0.34636253118515015,
      0.3396519422531128,
      0.33549195528030396,
      0.3645620048046112,
      0.38945576548576355,
      0.3814559578895569,
      0.38227343559265137,
      0.41070279479026794,
      0.43005138635635376,
      0.42452940344810486,
      0.42744430899620056,
      0.4450555443763733,
      0.4432137906551361,
      0.41250571608543396,
      0.40548068284988403,
      0.41994526982307434,
      0.39083001017570496,
      0.3575703203678131,
      0.3827511966228485,
      0.3937365710735321,
      0.3495303690433502,
      0.3644893765449524,
      0.37869611382484436,
      0.3438817858695984,
      0.35355085134506226,
      0.40078985691070557,
      0.394810289144516,
      0.3784540891647339,
      0.4210958778858185,
      0.4502260386943817,
      0.4379406273365021,
      0.4328431785106659,
      0.45213788747787476,
      0.4561641812324524,
      0.43064194917678833,
      0.4016123414039612,
      0.4104815721511841,
      0.40393197536468506,
      0.3660157024860382,
      0.36593782901763916,
      0.3756563365459442,
      0.3565407395362854,
      0.33606719970703125,
      0.3638530969619751,
      0.3721240758895874,
      0.35068175196647644,
      0.3708835542201996,
      0.40741440653800964,
      0.3990097641944885,
      0.4013306498527527,
      0.443172425031662,
      0.4408795237541199,
      0.42931094765663147,
      0.44422397017478943,
      0.4549828767776489,
      0.44206708669662476,
      0.4345284104347229,
      0.4582213759422302,
      0.45385846495628357,
      0.44446343183517456,
      0.45018690824508667,
      0.4317009150981903,
      0.8389025926589966,
      0.7530807852745056,
      0.8146218657493591,
      0.8680813312530518,
      0.921454668045044,
      0.9541807174682617,
      0.9776244759559631,
      0.9933749437332153,
      0.9894893169403076,
      0.9684444665908813,
      0.9804398417472839,
      0.9952778816223145,
      0.9984659552574158,
      0.9993219375610352,
      0.9992369413375854,
      0.9993194341659546,
      0.9993805885314941,
      0.9995210766792297,
      0.9997107982635498,
      0.9997260570526123,
      0.9993457198143005,
      0.9982710480690002,
      0.9973294734954834,
      0.9859995245933533,
      0.9894093871116638,
      0.9639299511909485,
      0.9635449647903442,
      0.9765800833702087,
      0.9684446454048157,
      0.9635341167449951,
      0.9596168398857117,
      0.9465165138244629,
      0.8759030103683472,
      0.8602358102798462,
      0.7540128231048584,
      0.7619900703430176,
      0.8467810153961182,
      0.833987832069397,
      0.8968163728713989,
      0.881035327911377,
      0.9166771769523621,
      0.8822156190872192,
      0.9081802368164062,
      0.8580155372619629,
      0.7992708683013916,
      0.8640584945678711,
      0.8745935559272766,
      0.9421112537384033,
      0.9384310245513916,
      0.8881015181541443,
      0.8934805989265442,
      0.8291021585464478,
      0.7893273830413818,
      0.8784459829330444,
      0.8979192972183228,
      0.9108840227127075,
      0.8706755638122559,
      0.8946443200111389,
      0.844352126121521,
      0.822709321975708,
      0.8902454972267151,
      0.9110203981399536,
      0.9522275924682617,
      0.9824122190475464,
      0.9913105964660645,
      0.9902164340019226,
      0.9976080060005188,
      0.9989945888519287,
      0.9979271292686462,
      0.9975420832633972,
      0.997035801410675,
      0.999131977558136,
      0.9979187846183777,
      0.9989377856254578,
      0.9991111159324646,
      0.9968388676643372,
      0.995902419090271,
      0.9984241724014282,
      0.9962031245231628,
      0.9974479675292969,
      0.9945748448371887,
      0.9986497759819031,
      0.998467743396759,
      0.9995437860488892,
      0.9995670318603516,
      0.9996210336685181,
      0.9995682835578918,
      0.9994141459465027,
      0.9995468258857727,
      0.9987874627113342,
      0.9969902038574219,
      0.9973915815353394,
      0.9919928908348083,
      0.959361732006073,
      0.9163873195648193,
      0.9254931807518005,
      0.8816908597946167,
      0.907745897769928,
      0.8445451259613037,
      0.8627354502677917,
      0.7767497301101685,
      0.8176819682121277,
      0.7432010769844055,
      0.7136757373809814,
      0.7331897020339966,
      0.7762636542320251,
      0.8298705816268921,
      0.8689232468605042,
      0.8911811113357544,
      0.9440900087356567,
      0.9607730507850647,
      0.9896705150604248,
      0.9953017234802246,
      0.998548150062561,
      0.9983866810798645
    ],
    [
      0.2064853459596634,
      0.26220569014549255,
      0.26374584436416626,
      0.2892889976501465,
      0.30119019746780396,
      0.3094787001609802,
      0.31793904304504395,
      0.3335162401199341,
      0.34138524532318115,
      0.351929634809494,
      0.36370378732681274,
      0.3603747487068176,
      0.36096519231796265,
      0.3664724826812744,
      0.3382093906402588,
      0.3125064969062805,
      0.30909401178359985,
      0.31330060958862305,
      0.2863951325416565,
      0.2914992570877075,
      0.30751293897628784,
      0.3134210705757141,
      0.30676352977752686,
      0.3251795768737793,
      0.34844720363616943,
      0.3442526161670685,
      0.35132354497909546,
      0.368191123008728,
      0.3954292833805084,
      0.37347665429115295,
      0.3759649395942688,
      0.4009859561920166,
      0.37829646468162537,
      0.3508775234222412,
      0.3517439663410187,
      0.35216814279556274,
      0.3283689022064209,
      0.3244839310646057,
      0.35908079147338867,
      0.3587096333503723,
      0.35539668798446655,
      0.38554757833480835,
      0.4071553349494934,
      0.4007922112941742,
      0.4134840667247772,
      0.43759965896606445,
      0.4583088159561157,
      0.4552938938140869,
      0.45556968450546265,
      0.4703676104545593,
      0.47245901823043823,
      0.4435121715068817,
      0.4299662113189697,
      0.450460284948349,
      0.4176540672779083,
      0.38007739186286926,
      0.40089288353919983,
      0.42491722106933594,
      0.38428443670272827,
      0.39612966775894165,
      0.4089399576187134,
      0.36793118715286255,
      0.38289836049079895,
      0.4350987374782562,
      0.42345842719078064,
      0.4033142030239105,
      0.45458725094795227,
      0.47975632548332214,
      0.4679033160209656,
      0.46081623435020447,
      0.47511914372444153,
      0.47876355051994324,
      0.4530518352985382,
      0.4198615849018097,
      0.4368416965007782,
      0.43049338459968567,
      0.38383227586746216,
      0.38465678691864014,
      0.39490047097206116,
      0.37302955985069275,
      0.35566189885139465,
      0.3864615857601166,
      0.3906608819961548,
      0.37064024806022644,
      0.3942311406135559,
      0.42953503131866455,
      0.42037272453308105,
      0.42360004782676697,
      0.46841132640838623,
      0.461967408657074,
      0.45497822761535645,
      0.4751259982585907,
      0.4880046844482422,
      0.4743589162826538,
      0.46960243582725525,
      0.5016669034957886,
      0.48829054832458496,
      0.4708101749420166,
      0.4824548363685608,
      0.45680689811706543,
      0.8357868194580078,
      0.742419958114624,
      0.8173058032989502,
      0.8694183826446533,
      0.9228829145431519,
      0.9531416296958923,
      0.9754735231399536,
      0.9921262860298157,
      0.9874647259712219,
      0.9647990465164185,
      0.9777278900146484,
      0.9941205978393555,
      0.998268723487854,
      0.9993329644203186,
      0.999293327331543,
      0.9993844628334045,
      0.9994417428970337,
      0.9995561838150024,
      0.999731183052063,
      0.9997235536575317,
      0.9992964267730713,
      0.9981325268745422,
      0.9971372485160828,
      0.9854764938354492,
      0.9892225861549377,
      0.9638175964355469,
      0.9627470374107361,
      0.9755392670631409,
      0.966864824295044,
      0.961822509765625,
      0.9585421085357666,
      0.9445062875747681,
      0.8743870258331299,
      0.8564918041229248,
      0.7560917735099792,
      0.7626451849937439,
      0.8481447696685791,
      0.8298144340515137,
      0.8998467922210693,
      0.8767116665840149,
      0.9139397740364075,
      0.884932279586792,
      0.9056634902954102,
      0.8591427803039551,
      0.8033031225204468,
      0.8682273626327515,
      0.8636701107025146,
      0.9425379633903503,
      0.9400252103805542,
      0.884911298751831,
      0.8943175077438354,
      0.8181708455085754,
      0.7797614336013794,
      0.8770707845687866,
      0.8951632380485535,
      0.910565972328186,
      0.862395167350769,
      0.8963825106620789,
      0.8403796553611755,
      0.8232210874557495,
      0.8919172286987305,
      0.9118099212646484,
      0.9515721797943115,
      0.9821381568908691,
      0.9908853769302368,
      0.9901766777038574,
      0.9976187348365784,
      0.9989641904830933,
      0.9978228807449341,
      0.9974150061607361,
      0.9969009160995483,
      0.9990737438201904,
      0.9978066682815552,
      0.9989113211631775,
      0.9990969300270081,
      0.9966275691986084,
      0.995603084564209,
      0.9983109831809998,
      0.9959905743598938,
      0.9972980618476868,
      0.994292140007019,
      0.9985588788986206,
      0.998378336429596,
      0.999531090259552,
      0.9995536208152771,
      0.9996496438980103,
      0.9996092319488525,
      0.9994461536407471,
      0.9995740056037903,
      0.9988468289375305,
      0.9970047473907471,
      0.997312068939209,
      0.9916001558303833,
      0.957831859588623,
      0.9140687584877014,
      0.9244834184646606,
      0.8824992179870605,
      0.9097985029220581,
      0.8423567414283752,
      0.8598704934120178,
      0.777994692325592,
      0.8205757141113281,
      0.7429461479187012,
      0.722133994102478,
      0.7381179332733154,
      0.7813715934753418,
      0.8331987857818604,
      0.8686279654502869,
      0.8896029591560364,
      0.940384030342102,
      0.9569423198699951,
      0.9878978133201599,
      0.9943994879722595,
      0.9985642433166504,
      0.9984362125396729
    ],
    [
      0.25675085186958313,
      0.3072246015071869,
      0.30773621797561646,
      0.3098002076148987,
      0.32785066962242126,
      0.3373059630393982,
      0.3507639765739441,
      0.35550224781036377,
      0.3693684935569763,
      0.389298677444458,
      0.3962780833244324,
      0.388230562210083,
      0.3886197805404663,
      0.3849806487560272,
      0.35754522681236267,
      0.33776792883872986,
      0.32621029019355774,
      0.32630589604377747,
      0.3192872405052185,
      0.3291292190551758,
      0.34754306077957153,
      0.3490338921546936,
      0.3362366259098053,
      0.3531731367111206,
      0.37424445152282715,
      0.3691207766532898,
      0.3801974654197693,
      0.4011300206184387,
      0.43653255701065063,
      0.4141116142272949,
      0.41046759486198425,
      0.4436468183994293,
      0.42560911178588867,
      0.390909880399704,
      0.39588823914527893,
      0.41854411363601685,
      0.37976107001304626,
      0.3691673278808594,
      0.3879964351654053,
      0.4006084203720093,
      0.38703984022140503,
      0.4012468159198761,
      0.42019832134246826,
      0.41418763995170593,
      0.42618802189826965,
      0.45338618755340576,
      0.47981810569763184,
      0.48618969321250916,
      0.48997294902801514,
      0.49647778272628784,
      0.513016939163208,
      0.4834146499633789,
      0.474244087934494,
      0.4949231445789337,
      0.46599850058555603,
      0.4276317358016968,
      0.4455377757549286,
      0.46248751878738403,
      0.43817049264907837,
      0.4313676953315735,
      0.44519925117492676,
      0.41462647914886475,
      0.4379230737686157,
      0.4779459834098816,
      0.46859800815582275,
      0.4472314119338989,
      0.49454522132873535,
      0.5150390267372131,
      0.4988624155521393,
      0.48208075761795044,
      0.4989790916442871,
      0.5029330849647522,
      0.4726376533508301,
      0.4429328143596649,
      0.46312808990478516,
      0.46528682112693787,
      0.40754207968711853,
      0.40190431475639343,
      0.40719056129455566,
      0.38701486587524414,
      0.36852896213531494,
      0.3989722430706024,
      0.40205731987953186,
      0.38553550839424133,
      0.4214276671409607,
      0.4602503478527069,
      0.44403982162475586,
      0.4635426998138428,
      0.5194560289382935,
      0.5129975080490112,
      0.506434977054596,
      0.5351168513298035,
      0.5610179901123047,
      0.5293692350387573,
      0.5136221647262573,
      0.5464445352554321,
      0.5320122838020325,
      0.4943322241306305,
      0.49792465567588806,
      0.48579493165016174,
      0.8519519567489624,
      0.7708130478858948,
      0.8333113193511963,
      0.8730319738388062,
      0.9251992106437683,
      0.9649075269699097,
      0.9843107461929321,
      0.9954593181610107,
      0.993399441242218,
      0.9776378273963928,
      0.9860472083091736,
      0.9970649480819702,
      0.9991190433502197,
      0.9995766282081604,
      0.9995394945144653,
      0.9995854496955872,
      0.9996092915534973,
      0.9996698498725891,
      0.9997851252555847,
      0.999786913394928,
      0.9993957877159119,
      0.9985446929931641,
      0.9977323412895203,
      0.9902753233909607,
      0.9921155571937561,
      0.967487633228302,
      0.9644929766654968,
      0.9751285314559937,
      0.965944230556488,
      0.9626910090446472,
      0.9566794633865356,
      0.9467277526855469,
      0.8809108734130859,
      0.8640888333320618,
      0.7613114714622498,
      0.7677592039108276,
      0.853981614112854,
      0.8359492421150208,
      0.9011528491973877,
      0.8840845227241516,
      0.919252872467041,
      0.8904957175254822,
      0.9154043197631836,
      0.8771274089813232,
      0.8067474961280823,
      0.8718034029006958,
      0.8636932373046875,
      0.945910632610321,
      0.9428085088729858,
      0.8839146494865417,
      0.9001371264457703,
      0.8176542520523071,
      0.7826486825942993,
      0.8871151208877563,
      0.8980788588523865,
      0.9133301973342896,
      0.8639172315597534,
      0.8985607624053955,
      0.8408966064453125,
      0.8234764337539673,
      0.8943266868591309,
      0.9136269092559814,
      0.9548510313034058,
      0.9848669767379761,
      0.9917303323745728,
      0.9910807013511658,
      0.9978509545326233,
      0.9990249872207642,
      0.9978114366531372,
      0.9973050355911255,
      0.9967628717422485,
      0.99898362159729,
      0.9978242516517639,
      0.9989052414894104,
      0.9991690516471863,
      0.9965912103652954,
      0.995965301990509,
      0.998476505279541,
      0.9961201548576355,
      0.9975169897079468,
      0.9947597980499268,
      0.9986457824707031,
      0.9984729290008545,
      0.9995449781417847,
      0.999590277671814,
      0.9996998310089111,
      0.9996961355209351,
      0.9995987415313721,
      0.9997415542602539,
      0.9994300007820129,
      0.998666524887085,
      0.9984698295593262,
      0.9959762096405029,
      0.9718303084373474,
      0.9305005073547363,
      0.9348786473274231,
      0.8930308818817139,
      0.9163496494293213,
      0.8567181825637817,
      0.871577262878418,
      0.7906379103660583,
      0.8276441097259521,
      0.7472845911979675,
      0.7338505387306213,
      0.7618736624717712,
      0.7977017164230347,
      0.8435519337654114,
      0.8810623288154602,
      0.9050278663635254,
      0.9523462057113647,
      0.9721415638923645,
      0.9942566156387329,
      0.997843861579895,
      0.9992070198059082,
      0.9990772008895874
    ],
    [
      0.4083401560783386,
      0.4488216042518616,
      0.4449518322944641,
      0.4731748700141907,
      0.484836608171463,
      0.4671952724456787,
      0.4728957414627075,
      0.49394506216049194,
      0.5030055642127991,
      0.47707030177116394,
      0.4911305606365204,
      0.49972790479660034,
      0.4829143285751343,
      0.45742759108543396,
      0.4552227258682251,
      0.449810266494751,
      0.4122709333896637,
      0.4034932851791382,
      0.4164814352989197,
      0.420660138130188,
      0.3968982696533203,
      0.40957507491111755,
      0.3960704207420349,
      0.3848588168621063,
      0.39397120475769043,
      0.4104152023792267,
      0.41890406608581543,
      0.4136086106300354,
      0.4595786929130554,
      0.45121514797210693,
      0.437741756439209,
      0.4666033983230591,
      0.4702663719654083,
      0.4324445128440857,
      0.43325385451316833,
      0.4540555477142334,
      0.41992655396461487,
      0.41683903336524963,
      0.4138820767402649,
      0.4510003328323364,
      0.4835621118545532,
      0.514461874961853,
      0.5124358534812927,
      0.5207688808441162,
      0.5334958434104919,
      0.56114661693573,
      0.5749930143356323,
      0.5721865892410278,
      0.5753417015075684,
      0.6070602536201477,
      0.6084913015365601,
      0.5682570338249207,
      0.5804721713066101,
      0.5842110514640808,
      0.5676633715629578,
      0.5342337489128113,
      0.5346194505691528,
      0.5189287066459656,
      0.5257561206817627,
      0.4966370463371277,
      0.4985657334327698,
      0.4925873875617981,
      0.5236154794692993,
      0.5512986779212952,
      0.5476928353309631,
      0.5282766819000244,
      0.571182131767273,
      0.5818418860435486,
      0.5573607087135315,
      0.5407578945159912,
      0.5698384642601013,
      0.5449771285057068,
      0.505878210067749,
      0.48244521021842957,
      0.49683210253715515,
      0.4919494092464447,
      0.4412975013256073,
      0.440234899520874,
      0.42414259910583496,
      0.4377197027206421,
      0.4323553442955017,
      0.47311678528785706,
      0.4676201343536377,
      0.4632638096809387,
      0.5084829330444336,
      0.551127016544342,
      0.535207986831665,
      0.5464246273040771,
      0.6135786175727844,
      0.6040546298027039,
      0.5870708227157593,
      0.6150779724121094,
      0.645200252532959,
      0.6031227111816406,
      0.5820043683052063,
      0.6269049644470215,
      0.609910786151886,
      0.5570786595344543,
      0.5581302046775818,
      0.5433077812194824,
      0.9018545746803284,
      0.8159550428390503,
      0.8532140254974365,
      0.9034791588783264,
      0.9472490549087524,
      0.9872813820838928,
      0.995760977268219,
      0.9985821843147278,
      0.9985007047653198,
      0.9952035546302795,
      0.9974842667579651,
      0.9993083477020264,
      0.999674379825592,
      0.999801754951477,
      0.9997797608375549,
      0.9997915625572205,
      0.999793529510498,
      0.9998171329498291,
      0.9998685121536255,
      0.999882161617279,
      0.9996576309204102,
      0.9992499947547913,
      0.9987707138061523,
      0.9951714277267456,
      0.9959238171577454,
      0.9822763204574585,
      0.9807521104812622,
      0.9867486953735352,
      0.9849854707717896,
      0.9868419766426086,
      0.9739367365837097,
      0.9559988975524902,
      0.8893371820449829,
      0.8857865333557129,
      0.7715996503829956,
      0.7770190834999084,
      0.859870433807373,
      0.8442350029945374,
      0.9063668847084045,
      0.8900196552276611,
      0.9319347739219666,
      0.907130241394043,
      0.9306747913360596,
      0.8969836235046387,
      0.8219364285469055,
      0.8872056007385254,
      0.8789346218109131,
      0.9549809098243713,
      0.9491059184074402,
      0.8936136960983276,
      0.8979116678237915,
      0.8245192170143127,
      0.7877451181411743,
      0.9006702899932861,
      0.9154413938522339,
      0.9286582469940186,
      0.8725220561027527,
      0.91283118724823,
      0.8549343347549438,
      0.828001081943512,
      0.9029496908187866,
      0.9263076186180115,
      0.9658503532409668,
      0.9903823733329773,
      0.9942120909690857,
      0.9935974478721619,
      0.9984484314918518,
      0.9992968440055847,
      0.998341977596283,
      0.9979129433631897,
      0.9973552227020264,
      0.9991011619567871,
      0.9980798363685608,
      0.9992796182632446,
      0.9993497729301453,
      0.9971336126327515,
      0.9968549013137817,
      0.9988610148429871,
      0.9970957040786743,
      0.998201847076416,
      0.9963213801383972,
      0.9989772439002991,
      0.9990255236625671,
      0.9996567964553833,
      0.9997205138206482,
      0.9998087882995605,
      0.9998061656951904,
      0.9997788667678833,
      0.9998714327812195,
      0.9997643232345581,
      0.9995135068893433,
      0.9992958307266235,
      0.9987976551055908,
      0.9859304428100586,
      0.9586176872253418,
      0.959099531173706,
      0.9197675585746765,
      0.9337851405143738,
      0.8692259788513184,
      0.8782051801681519,
      0.8087458610534668,
      0.8305295705795288,
      0.7686567306518555,
      0.7646602988243103,
      0.7805904746055603,
      0.822588324546814,
      0.8751795291900635,
      0.9144198894500732,
      0.9349614381790161,
      0.9779669642448425,
      0.9897496104240417,
      0.9983323216438293,
      0.9994180798530579,
      0.9996594190597534,
      0.9995606541633606
    ],
    [
      0.45776844024658203,
      0.5038535594940186,
      0.5225721597671509,
      0.5607594847679138,
      0.5827965140342712,
      0.5678936243057251,
      0.5747219920158386,
      0.621912956237793,
      0.6246553063392639,
      0.5941181182861328,
      0.616365909576416,
      0.6456573009490967,
      0.6113958358764648,
      0.5809923410415649,
      0.5919756889343262,
      0.607818067073822,
      0.5515811443328857,
      0.5336582064628601,
      0.5562874674797058,
      0.5521316528320312,
      0.5136791467666626,
      0.49750030040740967,
      0.48494893312454224,
      0.494479775428772,
      0.5156568288803101,
      0.5249429941177368,
      0.5237764716148376,
      0.532113790512085,
      0.5950167775154114,
      0.5707134008407593,
      0.5449989438056946,
      0.578761875629425,
      0.5926017165184021,
      0.5302059054374695,
      0.5234649777412415,
      0.5548058748245239,
      0.5150853991508484,
      0.4805089235305786,
      0.4762079119682312,
      0.5067816972732544,
      0.5591914057731628,
      0.579922616481781,
      0.5727056264877319,
      0.5942506790161133,
      0.6027036309242249,
      0.6155431866645813,
      0.627483069896698,
      0.6280467510223389,
      0.628876268863678,
      0.6592369079589844,
      0.6585084199905396,
      0.6282292604446411,
      0.6364543437957764,
      0.6401554346084595,
      0.6304309368133545,
      0.6125822067260742,
      0.6067647337913513,
      0.5757473111152649,
      0.583560585975647,
      0.5531063675880432,
      0.5264145135879517,
      0.5427381992340088,
      0.5705010890960693,
      0.604796826839447,
      0.6102134585380554,
      0.5942920446395874,
      0.6273779273033142,
      0.6365187764167786,
      0.605405867099762,
      0.6023977398872375,
      0.6338693499565125,
      0.604285717010498,
      0.56592857837677,
      0.5564674735069275,
      0.5674642324447632,
      0.5440387725830078,
      0.5003267526626587,
      0.4823830723762512,
      0.46274641156196594,
      0.4837859869003296,
      0.49825549125671387,
      0.538172721862793,
      0.5060536861419678,
      0.5248739719390869,
      0.5675951242446899,
      0.6183056831359863,
      0.5888018608093262,
      0.6023496985435486,
      0.664438009262085,
      0.6534098386764526,
      0.6302927732467651,
      0.660086989402771,
      0.6906164288520813,
      0.6396838426589966,
      0.6298584938049316,
      0.6736539602279663,
      0.6525722742080688,
      0.5946518182754517,
      0.5903929471969604,
      0.584490180015564,
      0.9257463812828064,
      0.8543799519538879,
      0.8743046522140503,
      0.922774612903595,
      0.9621604681015015,
      0.9925891757011414,
      0.9979002475738525,
      0.9991864562034607,
      0.9991796016693115,
      0.9977730512619019,
      0.9985598921775818,
      0.9995256662368774,
      0.9997466802597046,
      0.9998614192008972,
      0.9998407363891602,
      0.9998469352722168,
      0.9998493790626526,
      0.9998663663864136,
      0.9999014735221863,
      0.9999086260795593,
      0.9997445940971375,
      0.9994521737098694,
      0.9991611838340759,
      0.9971259832382202,
      0.9975428581237793,
      0.9905370473861694,
      0.9896038174629211,
      0.993476927280426,
      0.994535505771637,
      0.9948515892028809,
      0.9889642000198364,
      0.9759528040885925,
      0.9063714742660522,
      0.8993515968322754,
      0.7958409786224365,
      0.8014169931411743,
      0.8802079558372498,
      0.8602308034896851,
      0.9206994771957397,
      0.9044641256332397,
      0.9417830109596252,
      0.9180624485015869,
      0.9390134811401367,
      0.9003480672836304,
      0.8323527574539185,
      0.8889126777648926,
      0.8872339725494385,
      0.959494411945343,
      0.9536731243133545,
      0.899031400680542,
      0.9127680063247681,
      0.8416080474853516,
      0.812615692615509,
      0.907133936882019,
      0.9253082871437073,
      0.9358693957328796,
      0.8801589608192444,
      0.9215160012245178,
      0.8656510710716248,
      0.8303358554840088,
      0.9096521735191345,
      0.9298182129859924,
      0.9674689769744873,
      0.9909659624099731,
      0.9945794343948364,
      0.9937648773193359,
      0.9984688758850098,
      0.999325692653656,
      0.9985255002975464,
      0.9982467889785767,
      0.998010516166687,
      0.9992801547050476,
      0.9985101819038391,
      0.9994542598724365,
      0.9995533227920532,
      0.9980049729347229,
      0.9978224635124207,
      0.9992750883102417,
      0.998161256313324,
      0.9987753033638,
      0.997528076171875,
      0.9992429614067078,
      0.9992892146110535,
      0.9997266530990601,
      0.9997535347938538,
      0.9998346567153931,
      0.9998459815979004,
      0.9998379349708557,
      0.9998987913131714,
      0.9998173117637634,
      0.9995951652526855,
      0.9993825554847717,
      0.998988926410675,
      0.9879652261734009,
      0.9638847708702087,
      0.9639270305633545,
      0.9279481768608093,
      0.9438050985336304,
      0.8819501996040344,
      0.8940693140029907,
      0.8287363648414612,
      0.8501458168029785,
      0.7868229746818542,
      0.7878762483596802,
      0.8009478449821472,
      0.8469190001487732,
      0.8911727070808411,
      0.9264411330223083,
      0.9448548555374146,
      0.9838116765022278,
      0.991486132144928,
      0.9987037181854248,
      0.9995619654655457,
      0.9997663497924805,
      0.9996642470359802
    ],
    [
      0.4804918169975281,
      0.5328480005264282,
      0.5513680577278137,
      0.5940531492233276,
      0.616205632686615,
      0.604069709777832,
      0.6082737445831299,
      0.6680023074150085,
      0.6627076864242554,
      0.6282526254653931,
      0.6476385593414307,
      0.6830903887748718,
      0.6468802690505981,
      0.6201691627502441,
      0.638724148273468,
      0.6562912464141846,
      0.5999329686164856,
      0.5905518531799316,
      0.6100887656211853,
      0.5776009559631348,
      0.5496630668640137,
      0.53399258852005,
      0.5032890439033508,
      0.52618008852005,
      0.5390995144844055,
      0.5542461276054382,
      0.5696786642074585,
      0.5857290029525757,
      0.6447604298591614,
      0.6106334924697876,
      0.5914156436920166,
      0.6272988319396973,
      0.6377704739570618,
      0.5798215866088867,
      0.5711727142333984,
      0.6083788275718689,
      0.5709372758865356,
      0.5136336088180542,
      0.5082255005836487,
      0.5301952958106995,
      0.5890029668807983,
      0.6042351722717285,
      0.5989903807640076,
      0.6237286329269409,
      0.6256718039512634,
      0.6328872442245483,
      0.645603358745575,
      0.647808313369751,
      0.6437323093414307,
      0.6719143986701965,
      0.6713312864303589,
      0.6451824903488159,
      0.6485167741775513,
      0.6524247527122498,
      0.6441373825073242,
      0.6208004951477051,
      0.6156729459762573,
      0.5908540487289429,
      0.6104621291160583,
      0.5664361715316772,
      0.5327906608581543,
      0.5667001008987427,
      0.5951541662216187,
      0.6282532215118408,
      0.6212471723556519,
      0.6130205988883972,
      0.6460298895835876,
      0.6635632514953613,
      0.6250465512275696,
      0.6265945434570312,
      0.6606702208518982,
      0.6363027095794678,
      0.5997939109802246,
      0.5940840840339661,
      0.6141815185546875,
      0.5785546898841858,
      0.5261838436126709,
      0.4914642572402954,
      0.4752309024333954,
      0.4926338791847229,
      0.533893346786499,
      0.5739667415618896,
      0.5477945804595947,
      0.567305326461792,
      0.6058620810508728,
      0.648330807685852,
      0.6142972707748413,
      0.6230242252349854,
      0.676499605178833,
      0.6712396144866943,
      0.6450753808021545,
      0.6697901487350464,
      0.7016562819480896,
      0.6507348418235779,
      0.6397255659103394,
      0.6828939914703369,
      0.6680289506912231,
      0.606269896030426,
      0.6034406423568726,
      0.6169210076332092,
      0.9234291911125183,
      0.8621208667755127,
      0.8770553469657898,
      0.9213886260986328,
      0.963430643081665,
      0.992919385433197,
      0.9980083107948303,
      0.9991778135299683,
      0.9992138147354126,
      0.9978410005569458,
      0.9986257553100586,
      0.9995481967926025,
      0.999754786491394,
      0.9998670220375061,
      0.9998492002487183,
      0.9998540878295898,
      0.9998571872711182,
      0.9998741149902344,
      0.9999088048934937,
      0.9999129772186279,
      0.9997634887695312,
      0.9994828701019287,
      0.9992043972015381,
      0.9973891377449036,
      0.9976523518562317,
      0.9900898337364197,
      0.990129828453064,
      0.9939705729484558,
      0.9950957298278809,
      0.9957067370414734,
      0.9917203187942505,
      0.9771928787231445,
      0.9104524254798889,
      0.9038606882095337,
      0.8042968511581421,
      0.8113294243812561,
      0.8875617384910583,
      0.8652000427246094,
      0.922992467880249,
      0.9064757823944092,
      0.9434686303138733,
      0.9194872975349426,
      0.9404116868972778,
      0.9007558226585388,
      0.8340779542922974,
      0.8906875848770142,
      0.8897491097450256,
      0.9611564874649048,
      0.955898106098175,
      0.9002874493598938,
      0.9169991612434387,
      0.8498837947845459,
      0.8222057819366455,
      0.9096997976303101,
      0.9261753559112549,
      0.9385012984275818,
      0.8819481134414673,
      0.9245386719703674,
      0.8646870851516724,
      0.830660343170166,
      0.9085087776184082,
      0.9304355382919312,
      0.9686347246170044,
      0.9911190271377563,
      0.9946929216384888,
      0.993889331817627,
      0.9985116124153137,
      0.9993354082107544,
      0.9985706806182861,
      0.9983338117599487,
      0.998136043548584,
      0.9992907047271729,
      0.9985633492469788,
      0.999480128288269,
      0.9995800256729126,
      0.9981292486190796,
      0.9980111122131348,
      0.9993249773979187,
      0.9982651472091675,
      0.998827338218689,
      0.9976819157600403,
      0.9992716908454895,
      0.9993264675140381,
      0.9997374415397644,
      0.9997595548629761,
      0.9998396039009094,
      0.9998536705970764,
      0.9998480081558228,
      0.9999037384986877,
      0.9998238682746887,
      0.9995985627174377,
      0.9993904829025269,
      0.9989938735961914,
      0.9877713918685913,
      0.9642233848571777,
      0.964653730392456,
      0.9294704794883728,
      0.9425644874572754,
      0.8836960792541504,
      0.8976323008537292,
      0.8337140679359436,
      0.8537319302558899,
      0.7940917611122131,
      0.7933074831962585,
      0.8076687455177307,
      0.852751612663269,
      0.8878406286239624,
      0.9267351627349854,
      0.9460286498069763,
      0.9840190410614014,
      0.9914689064025879,
      0.9987935423851013,
      0.999580979347229,
      0.9997800588607788,
      0.9996761679649353
    ],
    [
      0.49591997265815735,
      0.5643199682235718,
      0.5799881219863892,
      0.6268447637557983,
      0.6500331163406372,
      0.6349185109138489,
      0.637149453163147,
      0.6931983232498169,
      0.6830492615699768,
      0.6523504853248596,
      0.67032390832901,
      0.709116518497467,
      0.6704882383346558,
      0.6463262438774109,
      0.6724315881729126,
      0.6865161657333374,
      0.6326080560684204,
      0.6277015209197998,
      0.6523905396461487,
      0.6175713539123535,
      0.5897505283355713,
      0.5563468337059021,
      0.5136721134185791,
      0.5544509887695312,
      0.5577893257141113,
      0.5803350210189819,
      0.5964989066123962,
      0.6084995269775391,
      0.6651794910430908,
      0.6297353506088257,
      0.6124959588050842,
      0.6469070315361023,
      0.6593554615974426,
      0.6087547540664673,
      0.5994079113006592,
      0.6389222741127014,
      0.6098816394805908,
      0.542890191078186,
      0.5286563634872437,
      0.5467944145202637,
      0.6062964200973511,
      0.6207587718963623,
      0.6152693033218384,
      0.6419277787208557,
      0.6391686201095581,
      0.6434634327888489,
      0.6591514348983765,
      0.6617890000343323,
      0.6559011936187744,
      0.6830631494522095,
      0.6835384368896484,
      0.6578264236450195,
      0.6603513360023499,
      0.6648194789886475,
      0.6569887399673462,
      0.6375913023948669,
      0.6296198964118958,
      0.6054430603981018,
      0.630014181137085,
      0.5830901861190796,
      0.548288881778717,
      0.5896121859550476,
      0.6193237900733948,
      0.6563583612442017,
      0.6472892165184021,
      0.6338879466056824,
      0.661555826663971,
      0.6849201321601868,
      0.6434361934661865,
      0.6464270949363708,
      0.6808695793151855,
      0.6623421907424927,
      0.6223702430725098,
      0.618381679058075,
      0.6398970484733582,
      0.5990475416183472,
      0.5543613433837891,
      0.5069975852966309,
      0.48210614919662476,
      0.49885207414627075,
      0.5654584765434265,
      0.6046378016471863,
      0.5847548842430115,
      0.6007288694381714,
      0.6327929496765137,
      0.6719776391983032,
      0.6332818269729614,
      0.6403152942657471,
      0.6928675174713135,
      0.6862471103668213,
      0.6596636772155762,
      0.6808408498764038,
      0.7131003141403198,
      0.6630159616470337,
      0.6531140804290771,
      0.6958186626434326,
      0.6816651225090027,
      0.6199549436569214,
      0.6178572177886963,
      0.6387081146240234,
      0.9301384687423706,
      0.8715263605117798,
      0.8810994625091553,
      0.9225803017616272,
      0.9636459350585938,
      0.993218183517456,
      0.9981753826141357,
      0.9992310404777527,
      0.9992892146110535,
      0.9981227517127991,
      0.9988067746162415,
      0.9995972514152527,
      0.9997726082801819,
      0.9998754858970642,
      0.999859094619751,
      0.9998568892478943,
      0.9998646974563599,
      0.9998809695243835,
      0.999914288520813,
      0.9999171495437622,
      0.999779462814331,
      0.9995105862617493,
      0.9992467761039734,
      0.9975747466087341,
      0.9978142380714417,
      0.9908722639083862,
      0.9911770224571228,
      0.9947303533554077,
      0.99592524766922,
      0.9965460300445557,
      0.9937284588813782,
      0.9805453419685364,
      0.9152569770812988,
      0.9077336192131042,
      0.8134223222732544,
      0.8204184770584106,
      0.8908858895301819,
      0.8677901029586792,
      0.9210608601570129,
      0.9083817005157471,
      0.9449363946914673,
      0.9212552309036255,
      0.9419519901275635,
      0.9034881591796875,
      0.8379936218261719,
      0.8934668302536011,
      0.8893435001373291,
      0.9641200304031372,
      0.9571808576583862,
      0.9007306098937988,
      0.9200453758239746,
      0.8538484573364258,
      0.8286082744598389,
      0.9108744859695435,
      0.9257024526596069,
      0.9392389059066772,
      0.8858574032783508,
      0.9255077242851257,
      0.8679310083389282,
      0.8305070400238037,
      0.9093501567840576,
      0.933475136756897,
      0.9705076217651367,
      0.991844654083252,
      0.9949698448181152,
      0.9941830039024353,
      0.9985759258270264,
      0.9993586540222168,
      0.9986149668693542,
      0.998401403427124,
      0.9982084035873413,
      0.9993135333061218,
      0.998634934425354,
      0.9995145201683044,
      0.9996083974838257,
      0.9982607364654541,
      0.9982012510299683,
      0.9993905425071716,
      0.9984213709831238,
      0.9988934397697449,
      0.997826099395752,
      0.9992985129356384,
      0.9993524551391602,
      0.9997484683990479,
      0.9997711181640625,
      0.9998449683189392,
      0.9998603463172913,
      0.9998592138290405,
      0.9999107718467712,
      0.9998387694358826,
      0.9996356964111328,
      0.999433696269989,
      0.999110758304596,
      0.9886305332183838,
      0.9659621119499207,
      0.9660137891769409,
      0.9310798048973083,
      0.9435194730758667,
      0.8856902122497559,
      0.89765465259552,
      0.8365680575370789,
      0.8582509756088257,
      0.8021870851516724,
      0.800409734249115,
      0.8133295774459839,
      0.8567473292350769,
      0.8912367820739746,
      0.9293146133422852,
      0.9479814767837524,
      0.9848269820213318,
      0.9921191334724426,
      0.9989379644393921,
      0.999625027179718,
      0.9997984170913696,
      0.9996935129165649
    ],
    [
      0.5060375928878784,
      0.5789910554885864,
      0.5991964340209961,
      0.6539547443389893,
      0.6795225143432617,
      0.6498552560806274,
      0.6511671543121338,
      0.7061365842819214,
      0.6978347301483154,
      0.6649688482284546,
      0.6834446787834167,
      0.72464519739151,
      0.6854299306869507,
      0.6593299508094788,
      0.6900950074195862,
      0.7013309001922607,
      0.6475286483764648,
      0.6465492248535156,
      0.6719557046890259,
      0.6380213499069214,
      0.605172872543335,
      0.5683649778366089,
      0.5196676850318909,
      0.5663880109786987,
      0.5695887804031372,
      0.5989032983779907,
      0.6119182109832764,
      0.621745765209198,
      0.6760386824607849,
      0.6418895125389099,
      0.6201214790344238,
      0.6571990251541138,
      0.6711288690567017,
      0.6227867603302002,
      0.611006498336792,
      0.6552068591117859,
      0.6318226456642151,
      0.5607315301895142,
      0.5481725335121155,
      0.564483642578125,
      0.6206741333007812,
      0.6326850056648254,
      0.6289451718330383,
      0.6482145190238953,
      0.6462568044662476,
      0.6487628817558289,
      0.6653662323951721,
      0.6701422333717346,
      0.6630377173423767,
      0.6893492341041565,
      0.6907109022140503,
      0.6655175685882568,
      0.6660513877868652,
      0.6729853749275208,
      0.6646567583084106,
      0.6491198539733887,
      0.6387368440628052,
      0.6190308332443237,
      0.6398061513900757,
      0.5927886366844177,
      0.5514395236968994,
      0.6040184497833252,
      0.6338581442832947,
      0.6689430475234985,
      0.6592221260070801,
      0.6453640460968018,
      0.6701467633247375,
      0.6954771280288696,
      0.6540731191635132,
      0.6552836894989014,
      0.6887143850326538,
      0.6749321222305298,
      0.6331928372383118,
      0.6283212900161743,
      0.6516450047492981,
      0.6082886457443237,
      0.5709480047225952,
      0.5191051363945007,
      0.4858599305152893,
      0.5054064393043518,
      0.580234169960022,
      0.6226043701171875,
      0.5994421243667603,
      0.6082160472869873,
      0.6428370475769043,
      0.683090329170227,
      0.6445239186286926,
      0.6523788571357727,
      0.704181432723999,
      0.6972978711128235,
      0.6700652241706848,
      0.6911362409591675,
      0.7234398126602173,
      0.6725789904594421,
      0.6658255457878113,
      0.7079182863235474,
      0.6934487223625183,
      0.6357753872871399,
      0.6335933208465576,
      0.65460604429245,
      0.9413858652114868,
      0.8791437745094299,
      0.8881292939186096,
      0.9281284809112549,
      0.9662141799926758,
      0.9937924742698669,
      0.99843829870224,
      0.9993429780006409,
      0.999419093132019,
      0.9986405968666077,
      0.9990741610527039,
      0.9996626377105713,
      0.9997943639755249,
      0.999885082244873,
      0.9998646974563599,
      0.9998677372932434,
      0.9998692274093628,
      0.9998869895935059,
      0.999919593334198,
      0.9999227523803711,
      0.9997966885566711,
      0.9995506405830383,
      0.9992865324020386,
      0.9973568320274353,
      0.9979870319366455,
      0.9920332431793213,
      0.9926279187202454,
      0.9954909682273865,
      0.9967144131660461,
      0.9971184134483337,
      0.9947059154510498,
      0.9822667837142944,
      0.9184854626655579,
      0.9105679988861084,
      0.8203470706939697,
      0.8247760534286499,
      0.893126368522644,
      0.8710535764694214,
      0.9241670966148376,
      0.910926878452301,
      0.9464863538742065,
      0.9235526323318481,
      0.9441937208175659,
      0.9074193835258484,
      0.843226432800293,
      0.8977441191673279,
      0.8917429447174072,
      0.9637517333030701,
      0.9581735134124756,
      0.9033803343772888,
      0.9181450605392456,
      0.8580472469329834,
      0.8314030766487122,
      0.912666916847229,
      0.92704176902771,
      0.940476655960083,
      0.8815653324127197,
      0.9256435632705688,
      0.8611292839050293,
      0.8325766921043396,
      0.9082854390144348,
      0.9355473518371582,
      0.9715813994407654,
      0.9923023581504822,
      0.9951501488685608,
      0.9942917823791504,
      0.9986014366149902,
      0.9993888139724731,
      0.9986698627471924,
      0.9984602332115173,
      0.998263955116272,
      0.9993330836296082,
      0.9986668229103088,
      0.9995350241661072,
      0.9996309876441956,
      0.9983785152435303,
      0.9983876943588257,
      0.9994498491287231,
      0.9985767602920532,
      0.9989635348320007,
      0.9979573488235474,
      0.999332845211029,
      0.9993932247161865,
      0.9997648000717163,
      0.9997884035110474,
      0.9998520016670227,
      0.9998663663864136,
      0.9998695254325867,
      0.9999175667762756,
      0.9998538494110107,
      0.9996792078018188,
      0.9994955658912659,
      0.9992693066596985,
      0.9901626110076904,
      0.9691221714019775,
      0.9680229425430298,
      0.9344373941421509,
      0.9463639259338379,
      0.8904930353164673,
      0.9011951684951782,
      0.8432077169418335,
      0.8644647002220154,
      0.8079980611801147,
      0.8108644485473633,
      0.8199987411499023,
      0.8634549379348755,
      0.9004727005958557,
      0.9370781183242798,
      0.9525604844093323,
      0.9868172407150269,
      0.993480384349823,
      0.9991470575332642,
      0.9996788501739502,
      0.9998171925544739,
      0.9997092485427856
    ],
    [
      0.5146752595901489,
      0.5925030708312988,
      0.6158114671707153,
      0.6731337308883667,
      0.6997202038764954,
      0.6638358235359192,
      0.66436767578125,
      0.7185606360435486,
      0.7116705775260925,
      0.6773638725280762,
      0.6962591409683228,
      0.7412998080253601,
      0.6999180912971497,
      0.6739017367362976,
      0.7070754766464233,
      0.7172099351882935,
      0.6675827503204346,
      0.6723682880401611,
      0.6997763514518738,
      0.6671594977378845,
      0.6209197044372559,
      0.5984110832214355,
      0.5386419296264648,
      0.5835628509521484,
      0.6000847816467285,
      0.6299709677696228,
      0.6354519128799438,
      0.646863579750061,
      0.6946539282798767,
      0.6612517833709717,
      0.6371700763702393,
      0.6740622520446777,
      0.6885748505592346,
      0.6423758864402771,
      0.6328017711639404,
      0.6721994280815125,
      0.6542292833328247,
      0.5815714597702026,
      0.5785550475120544,
      0.5948428511619568,
      0.6469519734382629,
      0.6478284597396851,
      0.6477110385894775,
      0.6614420413970947,
      0.6526712775230408,
      0.6542413830757141,
      0.6724698543548584,
      0.6791476011276245,
      0.6707524061203003,
      0.6960052251815796,
      0.697722315788269,
      0.6753507852554321,
      0.672649085521698,
      0.6812236309051514,
      0.6739837527275085,
      0.660818874835968,
      0.650985836982727,
      0.6325926780700684,
      0.652612566947937,
      0.6049965620040894,
      0.5582480430603027,
      0.6185702681541443,
      0.6476447582244873,
      0.6814086437225342,
      0.6686087846755981,
      0.65545254945755,
      0.6803920865058899,
      0.7051042914390564,
      0.6648901104927063,
      0.6661015748977661,
      0.7007424831390381,
      0.687514066696167,
      0.6492722034454346,
      0.6472643613815308,
      0.6687688231468201,
      0.6244994401931763,
      0.5932418704032898,
      0.5501226186752319,
      0.5010795593261719,
      0.5243411660194397,
      0.5968701839447021,
      0.6364215612411499,
      0.6145362854003906,
      0.6200999021530151,
      0.6571845412254333,
      0.695012092590332,
      0.6575886011123657,
      0.6677243709564209,
      0.7183429002761841,
      0.7111973762512207,
      0.6814616918563843,
      0.7034406065940857,
      0.7358661890029907,
      0.6859927177429199,
      0.6786086559295654,
      0.7205255627632141,
      0.7092976570129395,
      0.652830958366394,
      0.6501858234405518,
      0.6666370034217834,
      0.9494097232818604,
      0.8926331996917725,
      0.898104190826416,
      0.9343189001083374,
      0.969794511795044,
      0.9945366978645325,
      0.9987357258796692,
      0.999444305896759,
      0.9995306730270386,
      0.9989781379699707,
      0.9992818832397461,
      0.9997204542160034,
      0.9998145699501038,
      0.9998971223831177,
      0.999872624874115,
      0.9998743534088135,
      0.9998744130134583,
      0.9998936057090759,
      0.9999253749847412,
      0.9999287724494934,
      0.9998164772987366,
      0.9995971322059631,
      0.9993554949760437,
      0.9975771307945251,
      0.9982532262802124,
      0.9933978319168091,
      0.99400794506073,
      0.9962062239646912,
      0.9973997473716736,
      0.9976327419281006,
      0.9955921173095703,
      0.9842187166213989,
      0.9232867956161499,
      0.9147199392318726,
      0.828366756439209,
      0.8324437737464905,
      0.8980321288108826,
      0.8760978579521179,
      0.9263856410980225,
      0.9158128499984741,
      0.9492789506912231,
      0.9274402856826782,
      0.9476523995399475,
      0.9127108454704285,
      0.8522213101387024,
      0.9019285440444946,
      0.8986599445343018,
      0.9656925797462463,
      0.9625768661499023,
      0.9074826240539551,
      0.9215766787528992,
      0.864087700843811,
      0.8379867672920227,
      0.91745924949646,
      0.9307618141174316,
      0.9455333948135376,
      0.8880579471588135,
      0.9307714104652405,
      0.869236946105957,
      0.839002788066864,
      0.916907548904419,
      0.940790057182312,
      0.9742612838745117,
      0.9933053255081177,
      0.9959108233451843,
      0.9951304197311401,
      0.9988212585449219,
      0.9994993209838867,
      0.9988948106765747,
      0.9987157583236694,
      0.9984880685806274,
      0.999404788017273,
      0.9987739324569702,
      0.9995735287666321,
      0.9996625781059265,
      0.9985514283180237,
      0.9986028671264648,
      0.9995100498199463,
      0.9987603425979614,
      0.9990615844726562,
      0.9981948137283325,
      0.9993999600410461,
      0.999479353427887,
      0.9997994303703308,
      0.9998253583908081,
      0.9998661875724792,
      0.999874472618103,
      0.9998837113380432,
      0.9999260306358337,
      0.9998706579208374,
      0.9997323751449585,
      0.9995912313461304,
      0.9994350671768188,
      0.992052435874939,
      0.9734103679656982,
      0.9732211232185364,
      0.9389047622680664,
      0.9498462677001953,
      0.8958481550216675,
      0.9051812887191772,
      0.8504676818847656,
      0.8698433041572571,
      0.8161935806274414,
      0.8215699195861816,
      0.8319291472434998,
      0.8724104762077332,
      0.9090583324432373,
      0.943048357963562,
      0.9573580026626587,
      0.9893097281455994,
      0.9951574802398682,
      0.9993314743041992,
      0.9997288584709167,
      0.9998383522033691,
      0.9997281432151794
    ],
    [
      0.5238516926765442,
      0.6098402142524719,
      0.6303719282150269,
      0.6868809461593628,
      0.7140387892723083,
      0.6748201847076416,
      0.6739301681518555,
      0.7283846139907837,
      0.7220462560653687,
      0.6865376830101013,
      0.7049300074577332,
      0.7508074045181274,
      0.7092357277870178,
      0.6826752424240112,
      0.7165871262550354,
      0.7272196412086487,
      0.6786752939224243,
      0.6829605102539062,
      0.7145640254020691,
      0.6830933094024658,
      0.6308536529541016,
      0.6152177453041077,
      0.551750898361206,
      0.5908027291297913,
      0.61309814453125,
      0.6433142423629761,
      0.6432117819786072,
      0.6550659537315369,
      0.703370213508606,
      0.6676180958747864,
      0.6446967124938965,
      0.6826369762420654,
      0.6975123286247253,
      0.6534810662269592,
      0.6439474821090698,
      0.6822267770767212,
      0.6674730777740479,
      0.6001928448677063,
      0.5991805791854858,
      0.6187428832054138,
      0.6643813848495483,
      0.6596915125846863,
      0.660409152507782,
      0.6736534237861633,
      0.660237193107605,
      0.6610865592956543,
      0.6807068586349487,
      0.6865606904029846,
      0.6771390438079834,
      0.7026381492614746,
      0.7034260630607605,
      0.6820879578590393,
      0.6779513359069824,
      0.6865907907485962,
      0.6801027655601501,
      0.6668567657470703,
      0.6571345329284668,
      0.6431396007537842,
      0.6660731434822083,
      0.6187458634376526,
      0.5688826441764832,
      0.6350406408309937,
      0.665860652923584,
      0.6923151016235352,
      0.6731153130531311,
      0.6657990217208862,
      0.6903145909309387,
      0.7157210111618042,
      0.6744674444198608,
      0.676925539970398,
      0.7137750387191772,
      0.6999680995941162,
      0.6642625331878662,
      0.6685959696769714,
      0.688541829586029,
      0.6483023166656494,
      0.6082577109336853,
      0.5745837688446045,
      0.5244236588478088,
      0.543434739112854,
      0.6249226331710815,
      0.6547818183898926,
      0.6355330944061279,
      0.638724684715271,
      0.6751466393470764,
      0.7113485336303711,
      0.6746906042098999,
      0.6845159530639648,
      0.734926164150238,
      0.730381190776825,
      0.6960508227348328,
      0.7190869450569153,
      0.750564694404602,
      0.7059850692749023,
      0.6953226923942566,
      0.7350746989250183,
      0.7282730937004089,
      0.6742013692855835,
      0.6666758060455322,
      0.6813395619392395,
      0.9567168354988098,
      0.9064184427261353,
      0.9094746112823486,
      0.946384847164154,
      0.9738195538520813,
      0.9954801201820374,
      0.9990269541740417,
      0.999548614025116,
      0.9996229410171509,
      0.9992332458496094,
      0.9994485974311829,
      0.9997693300247192,
      0.9998316764831543,
      0.9999038577079773,
      0.9998775124549866,
      0.9998778700828552,
      0.9998772144317627,
      0.999897301197052,
      0.9999290704727173,
      0.9999328255653381,
      0.9998306632041931,
      0.999640166759491,
      0.9994308352470398,
      0.9979278445243835,
      0.9985634088516235,
      0.9947819709777832,
      0.9951795935630798,
      0.9967634677886963,
      0.9978781938552856,
      0.9979634284973145,
      0.9961153864860535,
      0.9856556057929993,
      0.9268468618392944,
      0.9184862971305847,
      0.8316382169723511,
      0.8382773399353027,
      0.9017679691314697,
      0.8796813488006592,
      0.9276968240737915,
      0.9181027412414551,
      0.9511302709579468,
      0.9304302930831909,
      0.9518214464187622,
      0.9185921549797058,
      0.8583994507789612,
      0.9050397872924805,
      0.9015316963195801,
      0.9670960307121277,
      0.9639784097671509,
      0.9107514023780823,
      0.9237703084945679,
      0.8647459149360657,
      0.8420975208282471,
      0.9197101593017578,
      0.9281530976295471,
      0.947097897529602,
      0.8868606686592102,
      0.9312010407447815,
      0.8660485744476318,
      0.8408689498901367,
      0.91874760389328,
      0.938114583492279,
      0.9747679829597473,
      0.9938045740127563,
      0.9961854815483093,
      0.9954603314399719,
      0.9988977313041687,
      0.9995371103286743,
      0.9989662170410156,
      0.9988052845001221,
      0.9985881447792053,
      0.9994524717330933,
      0.9988373517990112,
      0.9995960593223572,
      0.9996862411499023,
      0.9986675381660461,
      0.9987437725067139,
      0.999554455280304,
      0.9989269375801086,
      0.9991767406463623,
      0.9984090924263,
      0.9994540214538574,
      0.9995274543762207,
      0.9998168349266052,
      0.9998407363891602,
      0.9998725652694702,
      0.9998789429664612,
      0.9998928308486938,
      0.9999319314956665,
      0.9998837113380432,
      0.9997689127922058,
      0.9996629357337952,
      0.9995704889297485,
      0.9938815832138062,
      0.9773350954055786,
      0.9759511947631836,
      0.9434501528739929,
      0.9557622075080872,
      0.902182936668396,
      0.910931408405304,
      0.858063280582428,
      0.8763466477394104,
      0.8268134593963623,
      0.8360719680786133,
      0.8451818227767944,
      0.8856753706932068,
      0.9180724024772644,
      0.9515986442565918,
      0.9629894495010376,
      0.9915266633033752,
      0.9966346621513367,
      0.9994974732398987,
      0.9997715950012207,
      0.999853789806366,
      0.9997419714927673
    ],
    [
      0.5422065258026123,
      0.6277077198028564,
      0.645585834980011,
      0.6994295120239258,
      0.7281612157821655,
      0.689630389213562,
      0.6855084896087646,
      0.738644540309906,
      0.7364583611488342,
      0.6984482407569885,
      0.7142100930213928,
      0.7610909938812256,
      0.7219550013542175,
      0.6937414407730103,
      0.7243130803108215,
      0.7403377294540405,
      0.6924415230751038,
      0.6953744888305664,
      0.7293137907981873,
      0.7020846605300903,
      0.6445475220680237,
      0.644629716873169,
      0.5782478451728821,
      0.6018831133842468,
      0.629838764667511,
      0.6589670181274414,
      0.6542333364486694,
      0.6665177941322327,
      0.7142526507377625,
      0.675018310546875,
      0.652357280254364,
      0.6955556869506836,
      0.7057778835296631,
      0.6615962386131287,
      0.6547157764434814,
      0.693834125995636,
      0.6790932416915894,
      0.6154310703277588,
      0.6188375949859619,
      0.6387342214584351,
      0.679850697517395,
      0.6692831516265869,
      0.669996440410614,
      0.6865665912628174,
      0.6690614223480225,
      0.6682090163230896,
      0.6888465285301208,
      0.695324718952179,
      0.6853557825088501,
      0.7084672451019287,
      0.7093647718429565,
      0.6917378902435303,
      0.6861404180526733,
      0.6956366896629333,
      0.6901825666427612,
      0.6780027151107788,
      0.6689460277557373,
      0.6579229831695557,
      0.6762250661849976,
      0.6272177696228027,
      0.5756730437278748,
      0.6512898802757263,
      0.6802713871002197,
      0.705034613609314,
      0.6810803413391113,
      0.6789148449897766,
      0.7032420635223389,
      0.7287590503692627,
      0.6883381605148315,
      0.6925999522209167,
      0.7313560247421265,
      0.7173370718955994,
      0.6859418153762817,
      0.6905933618545532,
      0.7102112174034119,
      0.6732805967330933,
      0.6325476765632629,
      0.6219077110290527,
      0.5556813478469849,
      0.5775548219680786,
      0.6542583107948303,
      0.6774101257324219,
      0.6618240475654602,
      0.6613495349884033,
      0.7012392282485962,
      0.7326211333274841,
      0.6991024017333984,
      0.7022514939308167,
      0.7550411224365234,
      0.7580869197845459,
      0.7175030708312988,
      0.7389544248580933,
      0.7728255987167358,
      0.7344813346862793,
      0.7164881229400635,
      0.7528584599494934,
      0.7586752772331238,
      0.7035039067268372,
      0.6877505779266357,
      0.6994055509567261,
      0.9713605642318726,
      0.9313458800315857,
      0.9244828224182129,
      0.9572099447250366,
      0.9794000387191772,
      0.99651700258255,
      0.9993002414703369,
      0.9996457695960999,
      0.9997104406356812,
      0.9994599223136902,
      0.9995956420898438,
      0.9998161196708679,
      0.9998504519462585,
      0.9999116659164429,
      0.9998817443847656,
      0.9998777508735657,
      0.9998791813850403,
      0.9999009966850281,
      0.9999332427978516,
      0.9999381303787231,
      0.9998493194580078,
      0.9997120499610901,
      0.9995269775390625,
      0.9984264373779297,
      0.9989250302314758,
      0.9964040517807007,
      0.9964867830276489,
      0.9974440336227417,
      0.9984169006347656,
      0.9983470439910889,
      0.9966991543769836,
      0.9872012138366699,
      0.9331128001213074,
      0.9227054119110107,
      0.8386316299438477,
      0.8459637761116028,
      0.9036474227905273,
      0.885417103767395,
      0.9338914752006531,
      0.922629714012146,
      0.9544900059700012,
      0.9351701736450195,
      0.9557421207427979,
      0.9230159521102905,
      0.8657563328742981,
      0.9088319540023804,
      0.9059162139892578,
      0.9686651229858398,
      0.9658772349357605,
      0.9134758114814758,
      0.9258977770805359,
      0.8670696020126343,
      0.8460453152656555,
      0.9229731559753418,
      0.9300923347473145,
      0.9490956664085388,
      0.8866409063339233,
      0.9329692125320435,
      0.8687877655029297,
      0.840824544429779,
      0.9199686050415039,
      0.9401839375495911,
      0.9763410091400146,
      0.994569718837738,
      0.9966044425964355,
      0.9959424138069153,
      0.9990106821060181,
      0.9995971918106079,
      0.9990810751914978,
      0.9989286065101624,
      0.998727560043335,
      0.9995025992393494,
      0.9989446401596069,
      0.9996240735054016,
      0.9997116327285767,
      0.9988289475440979,
      0.9989254474639893,
      0.9996118545532227,
      0.9991738796234131,
      0.9993696808815002,
      0.9986937046051025,
      0.9995270371437073,
      0.9995965361595154,
      0.9998401403427124,
      0.9998616576194763,
      0.9998821020126343,
      0.9998839497566223,
      0.9999032020568848,
      0.9999378323554993,
      0.9998952746391296,
      0.9998049736022949,
      0.9997308254241943,
      0.9996740818023682,
      0.9958065748214722,
      0.9817384481430054,
      0.9796518683433533,
      0.9507312774658203,
      0.9610625505447388,
      0.9132027626037598,
      0.9188618659973145,
      0.8703242540359497,
      0.8866485357284546,
      0.8452068567276001,
      0.8561528921127319,
      0.8688727617263794,
      0.9037359952926636,
      0.9308836460113525,
      0.9602500200271606,
      0.9710254669189453,
      0.9938206672668457,
      0.9977208971977234,
      0.9996446371078491,
      0.9998125433921814,
      0.9998703002929688,
      0.9997539520263672
    ],
    [
      0.5554183125495911,
      0.6482688188552856,
      0.6589154005050659,
      0.7110195755958557,
      0.7401103973388672,
      0.7018661499023438,
      0.6958469748497009,
      0.7483023405075073,
      0.7470340132713318,
      0.707874596118927,
      0.7218553423881531,
      0.7688943147659302,
      0.7312517762184143,
      0.7028483748435974,
      0.7332472205162048,
      0.7493757009506226,
      0.7042773365974426,
      0.7043591737747192,
      0.7391607761383057,
      0.7158957719802856,
      0.6591107249259949,
      0.6656928062438965,
      0.6043481826782227,
      0.6190201044082642,
      0.6522001028060913,
      0.6746193766593933,
      0.6685217618942261,
      0.678620457649231,
      0.725547194480896,
      0.6827627420425415,
      0.662967324256897,
      0.7070195078849792,
      0.7151778936386108,
      0.6741455793380737,
      0.6692065000534058,
      0.7079501748085022,
      0.6936756372451782,
      0.6377658843994141,
      0.6429844498634338,
      0.6668067574501038,
      0.6996358633041382,
      0.6821218729019165,
      0.6809588074684143,
      0.6992234587669373,
      0.6795493960380554,
      0.6777225732803345,
      0.7010068893432617,
      0.7050156593322754,
      0.6947717070579529,
      0.7170310616493225,
      0.7186396718025208,
      0.7034144401550293,
      0.6958122849464417,
      0.7081491947174072,
      0.701712429523468,
      0.6886407136917114,
      0.6808688640594482,
      0.6746752262115479,
      0.6894398331642151,
      0.6408140063285828,
      0.5889451503753662,
      0.6672263145446777,
      0.6922383904457092,
      0.7168784141540527,
      0.691429853439331,
      0.691064715385437,
      0.7148052453994751,
      0.7388059496879578,
      0.6993909478187561,
      0.7075905799865723,
      0.7457155585289001,
      0.7283220291137695,
      0.7041473388671875,
      0.7101377248764038,
      0.7295492887496948,
      0.6971409320831299,
      0.6559011936187744,
      0.654488742351532,
      0.5912935733795166,
      0.6087489724159241,
      0.6822946071624756,
      0.7006851434707642,
      0.6902878284454346,
      0.6823920011520386,
      0.7227952480316162,
      0.7534250020980835,
      0.7191362380981445,
      0.7198181748390198,
      0.7723734378814697,
      0.7775706052780151,
      0.7367846965789795,
      0.7541021108627319,
      0.7915514707565308,
      0.7567437291145325,
      0.7341644763946533,
      0.7690525650978088,
      0.7817829251289368,
      0.7264553904533386,
      0.7044714689254761,
      0.717369019985199,
      0.9775390028953552,
      0.9436751008033752,
      0.9358631372451782,
      0.9645226001739502,
      0.9831105470657349,
      0.9971116781234741,
      0.999434769153595,
      0.9997134208679199,
      0.999768853187561,
      0.9995976686477661,
      0.9996883273124695,
      0.9998487830162048,
      0.9998638033866882,
      0.9999182820320129,
      0.9998857975006104,
      0.999881386756897,
      0.9998817443847656,
      0.9999042749404907,
      0.9999375343322754,
      0.9999431371688843,
      0.99986732006073,
      0.9997720718383789,
      0.9996334314346313,
      0.9987633228302002,
      0.9990859031677246,
      0.996232807636261,
      0.9970751404762268,
      0.9978333711624146,
      0.9987181425094604,
      0.9985964298248291,
      0.9971746802330017,
      0.9886260628700256,
      0.9364385604858398,
      0.9291187524795532,
      0.8463272452354431,
      0.854859471321106,
      0.9097014665603638,
      0.8928729295730591,
      0.938451886177063,
      0.9276682734489441,
      0.9581998586654663,
      0.9405837059020996,
      0.9594452977180481,
      0.9276983737945557,
      0.8734787702560425,
      0.9147249460220337,
      0.911234438419342,
      0.9708172678947449,
      0.9672379493713379,
      0.9175581336021423,
      0.9301706552505493,
      0.8733109831809998,
      0.8534823656082153,
      0.927492618560791,
      0.9324913024902344,
      0.9503077864646912,
      0.8878685235977173,
      0.9370601177215576,
      0.874539315700531,
      0.8466721177101135,
      0.919737696647644,
      0.9440840482711792,
      0.9787888526916504,
      0.9956017732620239,
      0.9971648454666138,
      0.9966756105422974,
      0.9991706609725952,
      0.9996664524078369,
      0.9992152452468872,
      0.9990788698196411,
      0.9988870620727539,
      0.9995477795600891,
      0.9990350008010864,
      0.999652087688446,
      0.9997387528419495,
      0.9989685416221619,
      0.9990825653076172,
      0.9996548295021057,
      0.9993487000465393,
      0.9994892477989197,
      0.9989235997200012,
      0.9996200799942017,
      0.9996553659439087,
      0.9998630285263062,
      0.9998822808265686,
      0.9998912215232849,
      0.9998887181282043,
      0.9999127388000488,
      0.9999433159828186,
      0.9999045729637146,
      0.9998359680175781,
      0.9997846484184265,
      0.9997451901435852,
      0.996758759021759,
      0.9848827123641968,
      0.9821742177009583,
      0.9568257927894592,
      0.965746283531189,
      0.9237029552459717,
      0.9275223612785339,
      0.8844242095947266,
      0.8972222805023193,
      0.8597044348716736,
      0.8748987317085266,
      0.8869341611862183,
      0.9177886247634888,
      0.9396814107894897,
      0.9667148590087891,
      0.9757336974143982,
      0.9952671527862549,
      0.9984526038169861,
      0.999738335609436,
      0.9998412132263184,
      0.9998831748962402,
      0.9997628331184387
    ],
    [
      0.5514790415763855,
      0.6676612496376038,
      0.6685895323753357,
      0.7171833515167236,
      0.7503947019577026,
      0.7122768759727478,
      0.7035852074623108,
      0.7547551393508911,
      0.7570424675941467,
      0.7163158655166626,
      0.7282335758209229,
      0.7754759192466736,
      0.7402030229568481,
      0.7120401859283447,
      0.7408349514007568,
      0.7592121362686157,
      0.7147203683853149,
      0.7164906859397888,
      0.7481820583343506,
      0.7311857342720032,
      0.6798474788665771,
      0.6960240602493286,
      0.6409808993339539,
      0.6447989344596863,
      0.6838265061378479,
      0.6922956705093384,
      0.682443380355835,
      0.6938210725784302,
      0.7375956773757935,
      0.6923430562019348,
      0.6741256713867188,
      0.7186384201049805,
      0.7243255972862244,
      0.6829220652580261,
      0.6801572442054749,
      0.7197699546813965,
      0.7066924571990967,
      0.657687783241272,
      0.6638586521148682,
      0.6985999345779419,
      0.719305157661438,
      0.6957519054412842,
      0.69566810131073,
      0.712958812713623,
      0.6907452940940857,
      0.6884006857872009,
      0.7161269187927246,
      0.7157355546951294,
      0.70499187707901,
      0.7281514406204224,
      0.729645848274231,
      0.714735746383667,
      0.7054188847541809,
      0.7216451168060303,
      0.7128521203994751,
      0.6989436149597168,
      0.6902345418930054,
      0.6880336403846741,
      0.7001659870147705,
      0.6533764600753784,
      0.6054466366767883,
      0.6804261207580566,
      0.7012577652931213,
      0.7250744104385376,
      0.6978826522827148,
      0.6988170146942139,
      0.722021758556366,
      0.7442798614501953,
      0.7069493532180786,
      0.7152048945426941,
      0.7521878480911255,
      0.735935389995575,
      0.7119156122207642,
      0.717930257320404,
      0.7394934296607971,
      0.709034264087677,
      0.6688793301582336,
      0.6707409620285034,
      0.6107786893844604,
      0.6331182718276978,
      0.7030301690101624,
      0.7184587717056274,
      0.7072076797485352,
      0.6900002956390381,
      0.734538733959198,
      0.7628940343856812,
      0.7297186255455017,
      0.726146936416626,
      0.7799027562141418,
      0.7868920564651489,
      0.74653559923172,
      0.761625349521637,
      0.7994666695594788,
      0.766357421875,
      0.7409115433692932,
      0.7770045399665833,
      0.7914378643035889,
      0.7374995946884155,
      0.7135148048400879,
      0.7258399724960327,
      0.9794160723686218,
      0.950986385345459,
      0.9426367282867432,
      0.9682304263114929,
      0.9851547479629517,
      0.9975116848945618,
      0.9995614886283875,
      0.9997472167015076,
      0.99979567527771,
      0.9996568560600281,
      0.9997286796569824,
      0.9998649954795837,
      0.9998708367347717,
      0.9999218583106995,
      0.9998886585235596,
      0.9998835921287537,
      0.9998831748962402,
      0.9999067783355713,
      0.9999399781227112,
      0.9999462962150574,
      0.9998789429664612,
      0.9998032450675964,
      0.9996945858001709,
      0.9989800453186035,
      0.9992828369140625,
      0.996960461139679,
      0.9977102875709534,
      0.998232364654541,
      0.99896240234375,
      0.9988315105438232,
      0.9976605772972107,
      0.9900524616241455,
      0.9380077719688416,
      0.9337539672851562,
      0.8554102778434753,
      0.8636770248413086,
      0.9156275987625122,
      0.8990216255187988,
      0.9395747780799866,
      0.931926965713501,
      0.9608947038650513,
      0.9442139267921448,
      0.9613057374954224,
      0.9299956560134888,
      0.8788341879844666,
      0.9183661341667175,
      0.9159952402114868,
      0.9728522896766663,
      0.9697903990745544,
      0.9224986433982849,
      0.9333000183105469,
      0.8806472420692444,
      0.8613448143005371,
      0.9322413206100464,
      0.9366338849067688,
      0.9540915489196777,
      0.8940635919570923,
      0.9382213354110718,
      0.881148099899292,
      0.8531164526939392,
      0.9243055582046509,
      0.947085440158844,
      0.9811201095581055,
      0.9963521361351013,
      0.9975984692573547,
      0.9972888231277466,
      0.9993152022361755,
      0.9997223019599915,
      0.9993175268173218,
      0.9991854429244995,
      0.9990262389183044,
      0.9996044635772705,
      0.9991239905357361,
      0.9996856451034546,
      0.9997686147689819,
      0.9991065859794617,
      0.9992391467094421,
      0.9996983408927917,
      0.9994890689849854,
      0.9995859265327454,
      0.9990968704223633,
      0.9996833801269531,
      0.9997013807296753,
      0.9998796582221985,
      0.9998925924301147,
      0.9998978972434998,
      0.999893069267273,
      0.9999192357063293,
      0.999946653842926,
      0.9999102354049683,
      0.9998534321784973,
      0.9998147487640381,
      0.9997783303260803,
      0.9971844553947449,
      0.9863767027854919,
      0.983522891998291,
      0.9597567319869995,
      0.9683624505996704,
      0.9276227951049805,
      0.9342995882034302,
      0.8927407264709473,
      0.904634952545166,
      0.869423508644104,
      0.8851526379585266,
      0.8961318731307983,
      0.9247789978981018,
      0.9439806938171387,
      0.969602108001709,
      0.9779040813446045,
      0.9958806037902832,
      0.9987408518791199,
      0.9997795820236206,
      0.9998549818992615,
      0.9998906850814819,
      0.9997673630714417
    ],
    [
      0.5657005310058594,
      0.681419849395752,
      0.6777235269546509,
      0.7259529829025269,
      0.7581132054328918,
      0.7221218347549438,
      0.711431086063385,
      0.7612897753715515,
      0.7654796242713928,
      0.7242395877838135,
      0.7347109317779541,
      0.7821481823921204,
      0.7496411800384521,
      0.7222561836242676,
      0.748938798904419,
      0.7676576375961304,
      0.7252233624458313,
      0.7270910739898682,
      0.757529616355896,
      0.7466170787811279,
      0.7039501667022705,
      0.7220017313957214,
      0.6773337125778198,
      0.6776374578475952,
      0.711203932762146,
      0.7108373641967773,
      0.6933963298797607,
      0.7099613547325134,
      0.7504922747612,
      0.7027546763420105,
      0.6856992244720459,
      0.7300100326538086,
      0.7334175109863281,
      0.6894134283065796,
      0.6886377334594727,
      0.728026807308197,
      0.7169776558876038,
      0.6690967082977295,
      0.6767346858978271,
      0.714453399181366,
      0.7324111461639404,
      0.7054677605628967,
      0.7054911851882935,
      0.7232052087783813,
      0.6994679570198059,
      0.6971970200538635,
      0.7277765274047852,
      0.7244236469268799,
      0.7144203782081604,
      0.7391383647918701,
      0.741037905216217,
      0.7243373990058899,
      0.7147178649902344,
      0.734883725643158,
      0.7232983112335205,
      0.7077035903930664,
      0.7006129026412964,
      0.7012705206871033,
      0.7113788723945618,
      0.6680743098258972,
      0.6213337779045105,
      0.6946864724159241,
      0.711708664894104,
      0.7338625192642212,
      0.7067703008651733,
      0.7063038349151611,
      0.7305608987808228,
      0.7519096732139587,
      0.7156025767326355,
      0.724886953830719,
      0.7605822086334229,
      0.7446597814559937,
      0.7212957739830017,
      0.728192925453186,
      0.7520205974578857,
      0.7208337187767029,
      0.6896275877952576,
      0.68715500831604,
      0.6373707056045532,
      0.6597199440002441,
      0.722930908203125,
      0.7405803799629211,
      0.7252620458602905,
      0.700445294380188,
      0.7478392720222473,
      0.7748118042945862,
      0.7412616610527039,
      0.7349923849105835,
      0.790351927280426,
      0.7982496619224548,
      0.7593507766723633,
      0.7714501619338989,
      0.8093952536582947,
      0.7786257266998291,
      0.7516610026359558,
      0.7865207195281982,
      0.8032646179199219,
      0.7506508827209473,
      0.7244915962219238,
      0.7352418303489685,
      0.982092022895813,
      0.9570827484130859,
      0.9485468864440918,
      0.9715653657913208,
      0.9872246980667114,
      0.9979727268218994,
      0.9996588230133057,
      0.999779462814331,
      0.999821662902832,
      0.9997125864028931,
      0.9997667670249939,
      0.9998810887336731,
      0.9998774528503418,
      0.999925434589386,
      0.9998915195465088,
      0.999886155128479,
      0.999885618686676,
      0.9999094605445862,
      0.9999426603317261,
      0.9999499917030334,
      0.9998915195465088,
      0.9998354315757751,
      0.999760627746582,
      0.9992552399635315,
      0.9994763135910034,
      0.9975311160087585,
      0.9982395172119141,
      0.9986333250999451,
      0.9991465210914612,
      0.9989999532699585,
      0.9979901313781738,
      0.9910492300987244,
      0.9410786032676697,
      0.937387228012085,
      0.8623082637786865,
      0.8704674243927002,
      0.9194173216819763,
      0.9047015905380249,
      0.9438324570655823,
      0.9354223012924194,
      0.963569700717926,
      0.9478049278259277,
      0.9634467363357544,
      0.9330620765686035,
      0.884509265422821,
      0.9217960834503174,
      0.9204890727996826,
      0.9748275279998779,
      0.9721096754074097,
      0.9267574548721313,
      0.9376795291900635,
      0.8868772387504578,
      0.8676407337188721,
      0.9340208172798157,
      0.9396697878837585,
      0.9572526216506958,
      0.8990366458892822,
      0.9393525123596191,
      0.8863570690155029,
      0.8594615459442139,
      0.9282935857772827,
      0.9503392577171326,
      0.9836695194244385,
      0.9970389008522034,
      0.9979919195175171,
      0.9978078603744507,
      0.9994368553161621,
      0.9997716546058655,
      0.9994204044342041,
      0.9992878437042236,
      0.9991594552993774,
      0.9996472597122192,
      0.9992401003837585,
      0.999718189239502,
      0.9998038411140442,
      0.9992307424545288,
      0.9993719458580017,
      0.9997397661209106,
      0.9996147155761719,
      0.999678909778595,
      0.9992650151252747,
      0.9997427463531494,
      0.9997473955154419,
      0.9998971223831177,
      0.9999117851257324,
      0.9999055862426758,
      0.9998977184295654,
      0.9999261498451233,
      0.9999505877494812,
      0.9999167919158936,
      0.9998724460601807,
      0.9998453855514526,
      0.9998130798339844,
      0.9977176189422607,
      0.9879550337791443,
      0.9850602149963379,
      0.9629108309745789,
      0.9712426066398621,
      0.9329078793525696,
      0.9389374256134033,
      0.900559663772583,
      0.9106229543685913,
      0.8787153959274292,
      0.8937631845474243,
      0.9051424860954285,
      0.9320778846740723,
      0.9516620635986328,
      0.9731912016868591,
      0.9810056090354919,
      0.9965433478355408,
      0.9990184903144836,
      0.9998197555541992,
      0.9998701810836792,
      0.9998962879180908,
      0.9997724890708923
    ],
    [
      0.600210428237915,
      0.6982701420783997,
      0.6909096837043762,
      0.7363486886024475,
      0.7657176852226257,
      0.7310122847557068,
      0.7196817398071289,
      0.7680763006210327,
      0.7717552185058594,
      0.7309497594833374,
      0.7408236265182495,
      0.7876496315002441,
      0.7564345598220825,
      0.7301083207130432,
      0.7549322247505188,
      0.7739697098731995,
      0.7336298227310181,
      0.7356326580047607,
      0.7638252973556519,
      0.7559442520141602,
      0.7190481424331665,
      0.7358909845352173,
      0.6964549422264099,
      0.6972845792770386,
      0.7256089448928833,
      0.7227483987808228,
      0.7066397666931152,
      0.7194307446479797,
      0.7587750554084778,
      0.7119670510292053,
      0.6934138536453247,
      0.7371699810028076,
      0.7398345470428467,
      0.6948322653770447,
      0.6955118775367737,
      0.7359910607337952,
      0.7247934341430664,
      0.677629828453064,
      0.6874840259552002,
      0.7286256551742554,
      0.7451028823852539,
      0.7161192297935486,
      0.7136904001235962,
      0.7299807071685791,
      0.7071588039398193,
      0.70362389087677,
      0.7349609732627869,
      0.7310444116592407,
      0.7217587232589722,
      0.7450952529907227,
      0.7476511001586914,
      0.7320436835289001,
      0.7228165864944458,
      0.7430371642112732,
      0.7304476499557495,
      0.7147665023803711,
      0.708596408367157,
      0.7106287479400635,
      0.7231863737106323,
      0.6835020780563354,
      0.6377972364425659,
      0.7106783390045166,
      0.7256981730461121,
      0.744461178779602,
      0.7194759249687195,
      0.7178418040275574,
      0.7432258129119873,
      0.7621434926986694,
      0.7282819747924805,
      0.7393801808357239,
      0.7744578123092651,
      0.7571718096733093,
      0.7383383512496948,
      0.7545322775840759,
      0.7691559195518494,
      0.7386559247970581,
      0.7200276851654053,
      0.7250655293464661,
      0.6871048212051392,
      0.6965855360031128,
      0.7432441115379333,
      0.756658673286438,
      0.7435992360115051,
      0.720203161239624,
      0.7684496641159058,
      0.7902102470397949,
      0.7550297975540161,
      0.7501115798950195,
      0.8047550916671753,
      0.8067651987075806,
      0.7670246958732605,
      0.7811563014984131,
      0.817276120185852,
      0.7877671122550964,
      0.7619209885597229,
      0.7944250106811523,
      0.8129841685295105,
      0.7620574831962585,
      0.7349306344985962,
      0.7449086308479309,
      0.9844287633895874,
      0.9607206583023071,
      0.952915370464325,
      0.9740355610847473,
      0.988681435585022,
      0.9982936382293701,
      0.9996792674064636,
      0.9998012781143188,
      0.9998400807380676,
      0.9997517466545105,
      0.9997941255569458,
      0.99989253282547,
      0.9998834729194641,
      0.9999286532402039,
      0.999893844127655,
      0.9998893737792969,
      0.9998865723609924,
      0.9999114871025085,
      0.9999448657035828,
      0.9999528527259827,
      0.9999011158943176,
      0.99985671043396,
      0.9997954964637756,
      0.9993737936019897,
      0.9995744824409485,
      0.997982382774353,
      0.9985445141792297,
      0.9988606572151184,
      0.999247670173645,
      0.9990890026092529,
      0.9981641173362732,
      0.9916132092475891,
      0.9432434439659119,
      0.9396629333496094,
      0.8667206168174744,
      0.87501460313797,
      0.9223783016204834,
      0.9088515043258667,
      0.946157693862915,
      0.9386955499649048,
      0.9656064510345459,
      0.9506545662879944,
      0.9654947519302368,
      0.9363805055618286,
      0.8895610570907593,
      0.9249632358551025,
      0.9244797229766846,
      0.9763576984405518,
      0.9738280773162842,
      0.9301229119300842,
      0.9409434199333191,
      0.8909263610839844,
      0.8717437982559204,
      0.9342174530029297,
      0.9432809352874756,
      0.9588479399681091,
      0.9026533365249634,
      0.9436744451522827,
      0.891054630279541,
      0.8658015727996826,
      0.9334888458251953,
      0.9531233906745911,
      0.984821081161499,
      0.9975895285606384,
      0.9982744455337524,
      0.9981512427330017,
      0.9995161294937134,
      0.9998059868812561,
      0.9994892477989197,
      0.9993726015090942,
      0.9992477297782898,
      0.9996881484985352,
      0.9993265867233276,
      0.9997395873069763,
      0.9998217821121216,
      0.9993090033531189,
      0.9994410872459412,
      0.9997625946998596,
      0.9996802806854248,
      0.9997279047966003,
      0.999359130859375,
      0.9997811913490295,
      0.999782145023346,
      0.9999083280563354,
      0.9999223947525024,
      0.999911367893219,
      0.9999003410339355,
      0.9999309182167053,
      0.9999533295631409,
      0.999921441078186,
      0.9998866319656372,
      0.9998663663864136,
      0.999837338924408,
      0.9981383085250854,
      0.9892246127128601,
      0.986373782157898,
      0.9653036594390869,
      0.9734073877334595,
      0.9368352890014648,
      0.942256510257721,
      0.9055981040000916,
      0.9149916172027588,
      0.8851524591445923,
      0.8995709419250488,
      0.911180853843689,
      0.9371028542518616,
      0.9553951025009155,
      0.9757272005081177,
      0.983020544052124,
      0.9970384240150452,
      0.9992085099220276,
      0.9998466968536377,
      0.9998809695243835,
      0.9999025464057922,
      0.9997751712799072
    ],
    [
      0.657011091709137,
      0.7197575569152832,
      0.703728437423706,
      0.7450650930404663,
      0.7745104432106018,
      0.7414526343345642,
      0.7261995673179626,
      0.7746554017066956,
      0.7787161469459534,
      0.7368776798248291,
      0.7464314103126526,
      0.793133020401001,
      0.7647607326507568,
      0.7371883392333984,
      0.7618677020072937,
      0.7819389700889587,
      0.742061972618103,
      0.744111180305481,
      0.772799015045166,
      0.7669915556907654,
      0.7352520823478699,
      0.7517637014389038,
      0.7188652753829956,
      0.7228644490242004,
      0.7451266050338745,
      0.735674262046814,
      0.7159078121185303,
      0.7305448055267334,
      0.767877459526062,
      0.7193007469177246,
      0.7001760601997375,
      0.7432304620742798,
      0.7474735379219055,
      0.7014127969741821,
      0.7026654481887817,
      0.7438715696334839,
      0.7327752709388733,
      0.6847255229949951,
      0.6961886882781982,
      0.7417414784431458,
      0.7566157579421997,
      0.726373016834259,
      0.7246624827384949,
      0.7382949590682983,
      0.714974045753479,
      0.711677074432373,
      0.7446518540382385,
      0.7376584410667419,
      0.7287706732749939,
      0.752695620059967,
      0.7543275952339172,
      0.7374362349510193,
      0.7290562391281128,
      0.7507690191268921,
      0.7356783747673035,
      0.7194218635559082,
      0.7127010822296143,
      0.7191997170448303,
      0.7345232367515564,
      0.6996240615844727,
      0.6592609882354736,
      0.7219144701957703,
      0.7341286540031433,
      0.74957674741745,
      0.7237603068351746,
      0.7221734523773193,
      0.747283399105072,
      0.7663242220878601,
      0.7342986464500427,
      0.7448638081550598,
      0.7801699042320251,
      0.7640002369880676,
      0.7451528310775757,
      0.7646358013153076,
      0.7775793671607971,
      0.7488042712211609,
      0.7334766387939453,
      0.7510697841644287,
      0.7179446220397949,
      0.7189403772354126,
      0.7565261125564575,
      0.7673604488372803,
      0.7536953091621399,
      0.730185866355896,
      0.7778630256652832,
      0.7975887060165405,
      0.7626604437828064,
      0.7573149800300598,
      0.8105740547180176,
      0.8113465309143066,
      0.774339497089386,
      0.7873040437698364,
      0.8214035034179688,
      0.792614221572876,
      0.7680974006652832,
      0.7994577288627625,
      0.818559467792511,
      0.7668811678886414,
      0.7409543991088867,
      0.7497931718826294,
      0.9859165549278259,
      0.9638282060623169,
      0.9563786387443542,
      0.9758598804473877,
      0.9897056818008423,
      0.9985176920890808,
      0.9997387528419495,
      0.9998148083686829,
      0.9998502135276794,
      0.9997720122337341,
      0.9998080134391785,
      0.9998990297317505,
      0.9998860955238342,
      0.9999306201934814,
      0.9998959898948669,
      0.9998922944068909,
      0.9998887181282043,
      0.9999132752418518,
      0.9999465346336365,
      0.9999551177024841,
      0.9999091029167175,
      0.9998713731765747,
      0.9998206496238708,
      0.9994863867759705,
      0.9996472001075745,
      0.9982832670211792,
      0.9987888932228088,
      0.9990594983100891,
      0.9993454813957214,
      0.9991899132728577,
      0.9983776807785034,
      0.9923067092895508,
      0.9450362920761108,
      0.9450302124023438,
      0.8723471760749817,
      0.8808783292770386,
      0.926609456539154,
      0.9127815961837769,
      0.9487426280975342,
      0.9419545531272888,
      0.96727454662323,
      0.9527625441551208,
      0.9668185114860535,
      0.9392911195755005,
      0.8937215805053711,
      0.9278678894042969,
      0.92676842212677,
      0.9777868986129761,
      0.9753644466400146,
      0.9335309863090515,
      0.9444165229797363,
      0.8961921334266663,
      0.8774098753929138,
      0.9378694295883179,
      0.9477169513702393,
      0.9623050689697266,
      0.9070147275924683,
      0.9483792781829834,
      0.8971819877624512,
      0.8720887899398804,
      0.9378364086151123,
      0.9567203521728516,
      0.9875527024269104,
      0.9980430006980896,
      0.9985738396644592,
      0.9984660148620605,
      0.9995900392532349,
      0.9998359084129333,
      0.9995630383491516,
      0.9994433522224426,
      0.9993405938148499,
      0.9997269511222839,
      0.9994307160377502,
      0.9997693300247192,
      0.9998434782028198,
      0.9994255304336548,
      0.9995273351669312,
      0.9997890591621399,
      0.9997376203536987,
      0.9997721910476685,
      0.9994471073150635,
      0.9998139142990112,
      0.9998177886009216,
      0.9999189376831055,
      0.9999316930770874,
      0.9999172687530518,
      0.9999035596847534,
      0.9999352097511292,
      0.9999555945396423,
      0.9999247789382935,
      0.9998960494995117,
      0.9998804330825806,
      0.999851644039154,
      0.9983541965484619,
      0.9898671507835388,
      0.9870712161064148,
      0.9667313098907471,
      0.9748682975769043,
      0.939827561378479,
      0.9448025226593018,
      0.9089685678482056,
      0.9186401963233948,
      0.891064465045929,
      0.9044418334960938,
      0.9157217144966125,
      0.941311240196228,
      0.9581014513969421,
      0.9771638512611389,
      0.9839653968811035,
      0.997277021408081,
      0.9992979764938354,
      0.9998613595962524,
      0.9998872876167297,
      0.9999068379402161,
      0.9997778534889221
    ],
    [
      0.6909196376800537,
      0.7321792840957642,
      0.7091745734214783,
      0.7493796944618225,
      0.7804763317108154,
      0.7476956844329834,
      0.7309427857398987,
      0.7790374755859375,
      0.7839449644088745,
      0.7420283555984497,
      0.7504798769950867,
      0.797752857208252,
      0.7722766399383545,
      0.7436529397964478,
      0.7658886313438416,
      0.7888445854187012,
      0.7500879764556885,
      0.7489055395126343,
      0.7792367339134216,
      0.7747888565063477,
      0.7462507486343384,
      0.7610106468200684,
      0.7314415574073792,
      0.7403634786605835,
      0.758890688419342,
      0.7458430528640747,
      0.7234042882919312,
      0.7381601333618164,
      0.7761698961257935,
      0.7256708145141602,
      0.7074401378631592,
      0.749354362487793,
      0.7542736530303955,
      0.7085673809051514,
      0.71019047498703,
      0.750383198261261,
      0.7397951483726501,
      0.6919814944267273,
      0.7043904066085815,
      0.7524706721305847,
      0.7676377296447754,
      0.7364173531532288,
      0.7360199093818665,
      0.7465806603431702,
      0.7242344617843628,
      0.7203726768493652,
      0.7553081512451172,
      0.7452447414398193,
      0.7360653281211853,
      0.7621806859970093,
      0.7625197172164917,
      0.7437198162078857,
      0.7367169857025146,
      0.7591721415519714,
      0.7422600984573364,
      0.7262964248657227,
      0.7195278406143188,
      0.7292537093162537,
      0.7466894388198853,
      0.7165325880050659,
      0.6852698922157288,
      0.7361942529678345,
      0.7435817718505859,
      0.7540531158447266,
      0.728335976600647,
      0.7265297770500183,
      0.7528717517852783,
      0.7691484689712524,
      0.7391480803489685,
      0.7492308616638184,
      0.7833654880523682,
      0.7646967172622681,
      0.7488002777099609,
      0.7698632478713989,
      0.7830609083175659,
      0.7550705671310425,
      0.7413619756698608,
      0.7645339369773865,
      0.7419751286506653,
      0.7365025877952576,
      0.7660248875617981,
      0.7759091854095459,
      0.7615416049957275,
      0.7370638847351074,
      0.7833244800567627,
      0.8041154742240906,
      0.7675501704216003,
      0.7624498605728149,
      0.8155686855316162,
      0.8161963820457458,
      0.7822355628013611,
      0.7931035757064819,
      0.8261951208114624,
      0.7982650995254517,
      0.7744314670562744,
      0.8043232560157776,
      0.8241316676139832,
      0.7734382748603821,
      0.7474200129508972,
      0.7546921968460083,
      0.9876255989074707,
      0.9656452536582947,
      0.9589597582817078,
      0.9773119688034058,
      0.9905606508255005,
      0.9986886978149414,
      0.9997658133506775,
      0.99982750415802,
      0.9998593926429749,
      0.9997898936271667,
      0.9998207092285156,
      0.9999048113822937,
      0.9998892545700073,
      0.9999322295188904,
      0.9998966455459595,
      0.999893069267273,
      0.9998893141746521,
      0.9999145269393921,
      0.9999483823776245,
      0.9999573826789856,
      0.9999162554740906,
      0.9998836517333984,
      0.9998419880867004,
      0.9995739459991455,
      0.9997021555900574,
      0.9985086917877197,
      0.998961865901947,
      0.9991980195045471,
      0.9994088411331177,
      0.9992576837539673,
      0.9985477328300476,
      0.9929660558700562,
      0.950063943862915,
      0.9484527111053467,
      0.8779066801071167,
      0.8853709101676941,
      0.929861307144165,
      0.916916012763977,
      0.9515751004219055,
      0.9452769756317139,
      0.968485414981842,
      0.9548530578613281,
      0.9681366682052612,
      0.9418249130249023,
      0.8974815607070923,
      0.9304094910621643,
      0.9303929805755615,
      0.9792880415916443,
      0.9769090414047241,
      0.9368299245834351,
      0.9462897181510925,
      0.9012892246246338,
      0.8828006982803345,
      0.9418004751205444,
      0.9546020030975342,
      0.9657394289970398,
      0.9101098775863647,
      0.9524429440498352,
      0.9022321701049805,
      0.8791629672050476,
      0.9416030049324036,
      0.9602668285369873,
      0.9892834424972534,
      0.9983553886413574,
      0.9988322257995605,
      0.9986964464187622,
      0.9996470808982849,
      0.9998595714569092,
      0.9996346235275269,
      0.9995083212852478,
      0.9994353652000427,
      0.9997507929801941,
      0.999504029750824,
      0.9997922778129578,
      0.9998601078987122,
      0.9995120763778687,
      0.9995924830436707,
      0.9998101592063904,
      0.9997798800468445,
      0.9998059272766113,
      0.9995166659355164,
      0.9998395442962646,
      0.9998448491096497,
      0.9999276995658875,
      0.9999396204948425,
      0.9999226331710815,
      0.9999063611030579,
      0.9999389052391052,
      0.9999576807022095,
      0.9999279379844666,
      0.999904215335846,
      0.9998927116394043,
      0.9998628497123718,
      0.9984960556030273,
      0.9904603362083435,
      0.9877298474311829,
      0.9681513905525208,
      0.9763482213020325,
      0.9430667161941528,
      0.9473932981491089,
      0.913433313369751,
      0.9223214983940125,
      0.8958063125610352,
      0.908638596534729,
      0.9202128648757935,
      0.9450128674507141,
      0.96049964427948,
      0.9784867763519287,
      0.9848325848579407,
      0.9975021481513977,
      0.9993812441825867,
      0.9998750686645508,
      0.9998926520347595,
      0.9999122619628906,
      0.9997780919075012
    ],
    [
      0.7135976552963257,
      0.7428269982337952,
      0.7163578271865845,
      0.7547428011894226,
      0.78652024269104,
      0.7549088001251221,
      0.7369763255119324,
      0.7841445803642273,
      0.7911596298217773,
      0.7478724718093872,
      0.7569029331207275,
      0.8034690618515015,
      0.7787191271781921,
      0.7498434782028198,
      0.7716934680938721,
      0.7963696122169495,
      0.7574132680892944,
      0.7531539797782898,
      0.7844899892807007,
      0.7833899855613708,
      0.7570324540138245,
      0.7677170038223267,
      0.7436630129814148,
      0.7488874793052673,
      0.7682622671127319,
      0.7555840015411377,
      0.7308310866355896,
      0.7464090585708618,
      0.7826894521713257,
      0.733627200126648,
      0.7154910564422607,
      0.7561069130897522,
      0.761038064956665,
      0.714451789855957,
      0.7176138162612915,
      0.7561120986938477,
      0.7446536421775818,
      0.6981901526451111,
      0.711060643196106,
      0.7622569799423218,
      0.7748029232025146,
      0.741994321346283,
      0.7422747015953064,
      0.7528544664382935,
      0.7309020161628723,
      0.7272957563400269,
      0.7631480693817139,
      0.7521200180053711,
      0.741901159286499,
      0.7683665752410889,
      0.7695212960243225,
      0.7492833137512207,
      0.7453984022140503,
      0.7676852345466614,
      0.7499540448188782,
      0.7354546785354614,
      0.7278421521186829,
      0.739191472530365,
      0.7580929398536682,
      0.7320880889892578,
      0.7034268379211426,
      0.7501248121261597,
      0.7540917992591858,
      0.759850800037384,
      0.7370532751083374,
      0.7359731197357178,
      0.7615535855293274,
      0.7747174501419067,
      0.7472912073135376,
      0.7568621635437012,
      0.7891861200332642,
      0.7679431438446045,
      0.7544952630996704,
      0.7752162218093872,
      0.7852797508239746,
      0.7583237886428833,
      0.7479680180549622,
      0.7699316143989563,
      0.748811662197113,
      0.7451967597007751,
      0.7735719084739685,
      0.7835748791694641,
      0.76908278465271,
      0.7446642518043518,
      0.7901495099067688,
      0.8121302127838135,
      0.775123655796051,
      0.7694559097290039,
      0.8226043581962585,
      0.8238747715950012,
      0.7906044721603394,
      0.8014983534812927,
      0.8345648646354675,
      0.8071461319923401,
      0.7831599712371826,
      0.811622142791748,
      0.8312870860099792,
      0.7834294438362122,
      0.7566569447517395,
      0.761968731880188,
      0.9886218309402466,
      0.9684876203536987,
      0.9624192714691162,
      0.9792526364326477,
      0.9915599822998047,
      0.9988656044006348,
      0.9997919797897339,
      0.9998401403427124,
      0.9998692274093628,
      0.9998100399971008,
      0.9998345375061035,
      0.9999113082885742,
      0.9998921751976013,
      0.9999339580535889,
      0.9998971223831177,
      0.9998937845230103,
      0.9998899102210999,
      0.9999156594276428,
      0.9999498128890991,
      0.9999589920043945,
      0.9999213814735413,
      0.9998937845230103,
      0.9998599886894226,
      0.9996440410614014,
      0.9997482299804688,
      0.9987214207649231,
      0.9991043210029602,
      0.9993047118186951,
      0.9994620084762573,
      0.9993155002593994,
      0.9986768960952759,
      0.9934636354446411,
      0.9522756934165955,
      0.9509208798408508,
      0.8806568384170532,
      0.8890781998634338,
      0.9331885576248169,
      0.9199917316436768,
      0.9538223147392273,
      0.9483169317245483,
      0.9703682661056519,
      0.9571175575256348,
      0.9697004556655884,
      0.94452965259552,
      0.9015398025512695,
      0.9332054853439331,
      0.9341453313827515,
      0.9806387424468994,
      0.9783473014831543,
      0.9398301243782043,
      0.950702428817749,
      0.9054569005966187,
      0.8869147896766663,
      0.9462323188781738,
      0.9579654932022095,
      0.9686367511749268,
      0.9147324562072754,
      0.9560277462005615,
      0.9050339460372925,
      0.8853695392608643,
      0.9462147951126099,
      0.9643120765686035,
      0.9905490875244141,
      0.9986143112182617,
      0.9990460276603699,
      0.9988886117935181,
      0.9996922016143799,
      0.9998787641525269,
      0.999689519405365,
      0.9995481967926025,
      0.9995169639587402,
      0.9997760653495789,
      0.9995689988136292,
      0.9998117685317993,
      0.9998735785484314,
      0.9995801448822021,
      0.9996417760848999,
      0.9998270273208618,
      0.9998123645782471,
      0.9998331665992737,
      0.9995747208595276,
      0.9998655915260315,
      0.9998680949211121,
      0.9999351501464844,
      0.9999464154243469,
      0.9999275803565979,
      0.9999092221260071,
      0.9999423623085022,
      0.9999597072601318,
      0.9999310970306396,
      0.9999131560325623,
      0.9999051094055176,
      0.9998769164085388,
      0.9987452626228333,
      0.991378903388977,
      0.9886593222618103,
      0.969865083694458,
      0.977878987789154,
      0.9464472532272339,
      0.9502260684967041,
      0.9174697399139404,
      0.9243563413619995,
      0.8986034393310547,
      0.9133936166763306,
      0.9251041412353516,
      0.9494450092315674,
      0.9634722471237183,
      0.9802243709564209,
      0.9859773516654968,
      0.9977779388427734,
      0.9994732737541199,
      0.9998890161514282,
      0.9998988509178162,
      0.999915599822998,
      0.999778687953949
    ],
    [
      0.7373771667480469,
      0.7540408372879028,
      0.7270914912223816,
      0.7648014426231384,
      0.7964516878128052,
      0.7646548748016357,
      0.7483038306236267,
      0.7928410768508911,
      0.7989251613616943,
      0.7580549120903015,
      0.7672650218009949,
      0.8127371072769165,
      0.7870506644248962,
      0.7594049572944641,
      0.7814971804618835,
      0.8092432618141174,
      0.7723828554153442,
      0.7650712728500366,
      0.7959535121917725,
      0.7970600128173828,
      0.775495707988739,
      0.7849699258804321,
      0.7660999894142151,
      0.7718005180358887,
      0.7885369062423706,
      0.7739115953445435,
      0.7541434168815613,
      0.764685869216919,
      0.7978618741035461,
      0.7579981088638306,
      0.7380354404449463,
      0.773240327835083,
      0.7781442403793335,
      0.7425822019577026,
      0.7362934947013855,
      0.769702672958374,
      0.7575163841247559,
      0.7188677787780762,
      0.7225911021232605,
      0.77708899974823,
      0.7879396677017212,
      0.7547106146812439,
      0.7558438181877136,
      0.7706966996192932,
      0.7521185278892517,
      0.7444918751716614,
      0.7805748581886292,
      0.7684671878814697,
      0.7584754824638367,
      0.7804549336433411,
      0.7838709354400635,
      0.7686579823493958,
      0.7620558738708496,
      0.7813302278518677,
      0.7663114070892334,
      0.7529743909835815,
      0.7425934076309204,
      0.7524561285972595,
      0.7690259218215942,
      0.7464037537574768,
      0.7190209031105042,
      0.7649316787719727,
      0.7641085982322693,
      0.7673677802085876,
      0.7469553351402283,
      0.7502813339233398,
      0.7708016037940979,
      0.7823805212974548,
      0.7562479972839355,
      0.7664566040039062,
      0.7935382127761841,
      0.771674633026123,
      0.7630065679550171,
      0.7833558917045593,
      0.7869775295257568,
      0.7622910141944885,
      0.7567780017852783,
      0.7775595784187317,
      0.7556161284446716,
      0.7524375915527344,
      0.7798943519592285,
      0.7897659540176392,
      0.7769151329994202,
      0.7544583082199097,
      0.797415018081665,
      0.8201255798339844,
      0.7839064598083496,
      0.7774019241333008,
      0.8290174603462219,
      0.830891489982605,
      0.7980940937995911,
      0.8072863817214966,
      0.8418077230453491,
      0.8163145780563354,
      0.7903868556022644,
      0.8170871138572693,
      0.8376472592353821,
      0.7932436466217041,
      0.7646335363388062,
      0.7688924074172974,
      0.9897997975349426,
      0.9725831151008606,
      0.9657332301139832,
      0.9811282157897949,
      0.992592990398407,
      0.9990227818489075,
      0.9998143911361694,
      0.9998515248298645,
      0.9998788237571716,
      0.999829888343811,
      0.9998481273651123,
      0.9999173283576965,
      0.9998948574066162,
      0.9999354481697083,
      0.9998975992202759,
      0.999894380569458,
      0.9998906254768372,
      0.9999167323112488,
      0.9999513626098633,
      0.9999605417251587,
      0.9999266862869263,
      0.9999069571495056,
      0.9998769164085388,
      0.9997096061706543,
      0.9997894763946533,
      0.9989022016525269,
      0.9992425441741943,
      0.999433696269989,
      0.9995347857475281,
      0.9994111657142639,
      0.9989137649536133,
      0.9944576621055603,
      0.9586309194564819,
      0.9564608335494995,
      0.8893700838088989,
      0.8960217237472534,
      0.9388798475265503,
      0.9257373809814453,
      0.9569649696350098,
      0.9516187906265259,
      0.9722751379013062,
      0.9593767523765564,
      0.9712420701980591,
      0.9467298984527588,
      0.905978798866272,
      0.937455415725708,
      0.9387141466140747,
      0.9822689294815063,
      0.9805647134780884,
      0.9442350268363953,
      0.9546875357627869,
      0.9144281148910522,
      0.8965598344802856,
      0.9553805589675903,
      0.9654143452644348,
      0.9695475697517395,
      0.9263049960136414,
      0.9642590284347534,
      0.9165225028991699,
      0.8944576978683472,
      0.9510604739189148,
      0.969362735748291,
      0.9920819401741028,
      0.9989292025566101,
      0.999308168888092,
      0.9991759061813354,
      0.9997605681419373,
      0.9999039769172668,
      0.9997687935829163,
      0.9996612071990967,
      0.9996429085731506,
      0.9998217821121216,
      0.9996876120567322,
      0.9998509883880615,
      0.9998976588249207,
      0.9996824860572815,
      0.9997246861457825,
      0.9998536109924316,
      0.9998511075973511,
      0.9998641014099121,
      0.9996485114097595,
      0.9998884201049805,
      0.9998930096626282,
      0.9999439120292664,
      0.9999539256095886,
      0.9999331831932068,
      0.9999106526374817,
      0.9999457001686096,
      0.9999617338180542,
      0.9999339580535889,
      0.999921441078186,
      0.9999166131019592,
      0.9998874068260193,
      0.99894118309021,
      0.9923138618469238,
      0.9896265864372253,
      0.9718623757362366,
      0.9796390533447266,
      0.9503363370895386,
      0.9537639617919922,
      0.9234803915023804,
      0.9306550025939941,
      0.9046444892883301,
      0.9182382822036743,
      0.9316082000732422,
      0.9555521011352539,
      0.9665755033493042,
      0.9819529056549072,
      0.9872102737426758,
      0.9980682134628296,
      0.9995597004890442,
      0.999901533126831,
      0.9999045729637146,
      0.9999188780784607,
      0.9997791051864624
    ],
    [
      0.7598537802696228,
      0.7686589956283569,
      0.741515040397644,
      0.7786587476730347,
      0.8097977638244629,
      0.7804790735244751,
      0.760448694229126,
      0.804037868976593,
      0.8081629872322083,
      0.7714702486991882,
      0.7794432640075684,
      0.8238516449928284,
      0.7996649742126465,
      0.7710673809051514,
      0.7937549352645874,
      0.8224284648895264,
      0.7906168699264526,
      0.7790998220443726,
      0.8083110451698303,
      0.8120044469833374,
      0.7916668057441711,
      0.8028990626335144,
      0.7889068126678467,
      0.795569658279419,
      0.8119416832923889,
      0.794641375541687,
      0.7834206819534302,
      0.7873851656913757,
      0.8189897537231445,
      0.794035792350769,
      0.7707422971725464,
      0.7945258617401123,
      0.8128632307052612,
      0.7952549457550049,
      0.7618377208709717,
      0.79078209400177,
      0.7932388782501221,
      0.7571388483047485,
      0.7324613928794861,
      0.7909682393074036,
      0.8074750900268555,
      0.7739968299865723,
      0.7781336903572083,
      0.7958866953849792,
      0.7969063520431519,
      0.7729544639587402,
      0.8078207969665527,
      0.8017688989639282,
      0.7880165576934814,
      0.8000131845474243,
      0.8054807186126709,
      0.7945353984832764,
      0.7851184606552124,
      0.7989479303359985,
      0.7862067222595215,
      0.7763310074806213,
      0.7609273195266724,
      0.7690829038619995,
      0.7849586009979248,
      0.7640045881271362,
      0.7403457164764404,
      0.7831219434738159,
      0.7750056982040405,
      0.7780969142913818,
      0.7597507238388062,
      0.7646021246910095,
      0.7811856269836426,
      0.7925545573234558,
      0.7688510417938232,
      0.7771760821342468,
      0.8010044097900391,
      0.7811206579208374,
      0.7744191884994507,
      0.7909005880355835,
      0.7940577268600464,
      0.7709013223648071,
      0.7688766121864319,
      0.7858607769012451,
      0.7687193155288696,
      0.7638339996337891,
      0.7893351912498474,
      0.7968769073486328,
      0.7859212160110474,
      0.7678768634796143,
      0.8065671920776367,
      0.8284270167350769,
      0.7954604029655457,
      0.7846251130104065,
      0.8352687954902649,
      0.8373786807060242,
      0.8047472834587097,
      0.813728928565979,
      0.8485599160194397,
      0.8247579336166382,
      0.7982737421989441,
      0.8231225609779358,
      0.8440647125244141,
      0.8019198179244995,
      0.7733455896377563,
      0.7756827473640442,
      0.9903219938278198,
      0.9751110672950745,
      0.9681230187416077,
      0.9825672507286072,
      0.9934185743331909,
      0.9991355538368225,
      0.9998361468315125,
      0.9998614192008972,
      0.9998863339424133,
      0.999845564365387,
      0.9998592138290405,
      0.9999226331710815,
      0.9998977184295654,
      0.9999369978904724,
      0.9998979568481445,
      0.9998945593833923,
      0.9998904466629028,
      0.999917209148407,
      0.999952495098114,
      0.999961793422699,
      0.9999324083328247,
      0.9999160170555115,
      0.9998949766159058,
      0.9997720122337341,
      0.9998250603675842,
      0.9989756941795349,
      0.9993570446968079,
      0.9995454549789429,
      0.9995981454849243,
      0.9994952082633972,
      0.9991167783737183,
      0.9953639507293701,
      0.9626648426055908,
      0.9618093371391296,
      0.9004637002944946,
      0.9053410291671753,
      0.9471991062164307,
      0.9322144985198975,
      0.9603592157363892,
      0.9559991359710693,
      0.9749688506126404,
      0.9622657299041748,
      0.9731540679931641,
      0.9497189521789551,
      0.9116297364234924,
      0.9424617290496826,
      0.9436092376708984,
      0.9843910336494446,
      0.9831866025924683,
      0.9504070281982422,
      0.9606986045837402,
      0.926077127456665,
      0.9125971794128418,
      0.9621126055717468,
      0.9738572239875793,
      0.9746531248092651,
      0.9364607334136963,
      0.9699929356575012,
      0.9252157211303711,
      0.9057769775390625,
      0.9575013518333435,
      0.9742391109466553,
      0.993521511554718,
      0.9992377758026123,
      0.9995346069335938,
      0.9994363188743591,
      0.9998260140419006,
      0.9999287724494934,
      0.9998404383659363,
      0.999769926071167,
      0.999760091304779,
      0.9998687505722046,
      0.9997965097427368,
      0.9998878836631775,
      0.9999215006828308,
      0.9997748136520386,
      0.9997970461845398,
      0.9998792409896851,
      0.999884843826294,
      0.9998937249183655,
      0.9997459650039673,
      0.99991375207901,
      0.9999178051948547,
      0.9999533891677856,
      0.9999616146087646,
      0.9999392032623291,
      0.9999070763587952,
      0.9999488592147827,
      0.9999634623527527,
      0.9999363422393799,
      0.9999281167984009,
      0.9999262094497681,
      0.999900221824646,
      0.9991009831428528,
      0.9931365251541138,
      0.990570604801178,
      0.973699152469635,
      0.981453537940979,
      0.9544411897659302,
      0.9573702812194824,
      0.9296309351921082,
      0.9395239353179932,
      0.9128545522689819,
      0.9238505959510803,
      0.9360461235046387,
      0.9586920738220215,
      0.9688258767127991,
      0.9835821390151978,
      0.9883983731269836,
      0.9983091950416565,
      0.9996337890625,
      0.9999160766601562,
      0.9999114871025085,
      0.9999204874038696,
      0.99978107213974
    ],
    [
      0.7784123420715332,
      0.7822522521018982,
      0.753538966178894,
      0.7895258665084839,
      0.8190151453018188,
      0.7913684248924255,
      0.769379734992981,
      0.8139426708221436,
      0.8155644536018372,
      0.7804161310195923,
      0.7893081307411194,
      0.8317023515701294,
      0.8086909651756287,
      0.780232846736908,
      0.8022292852401733,
      0.8312674164772034,
      0.8016425967216492,
      0.7888853549957275,
      0.8173260688781738,
      0.8214788436889648,
      0.8020884990692139,
      0.8157193064689636,
      0.8049296736717224,
      0.8110643625259399,
      0.8273457884788513,
      0.8088481426239014,
      0.7993735671043396,
      0.8012431263923645,
      0.8320227265357971,
      0.8098280429840088,
      0.7858600616455078,
      0.8064683675765991,
      0.8318998217582703,
      0.8138917684555054,
      0.7753668427467346,
      0.8007620573043823,
      0.8127850890159607,
      0.7764440178871155,
      0.741845965385437,
      0.7998309135437012,
      0.8218979239463806,
      0.790476381778717,
      0.796307384967804,
      0.8129346966743469,
      0.8200435638427734,
      0.790306031703949,
      0.8263794183731079,
      0.8217036128044128,
      0.8050703406333923,
      0.8152813911437988,
      0.8203749060630798,
      0.8096725940704346,
      0.8005284667015076,
      0.8123651742935181,
      0.7998072504997253,
      0.790619969367981,
      0.7747926115989685,
      0.7818342447280884,
      0.7970898747444153,
      0.776919960975647,
      0.7567899227142334,
      0.7963802814483643,
      0.7851419448852539,
      0.7870590686798096,
      0.7703174352645874,
      0.774806559085846,
      0.7891603708267212,
      0.8011563420295715,
      0.7790948152542114,
      0.7857334017753601,
      0.8076746463775635,
      0.789799690246582,
      0.7849471569061279,
      0.7998211979866028,
      0.8020783066749573,
      0.7800955772399902,
      0.7809524536132812,
      0.796280026435852,
      0.7825230956077576,
      0.7750344276428223,
      0.7994371652603149,
      0.8056130409240723,
      0.7954845428466797,
      0.7803255319595337,
      0.8166285157203674,
      0.8357362747192383,
      0.8042430281639099,
      0.7925528883934021,
      0.8421051502227783,
      0.8439011573791504,
      0.8118075132369995,
      0.8203893303871155,
      0.8543956279754639,
      0.8317928910255432,
      0.8056402206420898,
      0.828667163848877,
      0.8497303128242493,
      0.8086599111557007,
      0.7814863324165344,
      0.7820260524749756,
      0.9908583164215088,
      0.9765493869781494,
      0.9699528813362122,
      0.983596920967102,
      0.993975818157196,
      0.9992180466651917,
      0.9998343586921692,
      0.9998681545257568,
      0.9998914003372192,
      0.9998552799224854,
      0.9998666048049927,
      0.9999262094497681,
      0.9998997449874878,
      0.9999380111694336,
      0.9998984336853027,
      0.9998950958251953,
      0.9998907446861267,
      0.9999176859855652,
      0.9999532699584961,
      0.9999628663063049,
      0.9999362230300903,
      0.9999219179153442,
      0.9999063014984131,
      0.9998090863227844,
      0.9998500943183899,
      0.9991009831428528,
      0.999441385269165,
      0.9996170401573181,
      0.9996421933174133,
      0.9995527267456055,
      0.9992454051971436,
      0.9959231615066528,
      0.9654486179351807,
      0.9662426710128784,
      0.9086171388626099,
      0.9127237200737,
      0.9521878957748413,
      0.9384539723396301,
      0.9644561409950256,
      0.9597640037536621,
      0.9768422842025757,
      0.9645209312438965,
      0.9746739268302917,
      0.952247142791748,
      0.9162644147872925,
      0.9459782838821411,
      0.9484543204307556,
      0.9860031008720398,
      0.9850614666938782,
      0.9553140997886658,
      0.9649613499641418,
      0.9326095581054688,
      0.9211098551750183,
      0.967287540435791,
      0.9771596789360046,
      0.9781691431999207,
      0.9431189894676208,
      0.9737468361854553,
      0.9297037124633789,
      0.9130573868751526,
      0.9615659713745117,
      0.9772835373878479,
      0.9944043755531311,
      0.9994028806686401,
      0.9996469020843506,
      0.999561071395874,
      0.9998587369918823,
      0.9999411702156067,
      0.9998735189437866,
      0.9998169541358948,
      0.999809741973877,
      0.99988853931427,
      0.9998416900634766,
      0.9999035596847534,
      0.999932587146759,
      0.9998174905776978,
      0.9998342394828796,
      0.9998946785926819,
      0.9999054074287415,
      0.9999112486839294,
      0.9997989535331726,
      0.9999268651008606,
      0.999930202960968,
      0.9999580979347229,
      0.9999654293060303,
      0.9999428391456604,
      0.9999092817306519,
      0.9999510645866394,
      0.9999646544456482,
      0.9999382495880127,
      0.9999327659606934,
      0.9999328255653381,
      0.9999083876609802,
      0.9992222189903259,
      0.9937376379966736,
      0.9912571310997009,
      0.9750440120697021,
      0.982762336730957,
      0.9576194286346436,
      0.9603500366210938,
      0.9341355562210083,
      0.9437140226364136,
      0.9176889657974243,
      0.9274893999099731,
      0.9421272277832031,
      0.9610946178436279,
      0.9705944061279297,
      0.9845811128616333,
      0.9891173243522644,
      0.9984519481658936,
      0.999679446220398,
      0.9999232888221741,
      0.9999135136604309,
      0.9999226927757263,
      0.99978107213974
    ],
    [
      0.7896807193756104,
      0.790442705154419,
      0.764504075050354,
      0.7989853024482727,
      0.8262443542480469,
      0.7995476126670837,
      0.7767251133918762,
      0.8210779428482056,
      0.8220592141151428,
      0.7883499264717102,
      0.7977505922317505,
      0.8387303948402405,
      0.8165215253829956,
      0.7882720828056335,
      0.809803307056427,
      0.8385023474693298,
      0.8106685876846313,
      0.7972730994224548,
      0.8246089816093445,
      0.8286929726600647,
      0.8100332021713257,
      0.8252342939376831,
      0.8152920007705688,
      0.8215382099151611,
      0.8374698162078857,
      0.8180489540100098,
      0.8091581463813782,
      0.8110052347183228,
      0.8403225541114807,
      0.8201453685760498,
      0.7958472967147827,
      0.8150425553321838,
      0.8419133424758911,
      0.8250133991241455,
      0.7852762341499329,
      0.8094273209571838,
      0.8241219520568848,
      0.7883963584899902,
      0.7524665594100952,
      0.8110791444778442,
      0.833044707775116,
      0.8046172857284546,
      0.8097161054611206,
      0.824097752571106,
      0.8314864635467529,
      0.8033967614173889,
      0.8392925262451172,
      0.8337106108665466,
      0.8165602684020996,
      0.8271920084953308,
      0.8317158222198486,
      0.8200316429138184,
      0.8114110231399536,
      0.8234941959381104,
      0.8096885681152344,
      0.8016171455383301,
      0.7852855920791626,
      0.7913262248039246,
      0.807036817073822,
      0.7875472903251648,
      0.7712525129318237,
      0.8080881834030151,
      0.7949314117431641,
      0.7951465845108032,
      0.780026376247406,
      0.7846919894218445,
      0.7973931431770325,
      0.8092856407165527,
      0.7880985140800476,
      0.7942072153091431,
      0.8139938116073608,
      0.7978589534759521,
      0.7948132157325745,
      0.8082166314125061,
      0.809929370880127,
      0.7887523174285889,
      0.7918758392333984,
      0.8063938617706299,
      0.7948278188705444,
      0.7854577302932739,
      0.8098745942115784,
      0.8158630728721619,
      0.8058785200119019,
      0.7929080724716187,
      0.8264411687850952,
      0.8436126112937927,
      0.8134126663208008,
      0.8010010719299316,
      0.8498197197914124,
      0.8509522676467896,
      0.8203558921813965,
      0.8277120590209961,
      0.8613716959953308,
      0.8405914902687073,
      0.8131363391876221,
      0.8355706930160522,
      0.8569594621658325,
      0.8171080946922302,
      0.7901485562324524,
      0.7891039848327637,
      0.9915865659713745,
      0.9793711304664612,
      0.9726015329360962,
      0.9854860305786133,
      0.9948164820671082,
      0.9993494153022766,
      0.9998536705970764,
      0.9998742341995239,
      0.9998951554298401,
      0.9998642206192017,
      0.9998729825019836,
      0.9999288320541382,
      0.9999012351036072,
      0.9999385476112366,
      0.9998984932899475,
      0.9998952746391296,
      0.9998908638954163,
      0.9999179840087891,
      0.9999536871910095,
      0.999963641166687,
      0.999938428401947,
      0.9999263286590576,
      0.9999158978462219,
      0.9998461604118347,
      0.9998884201049805,
      0.9995836019515991,
      0.99957275390625,
      0.999681830406189,
      0.9996762871742249,
      0.9995948672294617,
      0.9993324875831604,
      0.9964436292648315,
      0.968194305896759,
      0.9692893028259277,
      0.9150876998901367,
      0.9179211258888245,
      0.9560296535491943,
      0.9418689012527466,
      0.967345118522644,
      0.9628688097000122,
      0.9784207344055176,
      0.9664936065673828,
      0.9761457443237305,
      0.9545581340789795,
      0.9205058217048645,
      0.9491804838180542,
      0.9521433115005493,
      0.9872732162475586,
      0.986345648765564,
      0.9589000940322876,
      0.9681714773178101,
      0.9376962780952454,
      0.9270559549331665,
      0.9706783294677734,
      0.9794182181358337,
      0.9806315302848816,
      0.9477001428604126,
      0.9761826992034912,
      0.9338289499282837,
      0.9183862805366516,
      0.9644237160682678,
      0.9765933156013489,
      0.9949507713317871,
      0.9994962811470032,
      0.9997068643569946,
      0.9996280074119568,
      0.9998767375946045,
      0.9999482035636902,
      0.9998915195465088,
      0.9998413324356079,
      0.9998370409011841,
      0.9999002814292908,
      0.9998692870140076,
      0.9999123215675354,
      0.9999389052391052,
      0.9998466968536377,
      0.9998576641082764,
      0.9999062418937683,
      0.9999240636825562,
      0.9999281167984009,
      0.9998359680175781,
      0.9999356269836426,
      0.9999375343322754,
      0.9999607801437378,
      0.999967634677887,
      0.9999450445175171,
      0.9999105334281921,
      0.9999526143074036,
      0.999965488910675,
      0.9999399185180664,
      0.9999361634254456,
      0.9999374747276306,
      0.9999156594276428,
      0.9993312954902649,
      0.9944376945495605,
      0.9919618964195251,
      0.9763305187225342,
      0.9840214848518372,
      0.961266279220581,
      0.9631339311599731,
      0.9381306171417236,
      0.9476539492607117,
      0.9223284721374512,
      0.9315537214279175,
      0.946222186088562,
      0.9638071656227112,
      0.9745140671730042,
      0.9858471751213074,
      0.989980936050415,
      0.9986053109169006,
      0.999719500541687,
      0.9999295473098755,
      0.9999168515205383,
      0.9999244809150696,
      0.9997797012329102
    ],
    [
      0.7990472912788391,
      0.7982670664787292,
      0.7749603986740112,
      0.8082813620567322,
      0.8331582546234131,
      0.8074721693992615,
      0.7854827642440796,
      0.8284916877746582,
      0.8290293216705322,
      0.7965652346611023,
      0.8068450093269348,
      0.8461266160011292,
      0.8248947858810425,
      0.7971590161323547,
      0.8184534311294556,
      0.8457431793212891,
      0.8200147747993469,
      0.8058589696884155,
      0.8319132328033447,
      0.8360506892204285,
      0.8180633783340454,
      0.8343473672866821,
      0.825171947479248,
      0.8306079506874084,
      0.8462169170379639,
      0.826581597328186,
      0.8174352049827576,
      0.819807767868042,
      0.8479575514793396,
      0.8295931816101074,
      0.8041431903839111,
      0.8229550123214722,
      0.8506194353103638,
      0.834251880645752,
      0.7942484617233276,
      0.8164148330688477,
      0.8338251113891602,
      0.7986214756965637,
      0.7611135840415955,
      0.8208810091018677,
      0.8441143035888672,
      0.8178355693817139,
      0.8237125873565674,
      0.8350271582603455,
      0.8409953117370605,
      0.8158004283905029,
      0.8526474237442017,
      0.8442398309707642,
      0.8272194862365723,
      0.8391730785369873,
      0.8422656059265137,
      0.8295755386352539,
      0.8211241364479065,
      0.8334904909133911,
      0.8187254667282104,
      0.8117213249206543,
      0.7952063083648682,
      0.7996830344200134,
      0.8155825734138489,
      0.7978183627128601,
      0.7853648662567139,
      0.8183705806732178,
      0.8054765462875366,
      0.804263710975647,
      0.7895488142967224,
      0.794789731502533,
      0.8066704869270325,
      0.8178242444992065,
      0.7969905138015747,
      0.8028424382209778,
      0.8215133547782898,
      0.8068900108337402,
      0.8044574856758118,
      0.8176112771034241,
      0.8181758522987366,
      0.7976984977722168,
      0.8019015789031982,
      0.8158276081085205,
      0.8063839077949524,
      0.7951894998550415,
      0.8198155164718628,
      0.8260626792907715,
      0.816096305847168,
      0.8045228123664856,
      0.8363972306251526,
      0.8518080711364746,
      0.8223931789398193,
      0.8102473020553589,
      0.8577916622161865,
      0.8584765195846558,
      0.8297064900398254,
      0.8359006643295288,
      0.8690356612205505,
      0.850056529045105,
      0.8213223218917847,
      0.8428785800933838,
      0.8648135662078857,
      0.8262905478477478,
      0.7998661994934082,
      0.7969720363616943,
      0.9921525716781616,
      0.9809792637825012,
      0.9748131036758423,
      0.98668372631073,
      0.9953742027282715,
      0.9994245767593384,
      0.999866783618927,
      0.9998798370361328,
      0.9998992681503296,
      0.9998728036880493,
      0.9998791813850403,
      0.9999316930770874,
      0.999902606010437,
      0.9999393820762634,
      0.9998984336853027,
      0.9998952746391296,
      0.9998906850814819,
      0.9999184608459473,
      0.999954342842102,
      0.9999642968177795,
      0.9999409914016724,
      0.9999309182167053,
      0.9999244213104248,
      0.9998712539672852,
      0.9999053478240967,
      0.9996629953384399,
      0.9996322393417358,
      0.9997290968894958,
      0.99970942735672,
      0.999634861946106,
      0.9994167685508728,
      0.9969754219055176,
      0.9714208841323853,
      0.9735843539237976,
      0.9219437837600708,
      0.9242587089538574,
      0.9601372480392456,
      0.9469599723815918,
      0.9703201055526733,
      0.965888261795044,
      0.980000376701355,
      0.9685016870498657,
      0.97767174243927,
      0.9569393396377563,
      0.9245666265487671,
      0.9518148303031921,
      0.9551308155059814,
      0.9884812235832214,
      0.9875080585479736,
      0.961928129196167,
      0.9713444113731384,
      0.9424173831939697,
      0.9328852295875549,
      0.974352240562439,
      0.9813915491104126,
      0.9826268553733826,
      0.9514701962471008,
      0.9780701994895935,
      0.9371636509895325,
      0.9227694869041443,
      0.9667332768440247,
      0.9803401231765747,
      0.9956111907958984,
      0.9995783567428589,
      0.9997574687004089,
      0.9996841549873352,
      0.999891996383667,
      0.999954342842102,
      0.999906599521637,
      0.9998611807823181,
      0.9998597502708435,
      0.9999101758003235,
      0.9998889565467834,
      0.9999203085899353,
      0.9999452829360962,
      0.9998695850372314,
      0.9998787045478821,
      0.9999158978462219,
      0.9999363422393799,
      0.9999389052391052,
      0.999864399433136,
      0.9999434351921082,
      0.999944269657135,
      0.9999635219573975,
      0.9999697804450989,
      0.9999473094940186,
      0.9999119639396667,
      0.9999538064002991,
      0.9999662041664124,
      0.9999412894248962,
      0.9999393224716187,
      0.999941885471344,
      0.9999220371246338,
      0.9994372129440308,
      0.9951363205909729,
      0.9926882386207581,
      0.9776806831359863,
      0.9852762818336487,
      0.9640316367149353,
      0.9661551117897034,
      0.9429066777229309,
      0.952084481716156,
      0.9277641773223877,
      0.9362397193908691,
      0.9509344100952148,
      0.9666577577590942,
      0.9763473868370056,
      0.9870067834854126,
      0.9908495545387268,
      0.998786211013794,
      0.9997540712356567,
      0.9999350309371948,
      0.9999197721481323,
      0.9999263882637024,
      0.9997780919075012
    ],
    [
      0.8103586435317993,
      0.8054541945457458,
      0.7853091359138489,
      0.8169288635253906,
      0.840654194355011,
      0.8154839873313904,
      0.7938823103904724,
      0.8359250426292419,
      0.836158037185669,
      0.8045210242271423,
      0.8147867321968079,
      0.8531604409217834,
      0.8329697251319885,
      0.8054951429367065,
      0.8257467746734619,
      0.8525985479354858,
      0.829086184501648,
      0.8134328722953796,
      0.8389260768890381,
      0.8432528376579285,
      0.8246992826461792,
      0.8416552543640137,
      0.833001434803009,
      0.8377810716629028,
      0.8540460467338562,
      0.8340151309967041,
      0.8246783018112183,
      0.8273674845695496,
      0.8551636934280396,
      0.838535487651825,
      0.812911868095398,
      0.8307814002037048,
      0.8592181205749512,
      0.8428317308425903,
      0.8037364482879639,
      0.824364423751831,
      0.8427694439888,
      0.8080103397369385,
      0.7701020836830139,
      0.8305116295814514,
      0.8546403646469116,
      0.8287279605865479,
      0.8354426622390747,
      0.8447372913360596,
      0.8496873378753662,
      0.8258270025253296,
      0.8640190362930298,
      0.8534606695175171,
      0.8365716934204102,
      0.8480170369148254,
      0.8503993153572083,
      0.8369441032409668,
      0.8299248218536377,
      0.8418501019477844,
      0.8265639543533325,
      0.8199689984321594,
      0.8038570880889893,
      0.8072273135185242,
      0.8226444721221924,
      0.8068940043449402,
      0.796399712562561,
      0.8272260427474976,
      0.8142783045768738,
      0.8125056028366089,
      0.7986030578613281,
      0.804039716720581,
      0.8151548504829407,
      0.8260483145713806,
      0.8061289191246033,
      0.8116801977157593,
      0.8296823501586914,
      0.8159650564193726,
      0.8142545223236084,
      0.826732337474823,
      0.8268483281135559,
      0.8071343302726746,
      0.8112838268280029,
      0.8253003358840942,
      0.8153774738311768,
      0.8041343092918396,
      0.8294349908828735,
      0.8356741070747375,
      0.8263952136039734,
      0.8154773116111755,
      0.8461794853210449,
      0.8604230284690857,
      0.8318923115730286,
      0.8199480175971985,
      0.8660551309585571,
      0.8667809367179871,
      0.8389731049537659,
      0.8440680503845215,
      0.8764209151268005,
      0.8588136434555054,
      0.829742968082428,
      0.8502689003944397,
      0.8721938133239746,
      0.8349119424819946,
      0.8090197443962097,
      0.8041136264801025,
      0.992716908454895,
      0.9825101494789124,
      0.9768190979957581,
      0.9878212809562683,
      0.9958243370056152,
      0.9994768500328064,
      0.9998741745948792,
      0.9998829960823059,
      0.9999023675918579,
      0.9998791217803955,
      0.999884307384491,
      0.9999343752861023,
      0.9999039769172668,
      0.999940037727356,
      0.9998986124992371,
      0.9998956918716431,
      0.9998910427093506,
      0.9999188780784607,
      0.9999550580978394,
      0.9999650120735168,
      0.999943196773529,
      0.9999346137046814,
      0.9999306797981262,
      0.9998895525932312,
      0.9999179840087891,
      0.9997177124023438,
      0.9996764063835144,
      0.9997624754905701,
      0.9997349977493286,
      0.9996644258499146,
      0.9994766116142273,
      0.997363269329071,
      0.9739702939987183,
      0.9747051000595093,
      0.9277121424674988,
      0.9296107888221741,
      0.9637018442153931,
      0.951511561870575,
      0.9725502133369446,
      0.9683154821395874,
      0.9813441038131714,
      0.9703114032745361,
      0.9791222214698792,
      0.959196925163269,
      0.9283110499382019,
      0.9542751312255859,
      0.957755982875824,
      0.9894448518753052,
      0.9884426593780518,
      0.9645454287528992,
      0.9738787412643433,
      0.9467702507972717,
      0.9378156661987305,
      0.9759891033172607,
      0.982938289642334,
      0.9841570854187012,
      0.9545325636863708,
      0.9796711206436157,
      0.9404115676879883,
      0.9269378781318665,
      0.9689476490020752,
      0.9820802211761475,
      0.9961340427398682,
      0.9996412396430969,
      0.9997950792312622,
      0.9997281432151794,
      0.9999039769172668,
      0.9999591708183289,
      0.9999178647994995,
      0.9998759627342224,
      0.9998756647109985,
      0.9999173879623413,
      0.9998971819877625,
      0.9999257326126099,
      0.9999498724937439,
      0.9998855590820312,
      0.9998929500579834,
      0.9999229311943054,
      0.9999451041221619,
      0.9999468326568604,
      0.9998845458030701,
      0.9999492764472961,
      0.9999494552612305,
      0.9999658465385437,
      0.9999716281890869,
      0.9999491572380066,
      0.999913215637207,
      0.9999548196792603,
      0.9999667406082153,
      0.9999422430992126,
      0.9999417066574097,
      0.9999452233314514,
      0.9999250769615173,
      0.9995095729827881,
      0.9956953525543213,
      0.9933350682258606,
      0.9789870381355286,
      0.9864080548286438,
      0.9665417671203613,
      0.9688469171524048,
      0.9475395679473877,
      0.9559436440467834,
      0.9325540065765381,
      0.9401455521583557,
      0.9541266560554504,
      0.9690750241279602,
      0.9793028831481934,
      0.9880660176277161,
      0.9916309714317322,
      0.9989416003227234,
      0.9997797012329102,
      0.999937117099762,
      0.9999222755432129,
      0.9999279379844666,
      0.9997779130935669
    ],
    [
      0.8209339380264282,
      0.8132936954498291,
      0.794890284538269,
      0.8243284225463867,
      0.847821831703186,
      0.8233113288879395,
      0.8017752766609192,
      0.842749834060669,
      0.84281325340271,
      0.8113571405410767,
      0.8215152621269226,
      0.8595520257949829,
      0.8400819897651672,
      0.8127975463867188,
      0.8315989375114441,
      0.858527421951294,
      0.8357311487197876,
      0.8201137781143188,
      0.8456283807754517,
      0.8493878245353699,
      0.8300571441650391,
      0.8489392399787903,
      0.840244710445404,
      0.8445332050323486,
      0.8615737557411194,
      0.8409414291381836,
      0.8312094211578369,
      0.8340473175048828,
      0.8617247343063354,
      0.846028208732605,
      0.82004314661026,
      0.8379435539245605,
      0.8666829466819763,
      0.8498761653900146,
      0.8121169209480286,
      0.832711398601532,
      0.8495364189147949,
      0.8157252073287964,
      0.7805671691894531,
      0.8384718894958496,
      0.8627974390983582,
      0.8382929563522339,
      0.8464735746383667,
      0.8530065417289734,
      0.8572182655334473,
      0.8347193002700806,
      0.8732849359512329,
      0.8608350157737732,
      0.8449636697769165,
      0.8556689023971558,
      0.8573901057243347,
      0.8434243202209473,
      0.837594747543335,
      0.8493955135345459,
      0.8339852094650269,
      0.827063798904419,
      0.8122429251670837,
      0.814886212348938,
      0.8303442597389221,
      0.8162909746170044,
      0.8087676763534546,
      0.8351278305053711,
      0.8221344947814941,
      0.8199599981307983,
      0.8058800101280212,
      0.8118401765823364,
      0.8230245113372803,
      0.8333691358566284,
      0.8149054646492004,
      0.8205281496047974,
      0.8379443883895874,
      0.8250343799591064,
      0.8242930769920349,
      0.8372771739959717,
      0.8372018933296204,
      0.8174163103103638,
      0.8222521543502808,
      0.8372299671173096,
      0.8270940184593201,
      0.8137983083724976,
      0.8400240540504456,
      0.847459077835083,
      0.8381735682487488,
      0.8277945518493652,
      0.8565619587898254,
      0.8702371120452881,
      0.8422529697418213,
      0.8300557732582092,
      0.8745685815811157,
      0.8746194839477539,
      0.8469390273094177,
      0.8520692586898804,
      0.8831793069839478,
      0.8663045167922974,
      0.8377530574798584,
      0.8568861484527588,
      0.8783582448959351,
      0.8424810171127319,
      0.8172338008880615,
      0.8106560707092285,
      0.993269681930542,
      0.9840583801269531,
      0.9785916209220886,
      0.9887995719909668,
      0.9961879253387451,
      0.9995245933532715,
      0.9998831152915955,
      0.9998864531517029,
      0.9999047517776489,
      0.9998839497566223,
      0.9998881816864014,
      0.9999363422393799,
      0.9999051690101624,
      0.9999406933784485,
      0.9998990297317505,
      0.999896228313446,
      0.9998913407325745,
      0.9999191761016846,
      0.9999555349349976,
      0.9999657273292542,
      0.9999448657035828,
      0.9999378323554993,
      0.9999363422393799,
      0.999904453754425,
      0.9999276995658875,
      0.9997555017471313,
      0.9997105598449707,
      0.999789297580719,
      0.9997552037239075,
      0.9996877908706665,
      0.9995157122612,
      0.9977003931999207,
      0.9763998985290527,
      0.9769111275672913,
      0.9329801797866821,
      0.9343896508216858,
      0.9666873216629028,
      0.9552441835403442,
      0.9747637510299683,
      0.9703881144523621,
      0.9825105667114258,
      0.9719441533088684,
      0.9803635478019714,
      0.9611542820930481,
      0.9316439628601074,
      0.9565974473953247,
      0.9600772857666016,
      0.990176796913147,
      0.9893485307693481,
      0.966825008392334,
      0.9760397672653198,
      0.9511281251907349,
      0.9426189064979553,
      0.9781664609909058,
      0.9843204617500305,
      0.9854761362075806,
      0.9565739631652832,
      0.9810503721237183,
      0.943134069442749,
      0.9307215809822083,
      0.9707780480384827,
      0.9815654754638672,
      0.9964421987533569,
      0.9996517300605774,
      0.9998218417167664,
      0.9997593760490417,
      0.9999127984046936,
      0.9999627470970154,
      0.9999266266822815,
      0.9998871684074402,
      0.9998871088027954,
      0.9999226927757263,
      0.999906599521637,
      0.9999291896820068,
      0.9999527335166931,
      0.9998970627784729,
      0.9999036192893982,
      0.9999284148216248,
      0.9999514222145081,
      0.9999525547027588,
      0.9999001026153564,
      0.9999542236328125,
      0.99995356798172,
      0.9999676942825317,
      0.9999729990959167,
      0.9999508261680603,
      0.9999145269393921,
      0.9999558925628662,
      0.9999673366546631,
      0.9999434351921082,
      0.9999436736106873,
      0.999948263168335,
      0.9999302625656128,
      0.999561071395874,
      0.9961427450180054,
      0.9939465522766113,
      0.9802590608596802,
      0.9873871803283691,
      0.9687033891677856,
      0.9720591306686401,
      0.9515095949172974,
      0.959499716758728,
      0.937009334564209,
      0.9437495470046997,
      0.957275390625,
      0.9710617661476135,
      0.9805240035057068,
      0.988937497138977,
      0.9922526478767395,
      0.9990620613098145,
      0.9997988939285278,
      0.999940812587738,
      0.9999244809150696,
      0.999929666519165,
      0.9997785091400146
    ],
    [
      0.8310754895210266,
      0.8224362134933472,
      0.8060117363929749,
      0.8334766626358032,
      0.8562654256820679,
      0.8320441246032715,
      0.8114608526229858,
      0.8522738218307495,
      0.8515310883522034,
      0.8218878507614136,
      0.8313808441162109,
      0.8685832023620605,
      0.8510746955871582,
      0.8239518404006958,
      0.8399141430854797,
      0.8670873045921326,
      0.8462013006210327,
      0.8293401002883911,
      0.854184627532959,
      0.8578241467475891,
      0.8375490307807922,
      0.8576201796531677,
      0.84828782081604,
      0.8525813817977905,
      0.8702020645141602,
      0.849193811416626,
      0.8392857313156128,
      0.8419763445854187,
      0.869109034538269,
      0.8548006415367126,
      0.8292123079299927,
      0.8475639224052429,
      0.8751707673072815,
      0.8587103486061096,
      0.8235880136489868,
      0.8421646952629089,
      0.8592377305030823,
      0.8263525366783142,
      0.7920793294906616,
      0.8483079671859741,
      0.8729383945465088,
      0.8481128215789795,
      0.8591989874839783,
      0.8630104064941406,
      0.8662302494049072,
      0.8440715670585632,
      0.8815100789070129,
      0.8682376742362976,
      0.8538007736206055,
      0.8621571660041809,
      0.8638217449188232,
      0.8506557941436768,
      0.8448916673660278,
      0.8558500409126282,
      0.8412028551101685,
      0.8352632522583008,
      0.8211605548858643,
      0.8225868344306946,
      0.8380542397499084,
      0.8247784972190857,
      0.8203892707824707,
      0.8440340757369995,
      0.8302960991859436,
      0.8279090523719788,
      0.8154979944229126,
      0.8219153881072998,
      0.8314685821533203,
      0.8420290946960449,
      0.8246748447418213,
      0.8295261859893799,
      0.8471364974975586,
      0.8354804515838623,
      0.8354572653770447,
      0.8487201929092407,
      0.8494043350219727,
      0.8286808729171753,
      0.8343155980110168,
      0.8504652976989746,
      0.8392181396484375,
      0.8242430090904236,
      0.8508123159408569,
      0.8596899509429932,
      0.8499624729156494,
      0.8402317762374878,
      0.8670955896377563,
      0.8804072737693787,
      0.8533592224121094,
      0.8404822945594788,
      0.8828634023666382,
      0.8822854161262512,
      0.8545853495597839,
      0.8603131771087646,
      0.8896990418434143,
      0.8737409114837646,
      0.8449811935424805,
      0.8635118007659912,
      0.8841302394866943,
      0.848560094833374,
      0.824044942855835,
      0.8167359232902527,
      0.9936824440956116,
      0.9847723245620728,
      0.9802452921867371,
      0.989679753780365,
      0.9964994788169861,
      0.9995678663253784,
      0.9998907446861267,
      0.9998902082443237,
      0.9999069571495056,
      0.9998883605003357,
      0.9998917579650879,
      0.9999385476112366,
      0.9999065399169922,
      0.9999412298202515,
      0.9998995065689087,
      0.9998970031738281,
      0.9998918771743774,
      0.9999197721481323,
      0.999955952167511,
      0.9999663829803467,
      0.9999468326568604,
      0.9999411106109619,
      0.9999412298202515,
      0.9999160170555115,
      0.9999358654022217,
      0.9997875690460205,
      0.9997395873069763,
      0.9998114705085754,
      0.9997717142105103,
      0.999708354473114,
      0.9995654225349426,
      0.9980412721633911,
      0.9788936376571655,
      0.9791561365127563,
      0.9372349977493286,
      0.9388633966445923,
      0.9694011211395264,
      0.9583103060722351,
      0.9767338037490845,
      0.9722329378128052,
      0.9837007522583008,
      0.9735698699951172,
      0.9816275238990784,
      0.9630858898162842,
      0.9349029660224915,
      0.9590961933135986,
      0.9624741673469543,
      0.9910103678703308,
      0.9902455806732178,
      0.9688491821289062,
      0.977937638759613,
      0.9551906585693359,
      0.9479961395263672,
      0.9802322387695312,
      0.9855759143829346,
      0.9866341352462769,
      0.9591183662414551,
      0.9822990298271179,
      0.9443486928939819,
      0.9341930150985718,
      0.9729071855545044,
      0.9833041429519653,
      0.9968464374542236,
      0.9996991753578186,
      0.9998461008071899,
      0.9997878074645996,
      0.9999207854270935,
      0.9999659061431885,
      0.9999341368675232,
      0.9998969435691833,
      0.9998969435691833,
      0.9999275803565979,
      0.9999142289161682,
      0.9999321103096008,
      0.9999554753303528,
      0.9999068379402161,
      0.9999125599861145,
      0.9999327063560486,
      0.9999567270278931,
      0.9999573826789856,
      0.9999122619628906,
      0.9999581575393677,
      0.9999572038650513,
      0.9999693632125854,
      0.9999744296073914,
      0.9999523758888245,
      0.9999157190322876,
      0.9999569058418274,
      0.9999678730964661,
      0.9999445080757141,
      0.9999456405639648,
      0.9999507069587708,
      0.9999331831932068,
      0.9996007680892944,
      0.9964882135391235,
      0.9944645166397095,
      0.9814236760139465,
      0.98833167552948,
      0.9707625508308411,
      0.9742730259895325,
      0.955214262008667,
      0.9632529020309448,
      0.9413368701934814,
      0.94815993309021,
      0.9624322056770325,
      0.9729276299476624,
      0.981622040271759,
      0.9896451234817505,
      0.992760419845581,
      0.9991515278816223,
      0.9998161792755127,
      0.9999441504478455,
      0.9999263882637024,
      0.9999312162399292,
      0.9997784495353699
    ],
    [
      0.8395336866378784,
      0.8320106267929077,
      0.8174532651901245,
      0.8427966833114624,
      0.8653616309165955,
      0.8414539098739624,
      0.8221949338912964,
      0.8614861965179443,
      0.8609298467636108,
      0.8335582613945007,
      0.8421097993850708,
      0.8782720565795898,
      0.8633919358253479,
      0.836501955986023,
      0.8491417169570923,
      0.8770080804824829,
      0.8589895963668823,
      0.8404033184051514,
      0.8634858727455139,
      0.8678436279296875,
      0.8466672897338867,
      0.8669054508209229,
      0.8574086427688599,
      0.8618005514144897,
      0.8797487020492554,
      0.8587257862091064,
      0.8489823341369629,
      0.852367103099823,
      0.8776557445526123,
      0.8652677536010742,
      0.8398627042770386,
      0.8587124347686768,
      0.8846401572227478,
      0.8681824803352356,
      0.8360904455184937,
      0.8522775173187256,
      0.8694522380828857,
      0.8379546403884888,
      0.8043134212493896,
      0.8575854897499084,
      0.8826631307601929,
      0.857528805732727,
      0.8703934550285339,
      0.8735246658325195,
      0.8753792643547058,
      0.8542560935020447,
      0.8910326957702637,
      0.8781557083129883,
      0.863097071647644,
      0.8700041174888611,
      0.8718810081481934,
      0.8594421148300171,
      0.852744460105896,
      0.8636723756790161,
      0.8508284091949463,
      0.8454709053039551,
      0.8315158486366272,
      0.8318257331848145,
      0.8466166257858276,
      0.8334882855415344,
      0.8343249559402466,
      0.8545030355453491,
      0.83945631980896,
      0.837354302406311,
      0.8270560503005981,
      0.8342787623405457,
      0.8408469557762146,
      0.8520638942718506,
      0.8362749814987183,
      0.8392211198806763,
      0.8570828437805176,
      0.8465552926063538,
      0.8462804555892944,
      0.8592476844787598,
      0.8608969449996948,
      0.8398212790489197,
      0.8451827764511108,
      0.8624076843261719,
      0.8505111336708069,
      0.834568977355957,
      0.8604544401168823,
      0.8700493574142456,
      0.8603377342224121,
      0.8504528403282166,
      0.8762648701667786,
      0.8895558714866638,
      0.8635374307632446,
      0.8497716784477234,
      0.8906904458999634,
      0.8899089097976685,
      0.862485945224762,
      0.8685728311538696,
      0.8960988521575928,
      0.8806838989257812,
      0.8519597053527832,
      0.8702811002731323,
      0.8901352882385254,
      0.8553359508514404,
      0.8323837518692017,
      0.8219148516654968,
      0.9940650463104248,
      0.9859235286712646,
      0.9817078709602356,
      0.9904279708862305,
      0.9967639446258545,
      0.9996036887168884,
      0.9998966455459595,
      0.9998931884765625,
      0.9999090433120728,
      0.9998921155929565,
      0.9998950958251953,
      0.9999403357505798,
      0.9999078512191772,
      0.9999421238899231,
      0.9999001026153564,
      0.9998977780342102,
      0.99989253282547,
      0.9999206066131592,
      0.9999569654464722,
      0.9999672174453735,
      0.9999487400054932,
      0.9999418258666992,
      0.9999454617500305,
      0.999925971031189,
      0.9999432563781738,
      0.9998119473457336,
      0.999765932559967,
      0.9998282790184021,
      0.9997813105583191,
      0.9997042417526245,
      0.9994567036628723,
      0.9981889128684998,
      0.9808275103569031,
      0.9812425374984741,
      0.9421170949935913,
      0.9430258274078369,
      0.972273588180542,
      0.9617451429367065,
      0.9789670705795288,
      0.9744797348976135,
      0.9849579334259033,
      0.9751623868942261,
      0.9827924966812134,
      0.9648716449737549,
      0.9382317066192627,
      0.9618421196937561,
      0.965173602104187,
      0.9919512271881104,
      0.9912621974945068,
      0.9711938500404358,
      0.9799776077270508,
      0.9591922760009766,
      0.9533668756484985,
      0.9824548959732056,
      0.9869219660758972,
      0.9880251288414001,
      0.9625589847564697,
      0.9841663241386414,
      0.9487432241439819,
      0.9387651681900024,
      0.9754437208175659,
      0.9854158163070679,
      0.9973527193069458,
      0.9997456669807434,
      0.9998696446418762,
      0.9998160600662231,
      0.9999287128448486,
      0.9999691247940063,
      0.9999415874481201,
      0.9999076724052429,
      0.9999071955680847,
      0.9999327063560486,
      0.9999229907989502,
      0.9999356865882874,
      0.9999586343765259,
      0.9999169111251831,
      0.9999199509620667,
      0.9999369382858276,
      0.9999617338180542,
      0.9999621510505676,
      0.9999237060546875,
      0.999961793422699,
      0.9999606609344482,
      0.9999710321426392,
      0.9999758005142212,
      0.9999540448188782,
      0.9999172687530518,
      0.9999580979347229,
      0.9999685883522034,
      0.999945878982544,
      0.9999477863311768,
      0.9999534487724304,
      0.9999366998672485,
      0.9996302127838135,
      0.9968299269676208,
      0.9949356317520142,
      0.9824826717376709,
      0.9892333149909973,
      0.9726200103759766,
      0.9763810634613037,
      0.9586165547370911,
      0.9648711681365967,
      0.945115327835083,
      0.9519256949424744,
      0.964945375919342,
      0.9744245409965515,
      0.9826230406761169,
      0.9902535080909729,
      0.9931900501251221,
      0.9992222189903259,
      0.9998300075531006,
      0.9999471306800842,
      0.9999284148216248,
      0.9999328255653381,
      0.9997788667678833
    ],
    [
      0.8472511172294617,
      0.8409742116928101,
      0.8280344605445862,
      0.8519455790519714,
      0.8735166192054749,
      0.8500389456748962,
      0.8326810598373413,
      0.8703833818435669,
      0.8694755434989929,
      0.8438790440559387,
      0.8523201942443848,
      0.8873540163040161,
      0.873833417892456,
      0.847298264503479,
      0.8581912517547607,
      0.8852971196174622,
      0.867380678653717,
      0.8506284356117249,
      0.8725168704986572,
      0.8765149712562561,
      0.8555891513824463,
      0.875585675239563,
      0.8665661215782166,
      0.8704822063446045,
      0.8893082141876221,
      0.8686261773109436,
      0.858863890171051,
      0.8623441457748413,
      0.8864441514015198,
      0.8757779598236084,
      0.8502943515777588,
      0.8684365749359131,
      0.8934191465377808,
      0.8771867752075195,
      0.8470481634140015,
      0.8617284297943115,
      0.8794118762016296,
      0.84881591796875,
      0.8152673244476318,
      0.8662862777709961,
      0.8906709551811218,
      0.8676385879516602,
      0.8818958401679993,
      0.88331538438797,
      0.8839073181152344,
      0.8653979897499084,
      0.8999179601669312,
      0.8874269723892212,
      0.8723853230476379,
      0.8775367140769958,
      0.8800371885299683,
      0.8685990571975708,
      0.8612134456634521,
      0.8711873888969421,
      0.8605697154998779,
      0.8560748100280762,
      0.8418978452682495,
      0.8420266509056091,
      0.8545781970024109,
      0.8413316011428833,
      0.8454566597938538,
      0.8637187480926514,
      0.847248911857605,
      0.8452897071838379,
      0.8372232913970947,
      0.8465101718902588,
      0.8481680750846863,
      0.8602375388145447,
      0.8472449779510498,
      0.8489320278167725,
      0.8663139939308167,
      0.856035590171814,
      0.8565098643302917,
      0.8685512542724609,
      0.8704433441162109,
      0.8497774600982666,
      0.8547540903091431,
      0.8717660903930664,
      0.8605647683143616,
      0.843538761138916,
      0.8687198162078857,
      0.8785479068756104,
      0.8697253465652466,
      0.8600634336471558,
      0.8846942782402039,
      0.8978198766708374,
      0.8726378083229065,
      0.8593195080757141,
      0.8983097672462463,
      0.8979684114456177,
      0.8709973692893982,
      0.8775761127471924,
      0.9027402400970459,
      0.888685405254364,
      0.861549973487854,
      0.8778470754623413,
      0.8960696458816528,
      0.8623683452606201,
      0.8403759598731995,
      0.8262524008750916,
      0.9944636225700378,
      0.9871288537979126,
      0.983143150806427,
      0.9911185503005981,
      0.9969932436943054,
      0.9996322989463806,
      0.9999023675918579,
      0.9998958706855774,
      0.9999104738235474,
      0.9998956322669983,
      0.9998981952667236,
      0.9999421834945679,
      0.999908983707428,
      0.9999428391456604,
      0.9999005198478699,
      0.9998985528945923,
      0.9998936653137207,
      0.999921441078186,
      0.9999579191207886,
      0.9999681115150452,
      0.9999504089355469,
      0.999944269657135,
      0.9999490976333618,
      0.9999321103096008,
      0.9999465942382812,
      0.9997806549072266,
      0.9997774958610535,
      0.9998446702957153,
      0.9997957944869995,
      0.9997209310531616,
      0.9995026588439941,
      0.9984544515609741,
      0.9828810691833496,
      0.9831738471984863,
      0.9465710520744324,
      0.9471871256828308,
      0.9748772382736206,
      0.964975118637085,
      0.9810376167297363,
      0.976676344871521,
      0.9862262606620789,
      0.9767743349075317,
      0.9839231371879578,
      0.9664285182952881,
      0.9413242340087891,
      0.9646449089050293,
      0.9677233695983887,
      0.9926167130470276,
      0.9920983910560608,
      0.9734464287757874,
      0.9819307923316956,
      0.9621570110321045,
      0.9578824043273926,
      0.9844214916229248,
      0.9880955219268799,
      0.9891561269760132,
      0.9655162692070007,
      0.9856504797935486,
      0.952695369720459,
      0.9427897930145264,
      0.9773120880126953,
      0.9864225387573242,
      0.9970754981040955,
      0.9994643330574036,
      0.9998615384101868,
      0.9998252987861633,
      0.9999333620071411,
      0.9999701380729675,
      0.9999446272850037,
      0.9999156594276428,
      0.9999154806137085,
      0.9999372363090515,
      0.9999306797981262,
      0.9999390244483948,
      0.9999611973762512,
      0.9999246597290039,
      0.99992835521698,
      0.9999406933784485,
      0.9999650716781616,
      0.9999651908874512,
      0.9999324083328247,
      0.9999653100967407,
      0.9999637603759766,
      0.9999724626541138,
      0.9999769330024719,
      0.9999556541442871,
      0.9999189972877502,
      0.9999593496322632,
      0.9999690055847168,
      0.9999469518661499,
      0.9999488592147827,
      0.9999549984931946,
      0.9999395608901978,
      0.9996569156646729,
      0.9971666932106018,
      0.9954150319099426,
      0.9835577011108398,
      0.9901463389396667,
      0.9746013879776001,
      0.979358434677124,
      0.9622511863708496,
      0.9682632088661194,
      0.9496477246284485,
      0.9560726881027222,
      0.9679534435272217,
      0.9762011766433716,
      0.9837512373924255,
      0.9908967018127441,
      0.993620753288269,
      0.9992886185646057,
      0.9998425245285034,
      0.999950110912323,
      0.9999303221702576,
      0.9999344348907471,
      0.9997800588607788
    ],
    [
      0.8562500476837158,
      0.8505505323410034,
      0.8390861749649048,
      0.8626363277435303,
      0.8829118609428406,
      0.8604797720909119,
      0.8447366952896118,
      0.8805000185966492,
      0.8795369863510132,
      0.8566786050796509,
      0.8644087314605713,
      0.8971983194351196,
      0.8861566185951233,
      0.8609679341316223,
      0.8691371083259583,
      0.8945887684822083,
      0.8788243532180786,
      0.8625865578651428,
      0.882526159286499,
      0.8861411213874817,
      0.865472674369812,
      0.8847408294677734,
      0.8761433959007263,
      0.8787637948989868,
      0.8978936672210693,
      0.8778460621833801,
      0.8686502575874329,
      0.8729875087738037,
      0.8948729634284973,
      0.8855535984039307,
      0.8614816665649414,
      0.8792335391044617,
      0.9020472764968872,
      0.8868632912635803,
      0.8600305318832397,
      0.8740541934967041,
      0.8894484043121338,
      0.8609710931777954,
      0.8286761045455933,
      0.8773156404495239,
      0.8995464444160461,
      0.8789001703262329,
      0.8936148285865784,
      0.8935539126396179,
      0.8923037052154541,
      0.8766326308250427,
      0.9087641835212708,
      0.8962403535842896,
      0.8819149732589722,
      0.8869619369506836,
      0.8892555236816406,
      0.8785234093666077,
      0.8708417415618896,
      0.880879282951355,
      0.8721127510070801,
      0.8676316738128662,
      0.8523873686790466,
      0.8535072803497314,
      0.8642667531967163,
      0.8504999279975891,
      0.858730673789978,
      0.8738193511962891,
      0.8574694395065308,
      0.8575702905654907,
      0.8505523204803467,
      0.8593284487724304,
      0.8590842485427856,
      0.8719435334205627,
      0.8606244325637817,
      0.8614026308059692,
      0.878119945526123,
      0.8679965138435364,
      0.8684035539627075,
      0.8791186213493347,
      0.8811331391334534,
      0.8622287511825562,
      0.8655278086662292,
      0.8823734521865845,
      0.871964156627655,
      0.8539375066757202,
      0.8776410818099976,
      0.8867719173431396,
      0.8794229030609131,
      0.8701062202453613,
      0.8931599855422974,
      0.9056001901626587,
      0.8825704455375671,
      0.8696261644363403,
      0.9062203764915466,
      0.9064202308654785,
      0.8811680674552917,
      0.8877780437469482,
      0.9101471304893494,
      0.8975011110305786,
      0.8722023963928223,
      0.886668860912323,
      0.9028520584106445,
      0.8707060217857361,
      0.8497025966644287,
      0.8322667479515076,
      0.9948651790618896,
      0.9884598255157471,
      0.9847241640090942,
      0.9919160604476929,
      0.9972882866859436,
      0.9996711611747742,
      0.9999096989631653,
      0.9999001026153564,
      0.9999130368232727,
      0.999900221824646,
      0.9999018311500549,
      0.9999443888664246,
      0.9999107718467712,
      0.9999440312385559,
      0.9999017119407654,
      0.9998973608016968,
      0.9998946785926819,
      0.9999222755432129,
      0.9999586343765259,
      0.9999690055847168,
      0.9999521374702454,
      0.9999447464942932,
      0.9999508261680603,
      0.9999402165412903,
      0.9999526143074036,
      0.9998129606246948,
      0.9997994303703308,
      0.9998612403869629,
      0.9998087286949158,
      0.9997395873069763,
      0.9995587468147278,
      0.9987099170684814,
      0.984875500202179,
      0.9850823879241943,
      0.951187252998352,
      0.9513572454452515,
      0.9774141907691956,
      0.9682135581970215,
      0.9832572340965271,
      0.9790595173835754,
      0.9877138733863831,
      0.978541910648346,
      0.985100269317627,
      0.9682382345199585,
      0.9447116851806641,
      0.967964768409729,
      0.9705249071121216,
      0.99344402551651,
      0.9929646849632263,
      0.9760635495185852,
      0.984137237071991,
      0.9657509326934814,
      0.9625172019004822,
      0.9862362146377563,
      0.9887219667434692,
      0.9902827739715576,
      0.9683331251144409,
      0.9869634509086609,
      0.956290066242218,
      0.9467437267303467,
      0.9794796109199524,
      0.9881815314292908,
      0.9973963499069214,
      0.9995250105857849,
      0.9998788833618164,
      0.9998434782028198,
      0.9999387860298157,
      0.9999722838401794,
      0.9999503493309021,
      0.9999259114265442,
      0.999923050403595,
      0.9999412894248962,
      0.9999373555183411,
      0.9999423027038574,
      0.9999635815620422,
      0.9999319911003113,
      0.9999358654022217,
      0.9999443888664246,
      0.9999687075614929,
      0.9999685287475586,
      0.9999392628669739,
      0.9999677538871765,
      0.9999661445617676,
      0.9999736547470093,
      0.9999780058860779,
      0.9999572038650513,
      0.9999205470085144,
      0.9999606013298035,
      0.9999697208404541,
      0.9999482035636902,
      0.9999504089355469,
      0.9999570250511169,
      0.9999420642852783,
      0.999683141708374,
      0.9975013732910156,
      0.9958980679512024,
      0.984685480594635,
      0.9910947680473328,
      0.9766503572463989,
      0.9814412593841553,
      0.9656364917755127,
      0.9716359376907349,
      0.9538251161575317,
      0.9600111842155457,
      0.9708483219146729,
      0.9780235886573792,
      0.9850092530250549,
      0.991651177406311,
      0.9941197633743286,
      0.9993546605110168,
      0.9998554587364197,
      0.999953031539917,
      0.9999324679374695,
      0.9999364018440247,
      0.9997828602790833
    ],
    [
      0.8661974668502808,
      0.8622809052467346,
      0.8530693054199219,
      0.8766748309135437,
      0.8948224186897278,
      0.8742891550064087,
      0.8602373600006104,
      0.8924583792686462,
      0.8923367261886597,
      0.8719378709793091,
      0.8792022466659546,
      0.9085124731063843,
      0.9001494646072388,
      0.8762379288673401,
      0.8823729753494263,
      0.904661238193512,
      0.8911950588226318,
      0.877170205116272,
      0.8936481475830078,
      0.8972572088241577,
      0.8759584426879883,
      0.8943883180618286,
      0.8862487077713013,
      0.8877298831939697,
      0.9067792892456055,
      0.8878917694091797,
      0.8806427121162415,
      0.885590136051178,
      0.9043101072311401,
      0.8959680795669556,
      0.874298095703125,
      0.8921681642532349,
      0.9120938181877136,
      0.8976476788520813,
      0.8750917911529541,
      0.889028787612915,
      0.9002798795700073,
      0.8748266696929932,
      0.844448447227478,
      0.890067458152771,
      0.9078871011734009,
      0.8913612365722656,
      0.9061039686203003,
      0.9045204520225525,
      0.9018738269805908,
      0.889717698097229,
      0.9183254241943359,
      0.905686616897583,
      0.892490565776825,
      0.89771568775177,
      0.8994683027267456,
      0.8895846605300903,
      0.8825646042823792,
      0.892380952835083,
      0.8839132785797119,
      0.8802437782287598,
      0.8638057708740234,
      0.8659348487854004,
      0.87410569190979,
      0.8607803583145142,
      0.8718156814575195,
      0.885638952255249,
      0.8698298931121826,
      0.8716545104980469,
      0.8659082055091858,
      0.8731944561004639,
      0.8724188804626465,
      0.8852347135543823,
      0.8753503561019897,
      0.8755379915237427,
      0.8913425803184509,
      0.8813107013702393,
      0.8817757368087769,
      0.8906456828117371,
      0.8931817412376404,
      0.8766437768936157,
      0.8782871961593628,
      0.8939850330352783,
      0.8852180242538452,
      0.866597056388855,
      0.8882880210876465,
      0.896928608417511,
      0.8915009498596191,
      0.882319986820221,
      0.9026808142662048,
      0.9155617952346802,
      0.8943593502044678,
      0.8818699717521667,
      0.9146345853805542,
      0.9155768156051636,
      0.8919121026992798,
      0.8988115191459656,
      0.9175040125846863,
      0.9063939452171326,
      0.8837476968765259,
      0.8955246806144714,
      0.9100397825241089,
      0.8799102902412415,
      0.8595030307769775,
      0.8394472599029541,
      0.9952813386917114,
      0.9901041388511658,
      0.9863014221191406,
      0.9927211403846741,
      0.9975491166114807,
      0.9996998906135559,
      0.9999151229858398,
      0.9999023675918579,
      0.9999145865440369,
      0.9999036192893982,
      0.999904990196228,
      0.9999464154243469,
      0.9999122619628906,
      0.9999452829360962,
      0.9999030828475952,
      0.9999001622200012,
      0.9998968243598938,
      0.999923825263977,
      0.9999599456787109,
      0.9999698996543884,
      0.9999537467956543,
      0.9999468326568604,
      0.9999533891677856,
      0.9999464750289917,
      0.999957799911499,
      0.9998437762260437,
      0.9998206496238708,
      0.9998769760131836,
      0.9998219609260559,
      0.9997588396072388,
      0.9996185302734375,
      0.9989590048789978,
      0.9869720935821533,
      0.9869043827056885,
      0.9561735391616821,
      0.9560309648513794,
      0.9799724221229553,
      0.9713625311851501,
      0.9852870106697083,
      0.9812602996826172,
      0.9891214370727539,
      0.9803847074508667,
      0.9862483739852905,
      0.9699525237083435,
      0.9478380084037781,
      0.9709925651550293,
      0.9725926518440247,
      0.9938808083534241,
      0.9936251640319824,
      0.9786943197250366,
      0.9863210916519165,
      0.969457745552063,
      0.9670630097389221,
      0.9876915812492371,
      0.9892469644546509,
      0.9912139773368835,
      0.97117680311203,
      0.9879783987998962,
      0.9596503973007202,
      0.9509263634681702,
      0.9806605577468872,
      0.9891289472579956,
      0.9974518418312073,
      0.9994829893112183,
      0.999797523021698,
      0.9998438954353333,
      0.9999403357505798,
      0.9999727010726929,
      0.9999514222145081,
      0.9999231696128845,
      0.9999281764030457,
      0.9999443292617798,
      0.9999426603317261,
      0.9999449849128723,
      0.9999656081199646,
      0.9999383687973022,
      0.9999428391456604,
      0.999947726726532,
      0.9999719858169556,
      0.9999715685844421,
      0.9999460577964783,
      0.9999697804450989,
      0.9999675750732422,
      0.9999745488166809,
      0.9999783039093018,
      0.9999579787254333,
      0.9999225735664368,
      0.9999620318412781,
      0.999970555305481,
      0.9999495148658752,
      0.9999520182609558,
      0.9999584555625916,
      0.9999443292617798,
      0.9997023940086365,
      0.9977766871452332,
      0.996296763420105,
      0.9858152866363525,
      0.992038369178772,
      0.9787992238998413,
      0.9834572076797485,
      0.9689615368843079,
      0.9749029278755188,
      0.958072304725647,
      0.963998556137085,
      0.973599910736084,
      0.9799028635025024,
      0.986320972442627,
      0.9923928380012512,
      0.9945700764656067,
      0.9994051456451416,
      0.9998639822006226,
      0.9999517202377319,
      0.9999341368675232,
      0.9999382495880127,
      0.9997844696044922
    ],
    [
      0.8774184584617615,
      0.8759117126464844,
      0.8698219656944275,
      0.8944361805915833,
      0.9080916047096252,
      0.892314076423645,
      0.8809796571731567,
      0.9069386720657349,
      0.9075862169265747,
      0.890867292881012,
      0.897383451461792,
      0.9209462404251099,
      0.915526807308197,
      0.8939697742462158,
      0.8986225128173828,
      0.9160477519035339,
      0.9064828753471375,
      0.8966480493545532,
      0.9070491194725037,
      0.90907883644104,
      0.8907372951507568,
      0.9061823487281799,
      0.8998130559921265,
      0.8981181383132935,
      0.9162566661834717,
      0.9002432823181152,
      0.8955228924751282,
      0.9004274606704712,
      0.9158275127410889,
      0.9086936116218567,
      0.8906824588775635,
      0.9069439172744751,
      0.9225285053253174,
      0.9090321063995361,
      0.8929243087768555,
      0.904546856880188,
      0.9106290340423584,
      0.8896015882492065,
      0.8641808032989502,
      0.9031437635421753,
      0.9156841039657593,
      0.9040728807449341,
      0.9188223481178284,
      0.9158535003662109,
      0.9117146730422974,
      0.9036659002304077,
      0.92829430103302,
      0.9160089492797852,
      0.9039475917816162,
      0.9094946980476379,
      0.9129757285118103,
      0.9025944471359253,
      0.895719587802887,
      0.9063776731491089,
      0.8977610468864441,
      0.8947213888168335,
      0.8799460530281067,
      0.8809285759925842,
      0.8865056037902832,
      0.8733008503913879,
      0.8861623406410217,
      0.8996822237968445,
      0.8876281976699829,
      0.8890960216522217,
      0.8851632475852966,
      0.8901997804641724,
      0.8889977931976318,
      0.8999136686325073,
      0.8912577629089355,
      0.8908359408378601,
      0.9045469760894775,
      0.8962817788124084,
      0.896652102470398,
      0.9035459756851196,
      0.9068883657455444,
      0.8935592770576477,
      0.8932849168777466,
      0.9068758487701416,
      0.901492714881897,
      0.8826509714126587,
      0.8999960422515869,
      0.9073275923728943,
      0.9029629230499268,
      0.895695686340332,
      0.9125652313232422,
      0.9240705966949463,
      0.9060834050178528,
      0.8948861360549927,
      0.9234105944633484,
      0.9255315661430359,
      0.9045553803443909,
      0.9106235504150391,
      0.9270505905151367,
      0.9166676998138428,
      0.8969610929489136,
      0.9053477048873901,
      0.9180919528007507,
      0.891311764717102,
      0.8723722696304321,
      0.8488084673881531,
      0.9953133463859558,
      0.9915764331817627,
      0.987876296043396,
      0.9935609102249146,
      0.9978189468383789,
      0.9997347593307495,
      0.9999213218688965,
      0.9999061822891235,
      0.9999170899391174,
      0.9999073147773743,
      0.9999083876609802,
      0.9999484419822693,
      0.9999139904975891,
      0.9999468922615051,
      0.9999024868011475,
      0.9999024271965027,
      0.9998982548713684,
      0.9999250173568726,
      0.9999606609344482,
      0.9999706149101257,
      0.9999555349349976,
      0.9999490976333618,
      0.9999562501907349,
      0.9999536275863647,
      0.9999626874923706,
      0.9998703598976135,
      0.9998397827148438,
      0.9998911619186401,
      0.9998341798782349,
      0.9997768402099609,
      0.9996636509895325,
      0.9991782307624817,
      0.9890190958976746,
      0.9887206554412842,
      0.9637903571128845,
      0.9618458151817322,
      0.9826906323432922,
      0.9750156402587891,
      0.9877550601959229,
      0.9837909936904907,
      0.9906460642814636,
      0.9823827743530273,
      0.9872380495071411,
      0.9718159437179565,
      0.9515813589096069,
      0.9741758108139038,
      0.9758133888244629,
      0.9946182370185852,
      0.9945489168167114,
      0.9814541935920715,
      0.988568127155304,
      0.973526656627655,
      0.9717776775360107,
      0.9891921877861023,
      0.9905046820640564,
      0.9915640354156494,
      0.9738838076591492,
      0.9890033602714539,
      0.9634228348731995,
      0.9557573795318604,
      0.9830376505851746,
      0.9907574653625488,
      0.9978442192077637,
      0.999576985836029,
      0.999832808971405,
      0.999860942363739,
      0.9999445676803589,
      0.9999743103981018,
      0.9999556541442871,
      0.9999292492866516,
      0.9999325275421143,
      0.999947726726532,
      0.9999486804008484,
      0.9999487996101379,
      0.9999681115150452,
      0.9999451637268066,
      0.9999493360519409,
      0.9999513626098633,
      0.9999750852584839,
      0.9999741315841675,
      0.9999493360519409,
      0.9999700784683228,
      0.999969482421875,
      0.9999740123748779,
      0.9999789595603943,
      0.9999589920043945,
      0.9999238848686218,
      0.9999632239341736,
      0.9999681115150452,
      0.9999509453773499,
      0.9999539852142334,
      0.9999606013298035,
      0.9999465346336365,
      0.9997239708900452,
      0.9979998469352722,
      0.9966812133789062,
      0.9871163368225098,
      0.9929937124252319,
      0.9813893437385559,
      0.9852700233459473,
      0.9726861119270325,
      0.9783515930175781,
      0.9628468751907349,
      0.9681551456451416,
      0.9757190942764282,
      0.9817863702774048,
      0.9878740310668945,
      0.9932347536087036,
      0.9951054453849792,
      0.9994542598724365,
      0.9998722672462463,
      0.9999542832374573,
      0.9999362826347351,
      0.9999402165412903,
      0.9997854232788086
    ],
    [
      0.8916391134262085,
      0.8921129703521729,
      0.8901219367980957,
      0.9127925038337708,
      0.9223376512527466,
      0.9107993841171265,
      0.9028488993644714,
      0.9230116605758667,
      0.9237419366836548,
      0.9102228879928589,
      0.9164342880249023,
      0.9335846900939941,
      0.9295090436935425,
      0.912169337272644,
      0.9139515161514282,
      0.9285047054290771,
      0.9227598905563354,
      0.916151762008667,
      0.9214218854904175,
      0.9232476353645325,
      0.9088996648788452,
      0.9196640253067017,
      0.9154953360557556,
      0.9107393622398376,
      0.9265145063400269,
      0.9144706130027771,
      0.9122178554534912,
      0.9172710180282593,
      0.9280664920806885,
      0.922283411026001,
      0.9097937345504761,
      0.9221209287643433,
      0.9327701926231384,
      0.921570897102356,
      0.9109544157981873,
      0.9203228950500488,
      0.9217398166656494,
      0.9058263897895813,
      0.8861750960350037,
      0.9149640798568726,
      0.924896776676178,
      0.9180179238319397,
      0.9317159652709961,
      0.928403913974762,
      0.9225574135780334,
      0.9196146130561829,
      0.9401612281799316,
      0.9282583594322205,
      0.9176806807518005,
      0.9235646724700928,
      0.9278120994567871,
      0.9173267483711243,
      0.9120054841041565,
      0.9222428202629089,
      0.9139963984489441,
      0.9118303060531616,
      0.9008514285087585,
      0.8999427556991577,
      0.9022036790847778,
      0.8889324069023132,
      0.9029853343963623,
      0.9165025949478149,
      0.9084997177124023,
      0.9093444347381592,
      0.9066294431686401,
      0.908144474029541,
      0.9070566892623901,
      0.9149528741836548,
      0.9095814228057861,
      0.9074652194976807,
      0.918590784072876,
      0.9124059677124023,
      0.9126815795898438,
      0.9173169136047363,
      0.9209930896759033,
      0.9114155769348145,
      0.9098673462867737,
      0.9190578460693359,
      0.9189165830612183,
      0.9024390578269958,
      0.9140182733535767,
      0.9182883501052856,
      0.9145826101303101,
      0.9105616807937622,
      0.9233704805374146,
      0.9345141649246216,
      0.919028103351593,
      0.9095792770385742,
      0.9335024356842041,
      0.937225341796875,
      0.9185589551925659,
      0.9235603213310242,
      0.9365047812461853,
      0.9290587306022644,
      0.91251540184021,
      0.9165235757827759,
      0.9277633428573608,
      0.9061300754547119,
      0.8874772787094116,
      0.8612949848175049,
      0.9956439137458801,
      0.9925413131713867,
      0.9893225431442261,
      0.9942638874053955,
      0.9981005191802979,
      0.9997661709785461,
      0.9999266862869263,
      0.9999094605445862,
      0.9999197125434875,
      0.9999114871025085,
      0.9999129772186279,
      0.9999511241912842,
      0.9999166131019592,
      0.9999487996101379,
      0.999904215335846,
      0.9999043345451355,
      0.9998995661735535,
      0.9999265670776367,
      0.9999618530273438,
      0.999971866607666,
      0.9999574422836304,
      0.9999514222145081,
      0.9999586343765259,
      0.9999583959579468,
      0.999966561794281,
      0.9998899102210999,
      0.9998548626899719,
      0.9999026656150818,
      0.9998455047607422,
      0.9998007416725159,
      0.9997475147247314,
      0.9993485808372498,
      0.9908093810081482,
      0.9904001951217651,
      0.9696888327598572,
      0.9675266742706299,
      0.9852893948554993,
      0.978790283203125,
      0.9900438785552979,
      0.9862683415412903,
      0.9922513961791992,
      0.9847165942192078,
      0.9878910779953003,
      0.9746198058128357,
      0.9568091034889221,
      0.9780042767524719,
      0.9796450138092041,
      0.9953948259353638,
      0.9956814646720886,
      0.9844877123832703,
      0.9904708862304688,
      0.9777460694313049,
      0.9763035774230957,
      0.9906675219535828,
      0.9919223785400391,
      0.9925987720489502,
      0.9769583344459534,
      0.9900802969932556,
      0.968562126159668,
      0.9619261026382446,
      0.9854990243911743,
      0.9922958612442017,
      0.9983618259429932,
      0.9996785521507263,
      0.9998739957809448,
      0.999879002571106,
      0.9999492168426514,
      0.999976396560669,
      0.9999604821205139,
      0.9999334216117859,
      0.9999366402626038,
      0.9999502897262573,
      0.9999525547027588,
      0.9999507665634155,
      0.999969482421875,
      0.9999492168426514,
      0.9999547004699707,
      0.9999538064002991,
      0.9999774098396301,
      0.9999761581420898,
      0.9999530911445618,
      0.9999709725379944,
      0.9999712109565735,
      0.9999756813049316,
      0.9999791383743286,
      0.9999600052833557,
      0.9999253749847412,
      0.9999644756317139,
      0.9999693036079407,
      0.9999525547027588,
      0.999955952167511,
      0.9999627470970154,
      0.9999492764472961,
      0.9997410178184509,
      0.998279869556427,
      0.9970362782478333,
      0.9886232018470764,
      0.9938809275627136,
      0.9841676950454712,
      0.9883147478103638,
      0.9766135811805725,
      0.9826487898826599,
      0.9679654836654663,
      0.9727346301078796,
      0.9789912700653076,
      0.9838525652885437,
      0.9885984063148499,
      0.994109034538269,
      0.9957644939422607,
      0.9995124936103821,
      0.9998816847801208,
      0.9999574422836304,
      0.9999389052391052,
      0.9999406337738037,
      0.9997862577438354
    ],
    [
      0.9086765646934509,
      0.913837194442749,
      0.9156264066696167,
      0.9321699142456055,
      0.9382597208023071,
      0.9301336407661438,
      0.9263798594474792,
      0.9407089948654175,
      0.9402574300765991,
      0.9292678833007812,
      0.9346705675125122,
      0.9474011659622192,
      0.9429430961608887,
      0.9305735230445862,
      0.9319616556167603,
      0.9413654208183289,
      0.9382717609405518,
      0.9333966970443726,
      0.935602068901062,
      0.9364356994628906,
      0.9260028600692749,
      0.9325668811798096,
      0.9306226372718811,
      0.9259963631629944,
      0.9391716718673706,
      0.9316064715385437,
      0.9308305978775024,
      0.9346165657043457,
      0.9409099221229553,
      0.9376717805862427,
      0.9293500781059265,
      0.9389908313751221,
      0.944370448589325,
      0.9356285333633423,
      0.9301093816757202,
      0.9364631772041321,
      0.934410572052002,
      0.9234909415245056,
      0.9103583097457886,
      0.9287059307098389,
      0.9367529153823853,
      0.9343462586402893,
      0.9460829496383667,
      0.9421617984771729,
      0.9357509613037109,
      0.9378547668457031,
      0.9529253244400024,
      0.9429371356964111,
      0.9346553087234497,
      0.9400096535682678,
      0.9440417289733887,
      0.9339749217033386,
      0.930635929107666,
      0.9393874406814575,
      0.9324601888656616,
      0.9302074909210205,
      0.9227612018585205,
      0.9205048084259033,
      0.9209970235824585,
      0.9091609716415405,
      0.9232202172279358,
      0.9341229200363159,
      0.9298848509788513,
      0.9304550290107727,
      0.9280523061752319,
      0.9272372722625732,
      0.9272605180740356,
      0.9312341213226318,
      0.9290567636489868,
      0.926645040512085,
      0.9352898597717285,
      0.9298999309539795,
      0.9301350712776184,
      0.9330152273178101,
      0.9360045194625854,
      0.9295395612716675,
      0.9281134605407715,
      0.9328650236129761,
      0.935168981552124,
      0.9235524535179138,
      0.9302701950073242,
      0.9310622811317444,
      0.9294876456260681,
      0.9278210401535034,
      0.937416672706604,
      0.9460029602050781,
      0.9350010752677917,
      0.9283338189125061,
      0.9461498856544495,
      0.949626624584198,
      0.9358378648757935,
      0.9388413429260254,
      0.9476031064987183,
      0.9443782567977905,
      0.9305590391159058,
      0.9313127398490906,
      0.9400646686553955,
      0.9253687262535095,
      0.9088222980499268,
      0.8809759616851807,
      0.9960145354270935,
      0.9936483502388,
      0.9911142587661743,
      0.9951696395874023,
      0.9984831809997559,
      0.9998107552528381,
      0.9999333024024963,
      0.9999139904975891,
      0.9999229311943054,
      0.9999163150787354,
      0.9999172687530518,
      0.9999536275863647,
      0.9999192357063293,
      0.9999505281448364,
      0.9999062418937683,
      0.9999067783355713,
      0.9999021887779236,
      0.9999268054962158,
      0.9999631643295288,
      0.9999719262123108,
      0.999958872795105,
      0.9999532699584961,
      0.9999609589576721,
      0.9999648332595825,
      0.9999710321426392,
      0.9999097585678101,
      0.9998720288276672,
      0.9999139308929443,
      0.9998566508293152,
      0.9998130798339844,
      0.9997638463973999,
      0.9994971752166748,
      0.9924200773239136,
      0.9921698570251465,
      0.9758808612823486,
      0.9739173650741577,
      0.9881134629249573,
      0.9831162691116333,
      0.9924248456954956,
      0.9890629053115845,
      0.994011640548706,
      0.987747073173523,
      0.9895746111869812,
      0.9791445732116699,
      0.9651346802711487,
      0.9825343489646912,
      0.9838283658027649,
      0.9964427947998047,
      0.996815025806427,
      0.9876229763031006,
      0.9922701716423035,
      0.9821828603744507,
      0.9806265830993652,
      0.9919238090515137,
      0.9928212761878967,
      0.9938238263130188,
      0.9809444546699524,
      0.9914178848266602,
      0.9734840393066406,
      0.9682791829109192,
      0.9880822896957397,
      0.9939672350883484,
      0.9988112449645996,
      0.9997662901878357,
      0.9999101161956787,
      0.9998964071273804,
      0.9999537467956543,
      0.999978244304657,
      0.9999648332595825,
      0.9999358654022217,
      0.9999395608901978,
      0.9999523758888245,
      0.9999563097953796,
      0.9999536275863647,
      0.9999713897705078,
      0.9999541640281677,
      0.9999600052833557,
      0.9999573826789856,
      0.9999798536300659,
      0.999978244304657,
      0.9999569654464722,
      0.9999722242355347,
      0.9999723434448242,
      0.9999760389328003,
      0.9999799132347107,
      0.9999614357948303,
      0.9999275207519531,
      0.9999660849571228,
      0.999970555305481,
      0.9999544620513916,
      0.999958336353302,
      0.9999651908874512,
      0.9999526739120483,
      0.9997595548629761,
      0.9985782504081726,
      0.997485339641571,
      0.9906115531921387,
      0.9950337409973145,
      0.9872863292694092,
      0.9910055994987488,
      0.9812498092651367,
      0.9860734343528748,
      0.973770797252655,
      0.977605938911438,
      0.9824293851852417,
      0.9872928857803345,
      0.990600049495697,
      0.9953662157058716,
      0.9966036081314087,
      0.9995783567428589,
      0.9998897314071655,
      0.9999602437019348,
      0.999941885471344,
      0.9999435544013977,
      0.9997907876968384
    ],
    [
      0.9296473264694214,
      0.9380496740341187,
      0.942097544670105,
      0.9522140026092529,
      0.9554632306098938,
      0.9501380920410156,
      0.9484405517578125,
      0.9578622579574585,
      0.9574047327041626,
      0.9493163228034973,
      0.9543114900588989,
      0.9638708829879761,
      0.9590553045272827,
      0.9502341747283936,
      0.9519004225730896,
      0.957084059715271,
      0.954236626625061,
      0.9510537385940552,
      0.9508603811264038,
      0.9509141445159912,
      0.9440368413925171,
      0.947084903717041,
      0.9468965530395508,
      0.9445276260375977,
      0.954010546207428,
      0.9503664970397949,
      0.9494099020957947,
      0.9538692235946655,
      0.956142783164978,
      0.9545055031776428,
      0.9498034715652466,
      0.9569202065467834,
      0.9585341215133667,
      0.951147735118866,
      0.9502856135368347,
      0.9535205364227295,
      0.9510246515274048,
      0.9429013133049011,
      0.9352653622627258,
      0.9438279271125793,
      0.9510928392410278,
      0.9513496160507202,
      0.9598733186721802,
      0.9570282697677612,
      0.9519705772399902,
      0.9556804895401001,
      0.9665323495864868,
      0.9593480825424194,
      0.9532728791236877,
      0.9568841457366943,
      0.9595606923103333,
      0.9515259861946106,
      0.949694812297821,
      0.9563894271850586,
      0.951522946357727,
      0.9486140012741089,
      0.9436010122299194,
      0.9409935474395752,
      0.939100444316864,
      0.9308260679244995,
      0.9423967599868774,
      0.951346755027771,
      0.9491193294525146,
      0.9506132006645203,
      0.9499312043190002,
      0.9462250471115112,
      0.9478163719177246,
      0.9497861266136169,
      0.9491664171218872,
      0.9464753270149231,
      0.9531822204589844,
      0.9497547745704651,
      0.9501010179519653,
      0.9504203796386719,
      0.9527918696403503,
      0.9489114284515381,
      0.9474407434463501,
      0.9493503570556641,
      0.95114666223526,
      0.9437135457992554,
      0.9471364617347717,
      0.946266770362854,
      0.9464177489280701,
      0.9468635320663452,
      0.9546760320663452,
      0.9594050645828247,
      0.9525752663612366,
      0.9483280777931213,
      0.960903525352478,
      0.9641621112823486,
      0.9539867639541626,
      0.9549551606178284,
      0.9612953662872314,
      0.9601143598556519,
      0.9495247602462769,
      0.9485452771186829,
      0.955023467540741,
      0.9449059367179871,
      0.9331088066101074,
      0.9080858826637268,
      0.9963881373405457,
      0.9949237108230591,
      0.9931454658508301,
      0.9962905645370483,
      0.9988755583763123,
      0.9998441338539124,
      0.999936044216156,
      0.9999184608459473,
      0.9999247193336487,
      0.9999228715896606,
      0.9999217391014099,
      0.9999558329582214,
      0.9999212026596069,
      0.9999523162841797,
      0.9999085664749146,
      0.9999099373817444,
      0.9999052882194519,
      0.9999290704727173,
      0.9999644756317139,
      0.9999729990959167,
      0.9999602437019348,
      0.9999553561210632,
      0.9999633431434631,
      0.9999715685844421,
      0.9999743700027466,
      0.9999239444732666,
      0.9998855590820312,
      0.9999239444732666,
      0.9998672604560852,
      0.9998278021812439,
      0.9997951984405518,
      0.9996423721313477,
      0.9943223595619202,
      0.9942982792854309,
      0.9824560284614563,
      0.9806293249130249,
      0.9909646511077881,
      0.9872339963912964,
      0.994455099105835,
      0.9917682409286499,
      0.9955050945281982,
      0.9907597303390503,
      0.9916592836380005,
      0.9830752015113831,
      0.9728779792785645,
      0.986428439617157,
      0.9877512454986572,
      0.9976717233657837,
      0.9979181885719299,
      0.9908899068832397,
      0.9943116903305054,
      0.9869149923324585,
      0.9851415157318115,
      0.993847668170929,
      0.994514524936676,
      0.9957752823829651,
      0.9859485626220703,
      0.992698609828949,
      0.9791536331176758,
      0.9757851362228394,
      0.9912567138671875,
      0.9956651926040649,
      0.9991571307182312,
      0.9998227953910828,
      0.9999313354492188,
      0.9999094009399414,
      0.9999576210975647,
      0.9999801516532898,
      0.999968945980072,
      0.9999402761459351,
      0.9999430179595947,
      0.9999542832374573,
      0.9999600052833557,
      0.9999561309814453,
      0.9999732375144958,
      0.9999585151672363,
      0.999964714050293,
      0.9999604225158691,
      0.9999819993972778,
      0.999980092048645,
      0.9999599456787109,
      0.9999725818634033,
      0.9999738335609436,
      0.999976634979248,
      0.9999808073043823,
      0.9999628663063049,
      0.9999298453330994,
      0.9999673962593079,
      0.9999721050262451,
      0.9999554753303528,
      0.9999608397483826,
      0.9999673366546631,
      0.9999550580978394,
      0.9997751116752625,
      0.9988778233528137,
      0.998044490814209,
      0.9928464889526367,
      0.9964162707328796,
      0.9906803965568542,
      0.9933969974517822,
      0.9855626821517944,
      0.989443302154541,
      0.9800256490707397,
      0.9824033975601196,
      0.9859262108802795,
      0.990157961845398,
      0.9929952621459961,
      0.9967063069343567,
      0.9974905848503113,
      0.9996439218521118,
      0.9998989701271057,
      0.9999628663063049,
      0.9999437928199768,
      0.9999455213546753,
      0.999795138835907
    ],
    [
      0.9491865038871765,
      0.9569125175476074,
      0.961275577545166,
      0.9692212343215942,
      0.9712387323379517,
      0.9672237634658813,
      0.9665677547454834,
      0.9733317494392395,
      0.9733569622039795,
      0.9670648574829102,
      0.9708845615386963,
      0.9776173830032349,
      0.9744367599487305,
      0.967490017414093,
      0.9687267541885376,
      0.972807765007019,
      0.9709551930427551,
      0.967879593372345,
      0.9673212766647339,
      0.9667023420333862,
      0.960358738899231,
      0.9617382884025574,
      0.9622368812561035,
      0.962221622467041,
      0.968895673751831,
      0.9664056301116943,
      0.9655179381370544,
      0.9710184931755066,
      0.9723234176635742,
      0.971295952796936,
      0.9677517414093018,
      0.9737008810043335,
      0.9743356704711914,
      0.9692000150680542,
      0.9686804413795471,
      0.9706853032112122,
      0.9689083099365234,
      0.9612349271774292,
      0.9573535323143005,
      0.9609708189964294,
      0.9659790992736816,
      0.9663603901863098,
      0.9734191298484802,
      0.972017765045166,
      0.969519853591919,
      0.971479058265686,
      0.9790658354759216,
      0.9760531783103943,
      0.9722149968147278,
      0.9736233949661255,
      0.976341962814331,
      0.9708772897720337,
      0.9681103229522705,
      0.9730650186538696,
      0.9682470560073853,
      0.9672600626945496,
      0.9616608023643494,
      0.9585907459259033,
      0.9560991525650024,
      0.9514610171318054,
      0.959391713142395,
      0.9686670303344727,
      0.9656219482421875,
      0.9669284820556641,
      0.9668216705322266,
      0.9638228416442871,
      0.9671452641487122,
      0.9695900678634644,
      0.9670301675796509,
      0.9653249979019165,
      0.9717244505882263,
      0.9686813950538635,
      0.9678344130516052,
      0.9691511988639832,
      0.9714120626449585,
      0.9674146771430969,
      0.9654176831245422,
      0.9676069021224976,
      0.9665696620941162,
      0.9599876403808594,
      0.9624911546707153,
      0.9615539312362671,
      0.9624685049057007,
      0.9640412330627441,
      0.9722768664360046,
      0.9733723998069763,
      0.9683141112327576,
      0.9669368267059326,
      0.9755999445915222,
      0.9774620532989502,
      0.9701675772666931,
      0.9701475501060486,
      0.9741095900535583,
      0.9734067916870117,
      0.9650797843933105,
      0.9637228846549988,
      0.9683386087417603,
      0.9609140157699585,
      0.9532006978988647,
      0.9334616661071777,
      0.9967573881149292,
      0.9961461424827576,
      0.9950802326202393,
      0.9974145889282227,
      0.99923175573349,
      0.9998759627342224,
      0.9999426603317261,
      0.9999222159385681,
      0.9999275207519531,
      0.9999289512634277,
      0.9999259114265442,
      0.9999577403068542,
      0.9999229907989502,
      0.9999537467956543,
      0.9999109506607056,
      0.9999125003814697,
      0.9999080896377563,
      0.9999310970306396,
      0.9999657273292542,
      0.9999739527702332,
      0.9999614357948303,
      0.9999578595161438,
      0.9999656081199646,
      0.9999767541885376,
      0.9999772906303406,
      0.9999388456344604,
      0.999898374080658,
      0.9999327659606934,
      0.9998733997344971,
      0.9998423457145691,
      0.9998202323913574,
      0.9997429251670837,
      0.9959571361541748,
      0.9962271451950073,
      0.9879652261734009,
      0.9868370890617371,
      0.993781328201294,
      0.9913656711578369,
      0.9963257312774658,
      0.9951428174972534,
      0.9972925186157227,
      0.9939968585968018,
      0.9937774538993835,
      0.9865137934684753,
      0.9792399406433105,
      0.9898596405982971,
      0.9913423657417297,
      0.9985961318016052,
      0.9987360239028931,
      0.9944092035293579,
      0.9964352250099182,
      0.9913144707679749,
      0.9895691871643066,
      0.9956704378128052,
      0.9962382912635803,
      0.997230589389801,
      0.9906314611434937,
      0.9943604469299316,
      0.9847306609153748,
      0.9830307960510254,
      0.9936779737472534,
      0.9968551993370056,
      0.9993599653244019,
      0.9998624324798584,
      0.9999441504478455,
      0.9999188184738159,
      0.999960720539093,
      0.9999815821647644,
      0.999972403049469,
      0.9999440312385559,
      0.9999467134475708,
      0.9999558329582214,
      0.9999633431434631,
      0.9999582171440125,
      0.9999740719795227,
      0.9999624490737915,
      0.9999686479568481,
      0.9999634027481079,
      0.9999841451644897,
      0.9999814033508301,
      0.9999629855155945,
      0.9999732375144958,
      0.9999758005142212,
      0.9999772310256958,
      0.9999804496765137,
      0.9999640583992004,
      0.9999317526817322,
      0.9999686479568481,
      0.9999732971191406,
      0.9999571442604065,
      0.999963104724884,
      0.9999676942825317,
      0.9999581575393677,
      0.999806821346283,
      0.9992204904556274,
      0.9987916350364685,
      0.995648980140686,
      0.9978540539741516,
      0.9942169189453125,
      0.9956982731819153,
      0.9895367622375488,
      0.9928385019302368,
      0.9856151342391968,
      0.9871147871017456,
      0.9897614121437073,
      0.993320107460022,
      0.995309054851532,
      0.9979080557823181,
      0.9983192086219788,
      0.9997356534004211,
      0.9999120235443115,
      0.9999654293060303,
      0.9999451637268066,
      0.9999468326568604,
      0.9997977614402771
    ],
    [
      0.9630674123764038,
      0.9696252346038818,
      0.973724365234375,
      0.9798605442047119,
      0.9809011220932007,
      0.9795947074890137,
      0.9804453253746033,
      0.9834784865379333,
      0.9835811257362366,
      0.9810792207717896,
      0.9831730127334595,
      0.9861239790916443,
      0.9838809967041016,
      0.9808470010757446,
      0.9815964698791504,
      0.9828775525093079,
      0.9815954566001892,
      0.9802241921424866,
      0.9786840677261353,
      0.977145791053772,
      0.9731332659721375,
      0.9743252396583557,
      0.9748103618621826,
      0.9750998616218567,
      0.9801948070526123,
      0.9792170524597168,
      0.9795217514038086,
      0.9826445579528809,
      0.9834733605384827,
      0.9832901954650879,
      0.9819441437721252,
      0.9844135642051697,
      0.9842827916145325,
      0.9824719429016113,
      0.9824721813201904,
      0.9824016690254211,
      0.9816111922264099,
      0.9772831201553345,
      0.9729081988334656,
      0.9745137691497803,
      0.9795360565185547,
      0.9805802702903748,
      0.9840952157974243,
      0.984070897102356,
      0.9830675721168518,
      0.9843156337738037,
      0.9875102639198303,
      0.9862873554229736,
      0.9849618077278137,
      0.9857567548751831,
      0.9866164922714233,
      0.983375072479248,
      0.9823696613311768,
      0.9851258397102356,
      0.9820796847343445,
      0.9805383682250977,
      0.9763907194137573,
      0.9727218151092529,
      0.9691380262374878,
      0.9654089212417603,
      0.9707154035568237,
      0.9798912405967712,
      0.9783104658126831,
      0.9794049263000488,
      0.9804050922393799,
      0.9788854122161865,
      0.9810579419136047,
      0.9825780391693115,
      0.982190728187561,
      0.9811475276947021,
      0.98388671875,
      0.9828066825866699,
      0.9828332662582397,
      0.9826721549034119,
      0.983320951461792,
      0.9816782474517822,
      0.9803804159164429,
      0.9797927737236023,
      0.9785179495811462,
      0.9743842482566833,
      0.9754186868667603,
      0.9755275845527649,
      0.976755678653717,
      0.9787136912345886,
      0.9838627576828003,
      0.9835730791091919,
      0.9826788306236267,
      0.9825823903083801,
      0.9852509498596191,
      0.9868026375770569,
      0.9839403033256531,
      0.9833287596702576,
      0.9840134382247925,
      0.9844315648078918,
      0.9790388941764832,
      0.9774465560913086,
      0.9802653193473816,
      0.9732792973518372,
      0.9675796031951904,
      0.9529582858085632,
      0.9971243143081665,
      0.9972019195556641,
      0.9966948628425598,
      0.9985437989234924,
      0.999579668045044,
      0.9999040365219116,
      0.99994957447052,
      0.9999256730079651,
      0.9999301433563232,
      0.9999341368675232,
      0.9999299049377441,
      0.9999595284461975,
      0.9999244809150696,
      0.9999547004699707,
      0.999912440776825,
      0.9999145269393921,
      0.9999100565910339,
      0.9999327659606934,
      0.999966561794281,
      0.99997478723526,
      0.9999625086784363,
      0.9999598860740662,
      0.9999672770500183,
      0.9999803900718689,
      0.9999800324440002,
      0.9999523758888245,
      0.9999101758003235,
      0.9999409914016724,
      0.999883770942688,
      0.9998558759689331,
      0.9998428225517273,
      0.9998244047164917,
      0.9976871013641357,
      0.997943103313446,
      0.9925345182418823,
      0.9919958710670471,
      0.996840238571167,
      0.9956323504447937,
      0.9983400106430054,
      0.9978774189949036,
      0.9986546635627747,
      0.9966883063316345,
      0.9956874251365662,
      0.9892997741699219,
      0.9840328693389893,
      0.9926430583000183,
      0.9945151805877686,
      0.9991846680641174,
      0.9992673397064209,
      0.9969304203987122,
      0.9982059597969055,
      0.9948720932006836,
      0.9935539364814758,
      0.9975470900535583,
      0.9978387355804443,
      0.9985078573226929,
      0.9946079254150391,
      0.9963628053665161,
      0.989489734172821,
      0.9887785911560059,
      0.9956881999969482,
      0.9979750514030457,
      0.999543309211731,
      0.9998949766159058,
      0.9999539852142334,
      0.9999276399612427,
      0.9999634027481079,
      0.9999827146530151,
      0.9999748468399048,
      0.9999474883079529,
      0.9999498724937439,
      0.9999569058418274,
      0.9999663829803467,
      0.9999599456787109,
      0.99997478723526,
      0.9999662637710571,
      0.9999721646308899,
      0.9999656081199646,
      0.9999859929084778,
      0.9999817609786987,
      0.9999660849571228,
      0.9999736547470093,
      0.9999771118164062,
      0.9999775290489197,
      0.9999810457229614,
      0.9999649524688721,
      0.9999336004257202,
      0.9999696612358093,
      0.9999743103981018,
      0.999958336353302,
      0.9999644160270691,
      0.999969482421875,
      0.9999603629112244,
      0.9998329877853394,
      0.9994738101959229,
      0.9993312358856201,
      0.9976372122764587,
      0.9988427758216858,
      0.9971681833267212,
      0.9979916214942932,
      0.9936824440956116,
      0.995642900466919,
      0.9902991652488708,
      0.9913577437400818,
      0.9938168525695801,
      0.9960519075393677,
      0.9970709085464478,
      0.9987199306488037,
      0.9989136457443237,
      0.999809205532074,
      0.9999236464500427,
      0.9999681115150452,
      0.9999468326568604,
      0.9999483823776245,
      0.9998010993003845
    ],
    [
      0.9729970693588257,
      0.9786947965621948,
      0.9821795225143433,
      0.9860894083976746,
      0.9868373870849609,
      0.9861171245574951,
      0.9874638319015503,
      0.9889020919799805,
      0.9888675212860107,
      0.987837553024292,
      0.9892255067825317,
      0.9907159805297852,
      0.9890228509902954,
      0.9875072836875916,
      0.9878799915313721,
      0.9884432554244995,
      0.9875509142875671,
      0.9868396520614624,
      0.9850001335144043,
      0.9838383197784424,
      0.9812405705451965,
      0.9822995066642761,
      0.9825198650360107,
      0.9836398959159851,
      0.9870210289955139,
      0.9866836667060852,
      0.9868138432502747,
      0.9886560440063477,
      0.9893004298210144,
      0.9894253015518188,
      0.9889165163040161,
      0.9901207089424133,
      0.9897609949111938,
      0.9892037510871887,
      0.9891291260719299,
      0.9884414076805115,
      0.9885616302490234,
      0.9862396121025085,
      0.9830203056335449,
      0.9830663800239563,
      0.9872552156448364,
      0.988182544708252,
      0.9906325340270996,
      0.9903801679611206,
      0.9894120097160339,
      0.9905329346656799,
      0.9926370978355408,
      0.9915773868560791,
      0.9908872246742249,
      0.9920127391815186,
      0.9921414256095886,
      0.9897823929786682,
      0.9888740181922913,
      0.990693211555481,
      0.9887802004814148,
      0.9874159097671509,
      0.9845167398452759,
      0.9822700023651123,
      0.9779495596885681,
      0.9740799069404602,
      0.9790511131286621,
      0.9862456321716309,
      0.9847588539123535,
      0.9860800504684448,
      0.9873408079147339,
      0.9866132140159607,
      0.9875650405883789,
      0.9888424277305603,
      0.98931485414505,
      0.9885920882225037,
      0.989778995513916,
      0.9895329475402832,
      0.9899824857711792,
      0.9892144799232483,
      0.9890844225883484,
      0.9884045124053955,
      0.9875549674034119,
      0.9861685633659363,
      0.9852301478385925,
      0.9825460910797119,
      0.9836205840110779,
      0.9837883114814758,
      0.9852597713470459,
      0.9863221645355225,
      0.989335298538208,
      0.9888753890991211,
      0.9892038702964783,
      0.9893715977668762,
      0.9903987646102905,
      0.9917041063308716,
      0.9900683164596558,
      0.989167332649231,
      0.9894375801086426,
      0.9902141094207764,
      0.9861326217651367,
      0.9844738841056824,
      0.9867090582847595,
      0.9823538064956665,
      0.9759434461593628,
      0.9659106731414795,
      0.9975339770317078,
      0.9980855584144592,
      0.9982579350471497,
      0.9992280006408691,
      0.9997662901878357,
      0.9999236464500427,
      0.9999553561210632,
      0.9999285936355591,
      0.9999319911003113,
      0.99993896484375,
      0.9999332427978516,
      0.9999610185623169,
      0.9999256730079651,
      0.999955952167511,
      0.9999141097068787,
      0.9999165534973145,
      0.9999119639396667,
      0.9999343156814575,
      0.9999677538871765,
      0.9999751448631287,
      0.9999635815620422,
      0.999961793422699,
      0.9999688267707825,
      0.999983549118042,
      0.9999822974205017,
      0.9999632239341736,
      0.9999194145202637,
      0.9999475479125977,
      0.9998897910118103,
      0.999865710735321,
      0.9998608827590942,
      0.9998818635940552,
      0.9989275932312012,
      0.9992071390151978,
      0.9960831999778748,
      0.9956153631210327,
      0.99873948097229,
      0.998350203037262,
      0.9993094801902771,
      0.9990202784538269,
      0.9993199110031128,
      0.9982774257659912,
      0.9973523020744324,
      0.9917610287666321,
      0.9876929521560669,
      0.9953243136405945,
      0.9971667528152466,
      0.9995468854904175,
      0.9995854496955872,
      0.998623788356781,
      0.9991439580917358,
      0.9973434805870056,
      0.9966800212860107,
      0.9987283945083618,
      0.9988541603088379,
      0.999194860458374,
      0.9968151450157166,
      0.9976552128791809,
      0.9928848743438721,
      0.9927446246147156,
      0.9974952936172485,
      0.9988005757331848,
      0.9996843338012695,
      0.9999189376831055,
      0.9999619126319885,
      0.9999344348907471,
      0.999965488910675,
      0.9999836683273315,
      0.9999765753746033,
      0.99994957447052,
      0.9999521374702454,
      0.9999582767486572,
      0.9999674558639526,
      0.9999614953994751,
      0.9999762177467346,
      0.999968945980072,
      0.9999752044677734,
      0.9999674558639526,
      0.9999874234199524,
      0.9999827146530151,
      0.9999687671661377,
      0.9999734163284302,
      0.9999771118164062,
      0.9999775886535645,
      0.9999814629554749,
      0.9999660849571228,
      0.9999353289604187,
      0.9999707341194153,
      0.9999750256538391,
      0.9999590516090393,
      0.9999651312828064,
      0.9999701976776123,
      0.9999620914459229,
      0.9998568892478943,
      0.9996528029441833,
      0.9996269941329956,
      0.9987074732780457,
      0.9993752241134644,
      0.9985783100128174,
      0.9991223216056824,
      0.9971973299980164,
      0.9979430437088013,
      0.9941948056221008,
      0.9950241446495056,
      0.996824324131012,
      0.9976276755332947,
      0.9980370402336121,
      0.9991777539253235,
      0.9993287324905396,
      0.9998627305030823,
      0.9999338984489441,
      0.9999703764915466,
      0.9999480843544006,
      0.9999493360519409,
      0.9998043179512024
    ],
    [
      0.978630781173706,
      0.9838775396347046,
      0.9868032336235046,
      0.9894489049911499,
      0.9899914264678955,
      0.989903450012207,
      0.991277813911438,
      0.9919338822364807,
      0.9919439554214478,
      0.991646945476532,
      0.992508053779602,
      0.9931733012199402,
      0.9919347763061523,
      0.9913120269775391,
      0.9914520978927612,
      0.9915920495986938,
      0.9909605383872986,
      0.9906136989593506,
      0.9886763691902161,
      0.9878851175308228,
      0.986000120639801,
      0.9873091578483582,
      0.9872889518737793,
      0.9889141917228699,
      0.9907734394073486,
      0.9908269643783569,
      0.9907776713371277,
      0.9919817447662354,
      0.9925132989883423,
      0.9927416443824768,
      0.9927368760108948,
      0.9932406544685364,
      0.9928656220436096,
      0.9929177165031433,
      0.9925748705863953,
      0.9917827844619751,
      0.9920392632484436,
      0.9906497001647949,
      0.988327145576477,
      0.9876237511634827,
      0.9911171197891235,
      0.9919975399971008,
      0.9944074153900146,
      0.9943654537200928,
      0.9932106733322144,
      0.994495689868927,
      0.996279239654541,
      0.9954598546028137,
      0.9949191212654114,
      0.995906412601471,
      0.995891809463501,
      0.9935499429702759,
      0.9928309917449951,
      0.9944618940353394,
      0.9928746223449707,
      0.991341769695282,
      0.9891971349716187,
      0.9881094098091125,
      0.9851139783859253,
      0.9810022115707397,
      0.9847838282585144,
      0.9899338483810425,
      0.988469660282135,
      0.98995441198349,
      0.9911409020423889,
      0.9907665252685547,
      0.991169810295105,
      0.992436945438385,
      0.9930801391601562,
      0.9926438927650452,
      0.9930850863456726,
      0.9931137561798096,
      0.9937557578086853,
      0.9927350282669067,
      0.9924101829528809,
      0.9920132160186768,
      0.991274356842041,
      0.9895987510681152,
      0.9891334176063538,
      0.9871154427528381,
      0.987868070602417,
      0.9880889654159546,
      0.9892856478691101,
      0.990361213684082,
      0.9923263788223267,
      0.9919816255569458,
      0.9927727580070496,
      0.9931703805923462,
      0.9933099746704102,
      0.9947347640991211,
      0.9938333630561829,
      0.9926572442054749,
      0.9925444722175598,
      0.9936647415161133,
      0.9904689788818359,
      0.9886000156402588,
      0.9903768301010132,
      0.9880953431129456,
      0.9816939234733582,
      0.9738884568214417,
      0.9979524612426758,
      0.9987584948539734,
      0.999215304851532,
      0.999591052532196,
      0.9998583197593689,
      0.9999345541000366,
      0.9999575018882751,
      0.9999302625656128,
      0.9999335408210754,
      0.9999422430992126,
      0.9999361038208008,
      0.9999619126319885,
      0.9999263286590576,
      0.999956488609314,
      0.9999146461486816,
      0.9999175667762756,
      0.9999132752418518,
      0.9999352693557739,
      0.999968409538269,
      0.9999757409095764,
      0.9999642968177795,
      0.9999634027481079,
      0.9999696016311646,
      0.9999852180480957,
      0.999983549118042,
      0.9999703168869019,
      0.9999258518218994,
      0.9999511241912842,
      0.9998918175697327,
      0.9998705983161926,
      0.9998720288276672,
      0.9999125003814697,
      0.9994681477546692,
      0.9996616244316101,
      0.9983354210853577,
      0.9980882406234741,
      0.9994786381721497,
      0.9992879629135132,
      0.9996569156646729,
      0.9994295835494995,
      0.9996079802513123,
      0.9990271329879761,
      0.9982680082321167,
      0.9936437010765076,
      0.9904475212097168,
      0.9971316456794739,
      0.9984891414642334,
      0.9997458457946777,
      0.9997621774673462,
      0.9993255734443665,
      0.9995566606521606,
      0.9988567233085632,
      0.9984868764877319,
      0.9993948936462402,
      0.9994332790374756,
      0.9995703101158142,
      0.9983103275299072,
      0.9987607002258301,
      0.9954007863998413,
      0.9958639740943909,
      0.9985549449920654,
      0.9992446899414062,
      0.9997627139091492,
      0.999933660030365,
      0.9999668002128601,
      0.9999387860298157,
      0.9999666810035706,
      0.9999843239784241,
      0.9999778270721436,
      0.9999510645866394,
      0.9999532699584961,
      0.9999582767486572,
      0.9999682307243347,
      0.9999614357948303,
      0.9999760985374451,
      0.9999718070030212,
      0.999976634979248,
      0.9999681711196899,
      0.9999881982803345,
      0.9999831318855286,
      0.9999706149101257,
      0.9999745488166809,
      0.9999791979789734,
      0.9999777674674988,
      0.999981701374054,
      0.9999666213989258,
      0.9999364614486694,
      0.999971330165863,
      0.9999755620956421,
      0.9999595880508423,
      0.9999657869338989,
      0.999971330165863,
      0.9999637603759766,
      0.9998758435249329,
      0.9997590780258179,
      0.9997718334197998,
      0.9991697669029236,
      0.999654233455658,
      0.9991777539253235,
      0.9995421171188354,
      0.99873286485672,
      0.9990311861038208,
      0.9971733093261719,
      0.9977160692214966,
      0.9987659454345703,
      0.9985579252243042,
      0.9985858798027039,
      0.9994688034057617,
      0.9995447993278503,
      0.9998957514762878,
      0.9999424815177917,
      0.9999722242355347,
      0.999949038028717,
      0.9999500513076782,
      0.9998053908348083
    ],
    [
      0.9818164706230164,
      0.9868595600128174,
      0.989142119884491,
      0.9911501407623291,
      0.9919646382331848,
      0.9920283555984497,
      0.9934380650520325,
      0.9938028454780579,
      0.9939301013946533,
      0.994296133518219,
      0.9949719905853271,
      0.9954521656036377,
      0.9943405389785767,
      0.9942479133605957,
      0.9939736723899841,
      0.9937014579772949,
      0.9932832717895508,
      0.9932107925415039,
      0.9912722706794739,
      0.9903983473777771,
      0.9891300797462463,
      0.9904579520225525,
      0.9903029799461365,
      0.9916596412658691,
      0.992760181427002,
      0.9930351972579956,
      0.9933639168739319,
      0.9943106174468994,
      0.9945995807647705,
      0.9951309561729431,
      0.9955937266349792,
      0.9957062005996704,
      0.9952017664909363,
      0.9955078363418579,
      0.9950852394104004,
      0.9941837191581726,
      0.9941458106040955,
      0.9931259155273438,
      0.9910076260566711,
      0.9899390935897827,
      0.9933339357376099,
      0.9943294525146484,
      0.9968075752258301,
      0.9964631795883179,
      0.9957695603370667,
      0.9968200325965881,
      0.9978479743003845,
      0.9974650144577026,
      0.997351348400116,
      0.9977938532829285,
      0.9977405667304993,
      0.996342122554779,
      0.9958555698394775,
      0.9967160820960999,
      0.9957066774368286,
      0.9939929246902466,
      0.9922384023666382,
      0.991348147392273,
      0.9892784953117371,
      0.9856950044631958,
      0.988308846950531,
      0.9923282861709595,
      0.990906834602356,
      0.9923597574234009,
      0.9936348795890808,
      0.9934481978416443,
      0.9935499429702759,
      0.9946973323822021,
      0.995859682559967,
      0.9955330491065979,
      0.9952758550643921,
      0.9954233169555664,
      0.9963169693946838,
      0.9952875375747681,
      0.9944759011268616,
      0.9941585063934326,
      0.9936487674713135,
      0.9918685555458069,
      0.9912614226341248,
      0.9896135926246643,
      0.9902525544166565,
      0.9906189441680908,
      0.991832971572876,
      0.9930641055107117,
      0.9943787455558777,
      0.9943588972091675,
      0.9955289959907532,
      0.9960030913352966,
      0.9956589341163635,
      0.9968287944793701,
      0.996378481388092,
      0.9952660799026489,
      0.9947746992111206,
      0.9957890510559082,
      0.9934905767440796,
      0.9914308190345764,
      0.9926244616508484,
      0.9914170503616333,
      0.9860638976097107,
      0.9791554808616638,
      0.9982150197029114,
      0.9991187453269958,
      0.9995741844177246,
      0.9997454285621643,
      0.9998989701271057,
      0.9999418258666992,
      0.9999604225158691,
      0.9999311566352844,
      0.9999339580535889,
      0.999944269657135,
      0.9999374151229858,
      0.9999625086784363,
      0.9999272227287292,
      0.9999575614929199,
      0.9999148845672607,
      0.9999180436134338,
      0.9999136924743652,
      0.9999355673789978,
      0.9999687671661377,
      0.9999759793281555,
      0.9999645948410034,
      0.9999644160270691,
      0.9999706745147705,
      0.9999865293502808,
      0.9999846816062927,
      0.9999749064445496,
      0.9999313950538635,
      0.9999539852142334,
      0.999893069267273,
      0.999875009059906,
      0.9998797178268433,
      0.9999294281005859,
      0.9997282028198242,
      0.9998158812522888,
      0.9993494749069214,
      0.9990474581718445,
      0.999714732170105,
      0.9995573163032532,
      0.9997747540473938,
      0.999617338180542,
      0.9997408390045166,
      0.999373733997345,
      0.9987805485725403,
      0.9952577948570251,
      0.9926009178161621,
      0.9980776309967041,
      0.9990829229354858,
      0.9998188614845276,
      0.999843418598175,
      0.9996341466903687,
      0.9997321963310242,
      0.999402642250061,
      0.9991729855537415,
      0.9996629953384399,
      0.9996364116668701,
      0.9997314214706421,
      0.9989807605743408,
      0.9993070363998413,
      0.9970191717147827,
      0.9976817965507507,
      0.9991523623466492,
      0.9994947910308838,
      0.99981689453125,
      0.9999427199363708,
      0.9999696612358093,
      0.9999421238899231,
      0.9999674558639526,
      0.999984622001648,
      0.9999786615371704,
      0.9999524354934692,
      0.9999545812606812,
      0.9999580979347229,
      0.9999703168869019,
      0.9999613165855408,
      0.9999772310256958,
      0.9999729990959167,
      0.9999775290489197,
      0.9999685883522034,
      0.999988853931427,
      0.9999836683273315,
      0.9999720454216003,
      0.9999750852584839,
      0.9999800324440002,
      0.9999779462814331,
      0.9999818801879883,
      0.9999672174453735,
      0.9999372363090515,
      0.9999717473983765,
      0.9999759197235107,
      0.9999600052833557,
      0.9999663829803467,
      0.9999725222587585,
      0.9999651312828064,
      0.9998897314071655,
      0.9998245239257812,
      0.9998412728309631,
      0.999457061290741,
      0.9997793436050415,
      0.9994068741798401,
      0.9996689558029175,
      0.9992108345031738,
      0.9993913769721985,
      0.9983683824539185,
      0.9989514350891113,
      0.9993690848350525,
      0.9990460872650146,
      0.9989955425262451,
      0.9996210932731628,
      0.9996634721755981,
      0.9999145865440369,
      0.9999478459358215,
      0.999973475933075,
      0.9999498128890991,
      0.999950647354126,
      0.999805748462677
    ]
  ],
  "rfd_device": "NVIDIA A30",
  "rfd_time": 63,
  "rfd_con_ref_pdb_idx": [],
  "rfd_con_hal_pdb_idx": [],
  "rfd_con_ref_idx0": [],
  "rfd_con_hal_idx0": [],
  "rfd_complex_con_ref_pdb_idx": "[('A', 17), ('A', 18), ('A', 19), ('A', 20), ('A', 21), ('A', 22), ('A', 23), ('A', 24), ('A', 25), ('A', 26), ('A', 27), ('A', 28), ('A', 29), ('A', 30), ('A', 31), ('A', 32), ('A', 33), ('A', 34), ('A', 35), ('A', 36), ('A', 37), ('A', 38), ('A', 39), ('A', 40), ('A', 41), ('A', 42), ('A', 43), ('A', 44), ('A', 45), ('A', 46), ('A', 47), ('A', 48), ('A', 49), ('A', 50), ('A', 51), ('A', 52), ('A', 53), ('A', 54), ('A', 55), ('A', 56), ('A', 57), ('A', 58), ('A', 59), ('A', 60), ('A', 61), ('A', 62), ('A', 63), ('A', 64), ('A', 65), ('A', 66), ('A', 67), ('A', 68), ('A', 69), ('A', 70), ('A', 71), ('A', 72), ('A', 73), ('A', 74), ('A', 75), ('A', 76), ('A', 77), ('A', 78), ('A', 79), ('A', 80), ('A', 81), ('A', 82), ('A', 83), ('A', 84), ('A', 85), ('A', 86), ('A', 87), ('A', 88), ('A', 89), ('A', 90), ('A', 91), ('A', 92), ('A', 93), ('A', 94), ('A', 95), ('A', 96), ('A', 97), ('A', 98), ('A', 99), ('A', 100), ('A', 101), ('A', 102), ('A', 103), ('A', 104), ('A', 105), ('A', 106), ('A', 107), ('A', 108), ('A', 109), ('A', 110), ('A', 111), ('A', 112), ('A', 113), ('A', 114), ('A', 115), ('A', 116), ('A', 117), ('A', 118), ('A', 119), ('A', 120), ('A', 121), ('A', 122), ('A', 123), ('A', 124), ('A', 125), ('A', 126), ('A', 127), ('A', 128), ('A', 129), ('A', 130), ('A', 131)]",
  "rfd_complex_con_hal_pdb_idx": "[('B', 101), ('B', 102), ('B', 103), ('B', 104), ('B', 105), ('B', 106), ('B', 107), ('B', 108), ('B', 109), ('B', 110), ('B', 111), ('B', 112), ('B', 113), ('B', 114), ('B', 115), ('B', 116), ('B', 117), ('B', 118), ('B', 119), ('B', 120), ('B', 121), ('B', 122), ('B', 123), ('B', 124), ('B', 125), ('B', 126), ('B', 127), ('B', 128), ('B', 129), ('B', 130), ('B', 131), ('B', 132), ('B', 133), ('B', 134), ('B', 135), ('B', 136), ('B', 137), ('B', 138), ('B', 139), ('B', 140), ('B', 141), ('B', 142), ('B', 143), ('B', 144), ('B', 145), ('B', 146), ('B', 147), ('B', 148), ('B', 149), ('B', 150), ('B', 151), ('B', 152), ('B', 153), ('B', 154), ('B', 155), ('B', 156), ('B', 157), ('B', 158), ('B', 159), ('B', 160), ('B', 161), ('B', 162), ('B', 163), ('B', 164), ('B', 165), ('B', 166), ('B', 167), ('B', 168), ('B', 169), ('B', 170), ('B', 171), ('B', 172), ('B', 173), ('B', 174), ('B', 175), ('B', 176), ('B', 177), ('B', 178), ('B', 179), ('B', 180), ('B', 181), ('B', 182), ('B', 183), ('B', 184), ('B', 185), ('B', 186), ('B', 187), ('B', 188), ('B', 189), ('B', 190), ('B', 191), ('B', 192), ('B', 193), ('B', 194), ('B', 195), ('B', 196), ('B', 197), ('B', 198), ('B', 199), ('B', 200), ('B', 201), ('B', 202), ('B', 203), ('B', 204), ('B', 205), ('B', 206), ('B', 207), ('B', 208), ('B', 209), ('B', 210), ('B', 211), ('B', 212), ('B', 213), ('B', 214), ('B', 215)]",
  "rfd_receptor_con_ref_pdb_idx": "[('A', 17), ('A', 18), ('A', 19), ('A', 20), ('A', 21), ('A', 22), ('A', 23), ('A', 24), ('A', 25), ('A', 26), ('A', 27), ('A', 28), ('A', 29), ('A', 30), ('A', 31), ('A', 32), ('A', 33), ('A', 34), ('A', 35), ('A', 36), ('A', 37), ('A', 38), ('A', 39), ('A', 40), ('A', 41), ('A', 42), ('A', 43), ('A', 44), ('A', 45), ('A', 46), ('A', 47), ('A', 48), ('A', 49), ('A', 50), ('A', 51), ('A', 52), ('A', 53), ('A', 54), ('A', 55), ('A', 56), ('A', 57), ('A', 58), ('A', 59), ('A', 60), ('A', 61), ('A', 62), ('A', 63), ('A', 64), ('A', 65), ('A', 66), ('A', 67), ('A', 68), ('A', 69), ('A', 70), ('A', 71), ('A', 72), ('A', 73), ('A', 74), ('A', 75), ('A', 76), ('A', 77), ('A', 78), ('A', 79), ('A', 80), ('A', 81), ('A', 82), ('A', 83), ('A', 84), ('A', 85), ('A', 86), ('A', 87), ('A', 88), ('A', 89), ('A', 90), ('A', 91), ('A', 92), ('A', 93), ('A', 94), ('A', 95), ('A', 96), ('A', 97), ('A', 98), ('A', 99), ('A', 100), ('A', 101), ('A', 102), ('A', 103), ('A', 104), ('A', 105), ('A', 106), ('A', 107), ('A', 108), ('A', 109), ('A', 110), ('A', 111), ('A', 112), ('A', 113), ('A', 114), ('A', 115), ('A', 116), ('A', 117), ('A', 118), ('A', 119), ('A', 120), ('A', 121), ('A', 122), ('A', 123), ('A', 124), ('A', 125), ('A', 126), ('A', 127), ('A', 128), ('A', 129), ('A', 130), ('A', 131)]",
  "rfd_receptor_con_hal_pdb_idx": "[('B', 101), ('B', 102), ('B', 103), ('B', 104), ('B', 105), ('B', 106), ('B', 107), ('B', 108), ('B', 109), ('B', 110), ('B', 111), ('B', 112), ('B', 113), ('B', 114), ('B', 115), ('B', 116), ('B', 117), ('B', 118), ('B', 119), ('B', 120), ('B', 121), ('B', 122), ('B', 123), ('B', 124), ('B', 125), ('B', 126), ('B', 127), ('B', 128), ('B', 129), ('B', 130), ('B', 131), ('B', 132), ('B', 133), ('B', 134), ('B', 135), ('B', 136), ('B', 137), ('B', 138), ('B', 139), ('B', 140), ('B', 141), ('B', 142), ('B', 143), ('B', 144), ('B', 145), ('B', 146), ('B', 147), ('B', 148), ('B', 149), ('B', 150), ('B', 151), ('B', 152), ('B', 153), ('B', 154), ('B', 155), ('B', 156), ('B', 157), ('B', 158), ('B', 159), ('B', 160), ('B', 161), ('B', 162), ('B', 163), ('B', 164), ('B', 165), ('B', 166), ('B', 167), ('B', 168), ('B', 169), ('B', 170), ('B', 171), ('B', 172), ('B', 173), ('B', 174), ('B', 175), ('B', 176), ('B', 177), ('B', 178), ('B', 179), ('B', 180), ('B', 181), ('B', 182), ('B', 183), ('B', 184), ('B', 185), ('B', 186), ('B', 187), ('B', 188), ('B', 189), ('B', 190), ('B', 191), ('B', 192), ('B', 193), ('B', 194), ('B', 195), ('B', 196), ('B', 197), ('B', 198), ('B', 199), ('B', 200), ('B', 201), ('B', 202), ('B', 203), ('B', 204), ('B', 205), ('B', 206), ('B', 207), ('B', 208), ('B', 209), ('B', 210), ('B', 211), ('B', 212), ('B', 213), ('B', 214), ('B', 215)]",
  "rfd_complex_con_ref_idx0": [
    0,
    1,
    2,
    3,
    4,
    5,
    6,
    7,
    8,
    9,
    10,
    11,
    12,
    13,
    14,
    15,
    16,
    17,
    18,
    19,
    20,
    21,
    22,
    23,
    24,
    25,
    26,
    27,
    28,
    29,
    30,
    31,
    32,
    33,
    34,
    35,
    36,
    37,
    38,
    39,
    40,
    41,
    42,
    43,
    44,
    45,
    46,
    47,
    48,
    49,
    50,
    51,
    52,
    53,
    54,
    55,
    56,
    57,
    58,
    59,
    60,
    61,
    62,
    63,
    64,
    65,
    66,
    67,
    68,
    69,
    70,
    71,
    72,
    73,
    74,
    75,
    76,
    77,
    78,
    79,
    80,
    81,
    82,
    83,
    84,
    85,
    86,
    87,
    88,
    89,
    90,
    91,
    92,
    93,
    94,
    95,
    96,
    97,
    98,
    99,
    100,
    101,
    102,
    103,
    104,
    105,
    106,
    107,
    108,
    109,
    110,
    111,
    112,
    113,
    114
  ],
  "rfd_complex_con_hal_idx0": [
    100,
    101,
    102,
    103,
    104,
    105,
    106,
    107,
    108,
    109,
    110,
    111,
    112,
    113,
    114,
    115,
    116,
    117,
    118,
    119,
    120,
    121,
    122,
    123,
    124,
    125,
    126,
    127,
    128,
    129,
    130,
    131,
    132,
    133,
    134,
    135,
    136,
    137,
    138,
    139,
    140,
    141,
    142,
    143,
    144,
    145,
    146,
    147,
    148,
    149,
    150,
    151,
    152,
    153,
    154,
    155,
    156,
    157,
    158,
    159,
    160,
    161,
    162,
    163,
    164,
    165,
    166,
    167,
    168,
    169,
    170,
    171,
    172,
    173,
    174,
    175,
    176,
    177,
    178,
    179,
    180,
    181,
    182,
    183,
    184,
    185,
    186,
    187,
    188,
    189,
    190,
    191,
    192,
    193,
    194,
    195,
    196,
    197,
    198,
    199,
    200,
    201,
    202,
    203,
    204,
    205,
    206,
    207,
    208,
    209,
    210,
    211,
    212,
    213,
    214
  ],
  "rfd_receptor_con_ref_idx0": [
    0,
    1,
    2,
    3,
    4,
    5,
    6,
    7,
    8,
    9,
    10,
    11,
    12,
    13,
    14,
    15,
    16,
    17,
    18,
    19,
    20,
    21,
    22,
    23,
    24,
    25,
    26,
    27,
    28,
    29,
    30,
    31,
    32,
    33,
    34,
    35,
    36,
    37,
    38,
    39,
    40,
    41,
    42,
    43,
    44,
    45,
    46,
    47,
    48,
    49,
    50,
    51,
    52,
    53,
    54,
    55,
    56,
    57,
    58,
    59,
    60,
    61,
    62,
    63,
    64,
    65,
    66,
    67,
    68,
    69,
    70,
    71,
    72,
    73,
    74,
    75,
    76,
    77,
    78,
    79,
    80,
    81,
    82,
    83,
    84,
    85,
    86,
    87,
    88,
    89,
    90,
    91,
    92,
    93,
    94,
    95,
    96,
    97,
    98,
    99,
    100,
    101,
    102,
    103,
    104,
    105,
    106,
    107,
    108,
    109,
    110,
    111,
    112,
    113,
    114
  ],
  "rfd_receptor_con_hal_idx0": [
    0,
    1,
    2,
    3,
    4,
    5,
    6,
    7,
    8,
    9,
    10,
    11,
    12,
    13,
    14,
    15,
    16,
    17,
    18,
    19,
    20,
    21,
    22,
    23,
    24,
    25,
    26,
    27,
    28,
    29,
    30,
    31,
    32,
    33,
    34,
    35,
    36,
    37,
    38,
    39,
    40,
    41,
    42,
    43,
    44,
    45,
    46,
    47,
    48,
    49,
    50,
    51,
    52,
    53,
    54,
    55,
    56,
    57,
    58,
    59,
    60,
    61,
    62,
    63,
    64,
    65,
    66,
    67,
    68,
    69,
    70,
    71,
    72,
    73,
    74,
    75,
    76,
    77,
    78,
    79,
    80,
    81,
    82,
    83,
    84,
    85,
    86,
    87,
    88,
    89,
    90,
    91,
    92,
    93,
    94,
    95,
    96,
    97,
    98,
    99,
    100,
    101,
    102,
    103,
    104,
    105,
    106,
    107,
    108,
    109,
    110,
    111,
    112,
    113,
    114
  ],
  "rfd_inpaint_str": [
    false,
    false,
    false,
    false,
    false,
    false,
    false,
    false,
    false,
    false,
    false,
    false,
    false,
    false,
    false,
    false,
    false,
    false,
    false,
    false,
    false,
    false,
    false,
    false,
    false,
    false,
    false,
    false,
    false,
    false,
    false,
    false,
    false,
    false,
    false,
    false,
    false,
    false,
    false,
    false,
    false,
    false,
    false,
    false,
    false,
    false,
    false,
    false,
    false,
    false,
    false,
    false,
    false,
    false,
    false,
    false,
    false,
    false,
    false,
    false,
    false,
    false,
    false,
    false,
    false,
    false,
    false,
    false,
    false,
    false,
    false,
    false,
    false,
    false,
    false,
    false,
    false,
    false,
    false,
    false,
    false,
    false,
    false,
    false,
    false,
    false,
    false,
    false,
    false,
    false,
    false,
    false,
    false,
    false,
    false,
    false,
    false,
    false,
    false,
    false,
    true,
    true,
    true,
    true,
    true,
    true,
    true,
    true,
    true,
    true,
    true,
    true,
    true,
    true,
    true,
    true,
    true,
    true,
    true,
    true,
    true,
    true,
    true,
    true,
    true,
    true,
    true,
    true,
    true,
    true,
    true,
    true,
    true,
    true,
    true,
    true,
    true,
    true,
    true,
    true,
    true,
    true,
    true,
    true,
    true,
    true,
    true,
    true,
    true,
    true,
    true,
    true,
    true,
    true,
    true,
    true,
    true,
    true,
    true,
    true,
    true,
    true,
    true,
    true,
    true,
    true,
    true,
    true,
    true,
    true,
    true,
    true,
    true,
    true,
    true,
    true,
    true,
    true,
    true,
    true,
    true,
    true,
    true,
    true,
    true,
    true,
    true,
    true,
    true,
    true,
    true,
    true,
    true,
    true,
    true,
    true,
    true,
    true,
    true,
    true,
    true,
    true,
    true,
    true,
    true,
    true,
    true,
    true,
    true,
    true,
    true,
    true,
    true,
    true,
    true
  ],
  "rfd_inpaint_seq": [
    false,
    false,
    false,
    false,
    false,
    false,
    false,
    false,
    false,
    false,
    false,
    false,
    false,
    false,
    false,
    false,
    false,
    false,
    false,
    false,
    false,
    false,
    false,
    false,
    false,
    false,
    false,
    false,
    false,
    false,
    false,
    false,
    false,
    false,
    false,
    false,
    false,
    false,
    false,
    false,
    false,
    false,
    false,
    false,
    false,
    false,
    false,
    false,
    false,
    false,
    false,
    false,
    false,
    false,
    false,
    false,
    false,
    false,
    false,
    false,
    false,
    false,
    false,
    false,
    false,
    false,
    false,
    false,
    false,
    false,
    false,
    false,
    false,
    false,
    false,
    false,
    false,
    false,
    false,
    false,
    false,
    false,
    false,
    false,
    false,
    false,
    false,
    false,
    false,
    false,
    false,
    false,
    false,
    false,
    false,
    false,
    false,
    false,
    false,
    false,
    true,
    true,
    true,
    true,
    true,
    true,
    true,
    true,
    true,
    true,
    true,
    true,
    true,
    true,
    true,
    true,
    true,
    true,
    true,
    true,
    true,
    true,
    true,
    true,
    true,
    true,
    true,
    true,
    true,
    true,
    true,
    true,
    true,
    true,
    true,
    true,
    true,
    true,
    true,
    true,
    true,
    true,
    true,
    true,
    true,
    true,
    true,
    true,
    true,
    true,
    true,
    true,
    true,
    true,
    true,
    true,
    true,
    true,
    true,
    true,
    true,
    true,
    true,
    true,
    true,
    true,
    true,
    true,
    true,
    true,
    true,
    true,
    true,
    true,
    true,
    true,
    true,
    true,
    true,
    true,
    true,
    true,
    true,
    true,
    true,
    true,
    true,
    true,
    true,
    true,
    true,
    true,
    true,
    true,
    true,
    true,
    true,
    true,
    true,
    true,
    true,
    true,
    true,
    true,
    true,
    true,
    true,
    true,
    true,
    true,
    true,
    true,
    true,
    true,
    true
  ],
  "rfd_sampled_mask": [
    "A17-131/0",
    "100-100"
  ],
  "rfd_mask_1d": [
    false,
    false,
    false,
    false,
    false,
    false,
    false,
    false,
    false,
    false,
    false,
    false,
    false,
    false,
    false,
    false,
    false,
    false,
    false,
    false,
    false,
    false,
    false,
    false,
    false,
    false,
    false,
    false,
    false,
    false,
    false,
    false,
    false,
    false,
    false,
    false,
    false,
    false,
    false,
    false,
    false,
    false,
    false,
    false,
    false,
    false,
    false,
    false,
    false,
    false,
    false,
    false,
    false,
    false,
    false,
    false,
    false,
    false,
    false,
    false,
    false,
    false,
    false,
    false,
    false,
    false,
    false,
    false,
    false,
    false,
    false,
    false,
    false,
    false,
    false,
    false,
    false,
    false,
    false,
    false,
    false,
    false,
    false,
    false,
    false,
    false,
    false,
    false,
    false,
    false,
    false,
    false,
    false,
    false,
    false,
    false,
    false,
    false,
    false,
    false,
    true,
    true,
    true,
    true,
    true,
    true,
    true,
    true,
    true,
    true,
    true,
    true,
    true,
    true,
    true,
    true,
    true,
    true,
    true,
    true,
    true,
    true,
    true,
    true,
    true,
    true,
    true,
    true,
    true,
    true,
    true,
    true,
    true,
    true,
    true,
    true,
    true,
    true,
    true,
    true,
    true,
    true,
    true,
    true,
    true,
    true,
    true,
    true,
    true,
    true,
    true,
    true,
    true,
    true,
    true,
    true,
    true,
    true,
    true,
    true,
    true,
    true,
    true,
    true,
    true,
    true,
    true,
    true,
    true,
    true,
    true,
    true,
    true,
    true,
    true,
    true,
    true,
    true,
    true,
    true,
    true,
    true,
    true,
    true,
    true,
    true,
    true,
    true,
    true,
    true,
    true,
    true,
    true,
    true,
    true,
    true,
    true,
    true,
    true,
    true,
    true,
    true,
    true,
    true,
    true,
    true,
    true,
    true,
    true,
    true,
    true,
    true,
    true,
    true,
    true
  ]
}
```
