## Supplementary File 1 for "ProteinDJ: a high-performance and modular protein design pipeline": fold_24.json

```
{
  "fold_id": 24,
  "rfd_config": {
    "inference": {
      "input_pdb": "5o45_pd-l1.pdb",
      "num_designs": 25,
      "design_startnum": 0,
      "ckpt_override_path": null,
      "symmetry": null,
      "recenter": true,
      "radius": 10.0,
      "model_only_neighbors": false,
      "output_prefix": "./rfd_results/fold",
      "write_trajectory": false,
      "scaffold_guided": false,
      "model_runner": "SelfConditioning",
      "cautious": true,
      "align_motif": true,
      "symmetric_self_cond": true,
      "final_step": 1,
      "deterministic": false,
      "trb_save_ckpt_path": "/app/RFdiffusion/models/Complex_base_ckpt.pt",
      "schedule_directory_path": "/app/RFdiffusion/schedules",
      "model_directory_path": "/app/RFdiffusion/models"
    },
    "contigmap": {
      "contigs": [
        "A17-131/0 50-100"
      ],
      "inpaint_seq": null,
      "inpaint_str": null,
      "inpaint_str_helix": null,
      "inpaint_str_strand": null,
      "inpaint_str_loop": null,
      "provide_seq": null,
      "length": null
    },
    "model": {
      "n_extra_block": 4,
      "n_main_block": 32,
      "n_ref_block": 4,
      "d_msa": 256,
      "d_msa_full": 64,
      "d_pair": 128,
      "d_templ": 64,
      "n_head_msa": 8,
      "n_head_pair": 4,
      "n_head_templ": 4,
      "d_hidden": 32,
      "d_hidden_templ": 32,
      "p_drop": 0.15,
      "SE3_param_full": {
        "num_layers": 1,
        "num_channels": 32,
        "num_degrees": 2,
        "n_heads": 4,
        "div": 4,
        "l0_in_features": 8,
        "l0_out_features": 8,
        "l1_in_features": 3,
        "l1_out_features": 2,
        "num_edge_features": 32
      },
      "SE3_param_topk": {
        "num_layers": 1,
        "num_channels": 32,
        "num_degrees": 2,
        "n_heads": 4,
        "div": 4,
        "l0_in_features": 64,
        "l0_out_features": 64,
        "l1_in_features": 3,
        "l1_out_features": 2,
        "num_edge_features": 64
      },
      "freeze_track_motif": false,
      "use_motif_timestep": true
    },
    "diffuser": {
      "T": 50,
      "b_0": 0.01,
      "b_T": 0.07,
      "schedule_type": "linear",
      "so3_type": "igso3",
      "crd_scale": 0.25,
      "partial_T": null,
      "so3_schedule_type": "linear",
      "min_b": 1.5,
      "max_b": 2.5,
      "min_sigma": 0.02,
      "max_sigma": 1.5
    },
    "denoiser": {
      "noise_scale_ca": 0,
      "final_noise_scale_ca": 1,
      "ca_noise_schedule_type": "constant",
      "noise_scale_frame": 0,
      "final_noise_scale_frame": 1,
      "frame_noise_schedule_type": "constant"
    },
    "ppi": {
      "hotspot_res": [
        "A56",
        "A115",
        "A123"
      ]
    },
    "potentials": {
      "guiding_potentials": null,
      "guide_scale": 10,
      "guide_decay": "constant",
      "olig_inter_all": null,
      "olig_intra_all": null,
      "olig_custom_contact": null,
      "substrate": null
    },
    "contig_settings": {
      "ref_idx": null,
      "hal_idx": null,
      "idx_rf": null,
      "inpaint_seq_tensor": null
    },
    "preprocess": {
      "sidechain_input": false,
      "motif_sidechain_input": true,
      "d_t1d": 24,
      "d_t2d": 44,
      "prob_self_cond": 0.5,
      "str_self_cond": true,
      "predict_previous": false
    },
    "logging": {
      "inputs": false
    },
    "scaffoldguided": {
      "scaffoldguided": false,
      "target_pdb": false,
      "target_path": null,
      "scaffold_list": null,
      "scaffold_dir": null,
      "sampled_insertion": 0,
      "sampled_N": 0,
      "sampled_C": 0,
      "ss_mask": 0,
      "systematic": false,
      "target_ss": null,
      "target_adj": null,
      "mask_loops": true,
      "contig_crop": null
    }
  },
  "rfd_plddt": [
    [
      0.13136893510818481,
      0.13701370358467102,
      0.12716928124427795,
      0.12129730731248856,
      0.10472352802753448,
      0.09444534778594971,
      0.09148846566677094,
      0.08922607451677322,
      0.08768845349550247,
      0.082525335252285,
      0.08159367740154266,
      0.08143474161624908,
      0.07958470284938812,
      0.07704969495534897,
      0.08080592751502991,
      0.0772930383682251,
      0.07537411153316498,
      0.0760943815112114,
      0.07537640631198883,
      0.07794925570487976,
      0.08294844627380371,
      0.08595406264066696,
      0.08922076225280762,
      0.09174856543540955,
      0.09216538816690445,
      0.09390972554683685,
      0.09001892805099487,
      0.08925089240074158,
      0.08983658254146576,
      0.08782574534416199,
      0.08543657511472702,
      0.08802109956741333,
      0.09002158045768738,
      0.08789362758398056,
      0.08628304302692413,
      0.09085872769355774,
      0.09190522134304047,
      0.08996424078941345,
      0.092340387403965,
      0.09349364787340164,
      0.09318095445632935,
      0.08855592459440231,
      0.09113660454750061,
      0.09069056808948517,
      0.08783114701509476,
      0.08823902904987335,
      0.08949076384305954,
      0.09049242734909058,
      0.08386930078268051,
      0.08467832952737808,
      0.08774106204509735,
      0.08602511137723923,
      0.08286963403224945,
      0.08104380965232849,
      0.07678600400686264,
      0.07574375718832016,
      0.07404622435569763,
      0.07007928192615509,
      0.06607777625322342,
      0.06693929433822632,
      0.0688590556383133,
      0.06747719645500183,
      0.06802345812320709,
      0.07066743075847626,
      0.07375334948301315,
      0.07697205245494843,
      0.0794353038072586,
      0.08525671064853668,
      0.08605767786502838,
      0.08473394811153412,
      0.08978627622127533,
      0.09765540063381195,
      0.11100824922323227,
      0.11502005904912949,
      0.12269043177366257,
      0.12975476682186127,
      0.14933735132217407,
      0.14753389358520508,
      0.8968765139579773,
      0.8456246852874756,
      0.8812859058380127,
      0.9080502986907959,
      0.9478403329849243,
      0.9773610830307007,
      0.9856836795806885,
      0.9919580221176147,
      0.9838154315948486,
      0.965185821056366,
      0.9731472134590149,
      0.9865580201148987,
      0.9893798232078552,
      0.9924718141555786,
      0.9905292987823486,
      0.9924618005752563,
      0.9930223822593689,
      0.9947646260261536,
      0.9973850250244141,
      0.9985268115997314,
      0.9987922310829163,
      0.9983984231948853,
      0.9981616139411926,
      0.9953904747962952,
      0.9964262247085571,
      0.9892643690109253,
      0.9908045530319214,
      0.9940062761306763,
      0.9904316067695618,
      0.9836354851722717,
      0.9808878898620605,
      0.9740853309631348,
      0.9402315616607666,
      0.9159995317459106,
      0.8305003046989441,
      0.851646900177002,
      0.9049017429351807,
      0.8913192749023438,
      0.9243625402450562,
      0.907127320766449,
      0.9281584620475769,
      0.8955261707305908,
      0.9147623181343079,
      0.8525756001472473,
      0.8191254138946533,
      0.8616008162498474,
      0.8756747245788574,
      0.9430290460586548,
      0.9429643750190735,
      0.9020312428474426,
      0.9060176014900208,
      0.869544506072998,
      0.8322193622589111,
      0.9029232263565063,
      0.9071481227874756,
      0.9134644865989685,
      0.8702005743980408,
      0.8841795921325684,
      0.8380345702171326,
      0.8226927518844604,
      0.8779541850090027,
      0.9031011462211609,
      0.9382129907608032,
      0.9749479293823242,
      0.9877272844314575,
      0.9810574650764465,
      0.9918633103370667,
      0.9970541596412659,
      0.99726802110672,
      0.9972655177116394,
      0.9968335032463074,
      0.9974125623703003,
      0.9930421113967896,
      0.9938188195228577,
      0.9963952302932739,
      0.9956740140914917,
      0.9939878582954407,
      0.9973729252815247,
      0.9975161552429199,
      0.9981274604797363,
      0.9966980218887329,
      0.9987401962280273,
      0.9986826181411743,
      0.9993428587913513,
      0.999001145362854,
      0.9979586601257324,
      0.9958323836326599,
      0.9959337115287781,
      0.9956758618354797,
      0.9897682070732117,
      0.9878711104393005,
      0.992865800857544,
      0.9822084903717041,
      0.9540876150131226,
      0.9192453622817993,
      0.9275472164154053,
      0.8849647641181946,
      0.919284462928772,
      0.8911885023117065,
      0.9172171354293823,
      0.8728441596031189,
      0.9001941680908203,
      0.8654428720474243,
      0.8351300358772278,
      0.840416669845581,
      0.8548946380615234,
      0.8679966330528259,
      0.881542444229126,
      0.90122389793396,
      0.9492794871330261,
      0.9601606130599976,
      0.9841667413711548,
      0.9814252853393555,
      0.9864529371261597,
      0.9822339415550232
    ],
    [
      0.1157960370182991,
      0.12673792243003845,
      0.11544733494520187,
      0.10900130867958069,
      0.10091915726661682,
      0.09732063114643097,
      0.09079950302839279,
      0.09215930849313736,
      0.09077686071395874,
      0.08774617314338684,
      0.08981794863939285,
      0.08981971442699432,
      0.08792571723461151,
      0.08640845865011215,
      0.08497798442840576,
      0.08577241003513336,
      0.08363622426986694,
      0.08277852833271027,
      0.08615526556968689,
      0.09144648909568787,
      0.09102467447519302,
      0.09566974639892578,
      0.09626714140176773,
      0.09989941120147705,
      0.10095611214637756,
      0.10021957755088806,
      0.09659016132354736,
      0.09551933407783508,
      0.09839136898517609,
      0.10027673840522766,
      0.09248925000429153,
      0.0953361988067627,
      0.09754917025566101,
      0.10136792063713074,
      0.09414723515510559,
      0.10171374678611755,
      0.10049328207969666,
      0.09855877608060837,
      0.0966452956199646,
      0.0985247939825058,
      0.09776323288679123,
      0.09505211561918259,
      0.09813042730093002,
      0.09874877333641052,
      0.09201450645923615,
      0.0916130542755127,
      0.09385904669761658,
      0.09253843873739243,
      0.0893012136220932,
      0.09109772741794586,
      0.0872664675116539,
      0.08674855530261993,
      0.08588014543056488,
      0.08534393459558487,
      0.0846232995390892,
      0.0847397893667221,
      0.08364522457122803,
      0.08135175704956055,
      0.07929468154907227,
      0.07909601926803589,
      0.08101539313793182,
      0.07885350286960602,
      0.07968677580356598,
      0.08399850130081177,
      0.0897672176361084,
      0.08614712208509445,
      0.0866343230009079,
      0.09280113130807877,
      0.09594037383794785,
      0.09683530777692795,
      0.10361136496067047,
      0.11298143118619919,
      0.1180194616317749,
      0.12598717212677002,
      0.13180114328861237,
      0.14330953359603882,
      0.15483960509300232,
      0.15941648185253143,
      0.8963027000427246,
      0.8431757688522339,
      0.8805818557739258,
      0.9093596935272217,
      0.9509881734848022,
      0.9765275120735168,
      0.9854900240898132,
      0.9918156862258911,
      0.9839414954185486,
      0.965388834476471,
      0.9723597168922424,
      0.9871794581413269,
      0.9902721047401428,
      0.9936203956604004,
      0.9909917116165161,
      0.9923785328865051,
      0.992971658706665,
      0.9951685667037964,
      0.9976749420166016,
      0.9988269805908203,
      0.998850405216217,
      0.9984989762306213,
      0.9983629584312439,
      0.9961615204811096,
      0.9970079660415649,
      0.9914646148681641,
      0.9909292459487915,
      0.9941668510437012,
      0.9900342226028442,
      0.9823451042175293,
      0.9778420329093933,
      0.9728295803070068,
      0.9341312646865845,
      0.909500777721405,
      0.8183826208114624,
      0.8469553589820862,
      0.9044789671897888,
      0.8951122164726257,
      0.926558792591095,
      0.9082072973251343,
      0.9281368851661682,
      0.890105664730072,
      0.9112971425056458,
      0.8456252217292786,
      0.8095091581344604,
      0.859690248966217,
      0.8743405342102051,
      0.9433889389038086,
      0.9433138370513916,
      0.9017594456672668,
      0.9072296619415283,
      0.8710731267929077,
      0.8233137130737305,
      0.8951131701469421,
      0.9021626710891724,
      0.9095263481140137,
      0.8643268346786499,
      0.8778091073036194,
      0.8279268741607666,
      0.818047046661377,
      0.8736792802810669,
      0.898646354675293,
      0.9364830851554871,
      0.9732290506362915,
      0.9874675273895264,
      0.9807745218276978,
      0.9917515516281128,
      0.9971511363983154,
      0.9974746704101562,
      0.9973964691162109,
      0.9971703886985779,
      0.9976524710655212,
      0.9940049648284912,
      0.9946697354316711,
      0.9974571466445923,
      0.9967010617256165,
      0.9949870109558105,
      0.9979375600814819,
      0.9981100559234619,
      0.9985229969024658,
      0.9973617792129517,
      0.9989553093910217,
      0.9988149404525757,
      0.9993313550949097,
      0.999103307723999,
      0.9980302453041077,
      0.996067464351654,
      0.9959847331047058,
      0.9954245090484619,
      0.9887357950210571,
      0.9867423176765442,
      0.9926621317863464,
      0.9801297187805176,
      0.9500718712806702,
      0.9157363772392273,
      0.9287748336791992,
      0.8832538723945618,
      0.9209957122802734,
      0.8889362812042236,
      0.917681872844696,
      0.874981701374054,
      0.9032654762268066,
      0.8616153597831726,
      0.8308292627334595,
      0.8417510986328125,
      0.849791407585144,
      0.866665244102478,
      0.8828754425048828,
      0.899075984954834,
      0.9477146863937378,
      0.9581253528594971,
      0.983433723449707,
      0.9819543957710266,
      0.9872978329658508,
      0.9846475124359131
    ],
    [
      0.125844344496727,
      0.14190946519374847,
      0.1266067922115326,
      0.11842748522758484,
      0.11338961124420166,
      0.10807611048221588,
      0.10192842036485672,
      0.10346829891204834,
      0.10068149864673615,
      0.09828823804855347,
      0.10247668623924255,
      0.09980813413858414,
      0.09759874641895294,
      0.09573813527822495,
      0.09720973670482635,
      0.09690026938915253,
      0.09612255543470383,
      0.09361226856708527,
      0.09695315361022949,
      0.10355394333600998,
      0.10235334932804108,
      0.1062169075012207,
      0.10672086477279663,
      0.10626505315303802,
      0.11040704697370529,
      0.11036781966686249,
      0.10470578074455261,
      0.10141229629516602,
      0.10590055584907532,
      0.10806503891944885,
      0.09704948216676712,
      0.10343397408723831,
      0.10363469272851944,
      0.10390137135982513,
      0.0968172699213028,
      0.1046195924282074,
      0.1051376536488533,
      0.10045984387397766,
      0.10295364260673523,
      0.10606062412261963,
      0.10122355818748474,
      0.09634125232696533,
      0.10353708267211914,
      0.1032189205288887,
      0.09704253822565079,
      0.09849537909030914,
      0.10339780151844025,
      0.10072027891874313,
      0.10033655911684036,
      0.10472885519266129,
      0.10179325193166733,
      0.09886422753334045,
      0.09421093761920929,
      0.09640411287546158,
      0.09522487223148346,
      0.09260731190443039,
      0.09402205795049667,
      0.1033015102148056,
      0.09647529572248459,
      0.10093466937541962,
      0.11273466050624847,
      0.10811425745487213,
      0.10810233652591705,
      0.11220966279506683,
      0.11649847030639648,
      0.11725620180368423,
      0.1172805055975914,
      0.12482662498950958,
      0.1337045282125473,
      0.1312183290719986,
      0.14163810014724731,
      0.16546814143657684,
      0.18123430013656616,
      0.19776704907417297,
      0.21412283182144165,
      0.25053682923316956,
      0.2670181095600128,
      0.2734428644180298,
      0.893061101436615,
      0.8373986482620239,
      0.8760861754417419,
      0.9042205810546875,
      0.947748601436615,
      0.9740720987319946,
      0.9842073321342468,
      0.991985559463501,
      0.984569251537323,
      0.9648305177688599,
      0.9725868701934814,
      0.9882820844650269,
      0.991773247718811,
      0.9948066473007202,
      0.9923136830329895,
      0.9933809041976929,
      0.9937528967857361,
      0.9957280158996582,
      0.9978928565979004,
      0.998984694480896,
      0.9989534020423889,
      0.998541533946991,
      0.9983585476875305,
      0.9957724809646606,
      0.9967960715293884,
      0.9907944202423096,
      0.9907483458518982,
      0.9940283298492432,
      0.989997386932373,
      0.9822503328323364,
      0.9779415726661682,
      0.9732186198234558,
      0.9340319037437439,
      0.9096906781196594,
      0.8168060183525085,
      0.8445309996604919,
      0.9053484797477722,
      0.8941040635108948,
      0.9270405769348145,
      0.907168984413147,
      0.9278249740600586,
      0.8886343836784363,
      0.9111728668212891,
      0.8472570776939392,
      0.8118907809257507,
      0.8613569736480713,
      0.8749489188194275,
      0.9448827505111694,
      0.944694995880127,
      0.90294349193573,
      0.9085314273834229,
      0.871428370475769,
      0.8243477940559387,
      0.8964660167694092,
      0.9043655395507812,
      0.9116625785827637,
      0.8665432333946228,
      0.8832749724388123,
      0.8338238000869751,
      0.8211942911148071,
      0.8770701289176941,
      0.9011964201927185,
      0.9376341700553894,
      0.9736578464508057,
      0.9874597191810608,
      0.9810150265693665,
      0.9917881488800049,
      0.9972583651542664,
      0.9975483417510986,
      0.9974870681762695,
      0.9973117709159851,
      0.9977577924728394,
      0.9942314028739929,
      0.9946202635765076,
      0.9975890517234802,
      0.9967724084854126,
      0.9949829578399658,
      0.9980025291442871,
      0.9981402158737183,
      0.9985818266868591,
      0.99739670753479,
      0.9989739656448364,
      0.99886155128479,
      0.9993807673454285,
      0.9991664290428162,
      0.9982321262359619,
      0.9966148734092712,
      0.9966500401496887,
      0.9961808323860168,
      0.9903625249862671,
      0.9879406690597534,
      0.9932886958122253,
      0.9812992215156555,
      0.9490894079208374,
      0.9132568836212158,
      0.9264835119247437,
      0.8789065480232239,
      0.9192273616790771,
      0.8828527331352234,
      0.9169578552246094,
      0.8734744787216187,
      0.9029240608215332,
      0.8589316010475159,
      0.8260780572891235,
      0.8309727311134338,
      0.8352972269058228,
      0.8541553020477295,
      0.8780415654182434,
      0.8960094451904297,
      0.9466097354888916,
      0.956719696521759,
      0.9840126037597656,
      0.983456015586853,
      0.9894474148750305,
      0.9871879816055298
    ],
    [
      0.1404303014278412,
      0.15270638465881348,
      0.13337206840515137,
      0.12230601906776428,
      0.11841407418251038,
      0.11149153113365173,
      0.10329955816268921,
      0.1059151440858841,
      0.10162292420864105,
      0.10062349587678909,
      0.10246329009532928,
      0.09868250787258148,
      0.09589236974716187,
      0.09337679296731949,
      0.09127870202064514,
      0.09239926189184189,
      0.093726746737957,
      0.09375786036252975,
      0.09997641295194626,
      0.10230419784784317,
      0.10236696898937225,
      0.10948427766561508,
      0.10964149981737137,
      0.10392460227012634,
      0.11234437674283981,
      0.11787262558937073,
      0.10901530832052231,
      0.10352794826030731,
      0.11642783135175705,
      0.11265411227941513,
      0.10564970970153809,
      0.11173367500305176,
      0.11381355673074722,
      0.11305366456508636,
      0.10138484835624695,
      0.1115034744143486,
      0.1096947193145752,
      0.1031847670674324,
      0.10283142328262329,
      0.10631968080997467,
      0.10120035707950592,
      0.09624916315078735,
      0.10452759265899658,
      0.1050221249461174,
      0.09324586391448975,
      0.09214721620082855,
      0.09972936660051346,
      0.09926371276378632,
      0.09899111837148666,
      0.09952632337808609,
      0.09829618781805038,
      0.0976143553853035,
      0.09627997875213623,
      0.09851311147212982,
      0.09751962125301361,
      0.09567532688379288,
      0.09871415793895721,
      0.11293994635343552,
      0.10659563541412354,
      0.11228278279304504,
      0.12575319409370422,
      0.12764261662960052,
      0.12289664149284363,
      0.12427954375743866,
      0.13856567442417145,
      0.14040778577327728,
      0.14198970794677734,
      0.15433797240257263,
      0.17289122939109802,
      0.1809810996055603,
      0.19496600329875946,
      0.23484840989112854,
      0.27425429224967957,
      0.30114686489105225,
      0.31482627987861633,
      0.3303588628768921,
      0.35314399003982544,
      0.3739856481552124,
      0.8974990248680115,
      0.832190752029419,
      0.871735155582428,
      0.9008353352546692,
      0.9456905126571655,
      0.9730793833732605,
      0.9835593700408936,
      0.9923254251480103,
      0.9852540493011475,
      0.9653140306472778,
      0.9737390279769897,
      0.9896155595779419,
      0.9929574728012085,
      0.995712161064148,
      0.993455708026886,
      0.9942668676376343,
      0.9947652816772461,
      0.9966268539428711,
      0.9983319044113159,
      0.9991521835327148,
      0.9990529417991638,
      0.9985407590866089,
      0.9983311891555786,
      0.9956082105636597,
      0.9966776967048645,
      0.9901735782623291,
      0.9902867674827576,
      0.9941046833992004,
      0.9901057481765747,
      0.9828780889511108,
      0.9783279299736023,
      0.9735799431800842,
      0.9321914315223694,
      0.9100677371025085,
      0.8220522999763489,
      0.8440016508102417,
      0.9042375087738037,
      0.8918211460113525,
      0.9239804744720459,
      0.9033237099647522,
      0.9252731800079346,
      0.8832314014434814,
      0.908877432346344,
      0.8414809107780457,
      0.8000878095626831,
      0.8568454384803772,
      0.87149578332901,
      0.9438523650169373,
      0.943390429019928,
      0.9005250930786133,
      0.9074227809906006,
      0.8689693212509155,
      0.827065110206604,
      0.8970810174942017,
      0.9043744802474976,
      0.9113198518753052,
      0.865637481212616,
      0.8825412392616272,
      0.831973671913147,
      0.8183867931365967,
      0.8755825757980347,
      0.8989660143852234,
      0.9358537197113037,
      0.9717102646827698,
      0.9868520498275757,
      0.9805914759635925,
      0.9920396208763123,
      0.9974105954170227,
      0.9975778460502625,
      0.997542142868042,
      0.997283935546875,
      0.998041033744812,
      0.9948342442512512,
      0.9954612255096436,
      0.9979752898216248,
      0.9970636963844299,
      0.9955480098724365,
      0.9982865452766418,
      0.9982169270515442,
      0.9985994696617126,
      0.997314453125,
      0.9989767670631409,
      0.9988597631454468,
      0.9994213581085205,
      0.9992250800132751,
      0.9985010623931885,
      0.997221827507019,
      0.9971514940261841,
      0.9966204762458801,
      0.9910232424736023,
      0.9880452752113342,
      0.993340790271759,
      0.9815056920051575,
      0.9487180113792419,
      0.9102826118469238,
      0.9267587065696716,
      0.8750799298286438,
      0.9148141145706177,
      0.8739832639694214,
      0.9112952351570129,
      0.8683143854141235,
      0.9006370306015015,
      0.8556163907051086,
      0.8198440074920654,
      0.8195687532424927,
      0.821967363357544,
      0.841866672039032,
      0.8702714443206787,
      0.8906703591346741,
      0.9451818466186523,
      0.9568672180175781,
      0.9845446348190308,
      0.9848263263702393,
      0.9907646179199219,
      0.9887630939483643
    ],
    [
      0.14343222975730896,
      0.15693873167037964,
      0.14423921704292297,
      0.1299748420715332,
      0.12472112476825714,
      0.12104776501655579,
      0.11126243323087692,
      0.11215601116418839,
      0.10587389767169952,
      0.10189076513051987,
      0.10529569536447525,
      0.10172250866889954,
      0.09979170560836792,
      0.09951914846897125,
      0.10112562775611877,
      0.10113044083118439,
      0.09760470688343048,
      0.10585298389196396,
      0.11438985168933868,
      0.11092346161603928,
      0.11105615645647049,
      0.12189854681491852,
      0.12439648807048798,
      0.1141517385840416,
      0.12730564177036285,
      0.13612723350524902,
      0.1249954104423523,
      0.11894743144512177,
      0.13506178557872772,
      0.13391686975955963,
      0.12185193598270416,
      0.13084948062896729,
      0.13624340295791626,
      0.1301877796649933,
      0.12049252539873123,
      0.12891130149364471,
      0.12283829599618912,
      0.11553407460451126,
      0.11139392107725143,
      0.11453292518854141,
      0.11062514781951904,
      0.10383697599172592,
      0.10803374648094177,
      0.10770774632692337,
      0.10315228998661041,
      0.09544172883033752,
      0.1039266437292099,
      0.10427731275558472,
      0.10365404188632965,
      0.1030922383069992,
      0.1057187169790268,
      0.10803622007369995,
      0.10220105201005936,
      0.10626988112926483,
      0.10320544987916946,
      0.10476161539554596,
      0.10755819082260132,
      0.1283835470676422,
      0.12351769208908081,
      0.12324513494968414,
      0.13916565477848053,
      0.14210645854473114,
      0.13757358491420746,
      0.13923995196819305,
      0.1664450466632843,
      0.16508953273296356,
      0.16685530543327332,
      0.17764636874198914,
      0.21216124296188354,
      0.2266327142715454,
      0.26117515563964844,
      0.30539971590042114,
      0.3406112790107727,
      0.3616637587547302,
      0.372394859790802,
      0.3666250705718994,
      0.3930136561393738,
      0.407341331243515,
      0.8882702589035034,
      0.8272085189819336,
      0.8665374517440796,
      0.894005537033081,
      0.9416919946670532,
      0.970321774482727,
      0.98198401927948,
      0.9919593930244446,
      0.9844598174095154,
      0.9641060829162598,
      0.973623514175415,
      0.9901012182235718,
      0.9936977028846741,
      0.9962978959083557,
      0.9944541454315186,
      0.9951756596565247,
      0.9957305788993835,
      0.9972354769706726,
      0.9986193776130676,
      0.999244213104248,
      0.9990769028663635,
      0.9984800219535828,
      0.9982354044914246,
      0.99507737159729,
      0.996380090713501,
      0.9890509843826294,
      0.9896150231361389,
      0.9940361380577087,
      0.9901334643363953,
      0.9833193421363831,
      0.9785254001617432,
      0.973310649394989,
      0.9304845333099365,
      0.9089045524597168,
      0.8235692381858826,
      0.8464813232421875,
      0.9034757614135742,
      0.889870285987854,
      0.9214673638343811,
      0.9000554084777832,
      0.9241026043891907,
      0.8811638355255127,
      0.9097164869308472,
      0.8432285785675049,
      0.7979596853256226,
      0.8559757471084595,
      0.8695816993713379,
      0.9446471929550171,
      0.9430873394012451,
      0.8998777270317078,
      0.9060560464859009,
      0.8682533502578735,
      0.8282358050346375,
      0.8976193070411682,
      0.904750645160675,
      0.9115071892738342,
      0.8654649257659912,
      0.8843677639961243,
      0.8339763879776001,
      0.8175340294837952,
      0.8768296837806702,
      0.9006184339523315,
      0.9382504820823669,
      0.9730803370475769,
      0.9873293042182922,
      0.9816812872886658,
      0.9928181767463684,
      0.9976829886436462,
      0.9976786971092224,
      0.99762362241745,
      0.9973297715187073,
      0.9981439709663391,
      0.9949837923049927,
      0.9958739280700684,
      0.9981627464294434,
      0.9971864223480225,
      0.9958447217941284,
      0.9983949065208435,
      0.99820476770401,
      0.9985532164573669,
      0.9972243905067444,
      0.9989713430404663,
      0.9988518953323364,
      0.9994475245475769,
      0.9992852210998535,
      0.9987339377403259,
      0.9977418780326843,
      0.9976616501808167,
      0.9972635507583618,
      0.9924182891845703,
      0.9894972443580627,
      0.9939724802970886,
      0.9826537370681763,
      0.949414074420929,
      0.9100117683410645,
      0.9257073998451233,
      0.8708751201629639,
      0.9135618805885315,
      0.8684682846069336,
      0.9064977169036865,
      0.8621984720230103,
      0.8988182544708252,
      0.8531755208969116,
      0.8118517398834229,
      0.8080315589904785,
      0.8094531297683716,
      0.8318227529525757,
      0.8663508892059326,
      0.8887389302253723,
      0.9438184499740601,
      0.956386148929596,
      0.9848268032073975,
      0.9860039353370667,
      0.9920068979263306,
      0.9902898073196411
    ],
    [
      0.1342487931251526,
      0.15441101789474487,
      0.14559835195541382,
      0.12729953229427338,
      0.11768880486488342,
      0.11820383369922638,
      0.11212652921676636,
      0.11193836480379105,
      0.10663355141878128,
      0.10469091683626175,
      0.10500723868608475,
      0.10593190044164658,
      0.09793318808078766,
      0.10192790627479553,
      0.1084458976984024,
      0.11014775186777115,
      0.11117132008075714,
      0.12588192522525787,
      0.13366015255451202,
      0.129838764667511,
      0.12996649742126465,
      0.14107605814933777,
      0.14412632584571838,
      0.13045254349708557,
      0.15006351470947266,
      0.15544168651103973,
      0.14646485447883606,
      0.13741765916347504,
      0.1599878966808319,
      0.1590338945388794,
      0.144322469830513,
      0.15223896503448486,
      0.15831555426120758,
      0.14946511387825012,
      0.14029765129089355,
      0.14603030681610107,
      0.13793794810771942,
      0.12732747197151184,
      0.11883127689361572,
      0.12337164580821991,
      0.11794852465391159,
      0.11228461563587189,
      0.1152583435177803,
      0.11634505540132523,
      0.11338289082050323,
      0.10484829545021057,
      0.11531839519739151,
      0.11376933753490448,
      0.11440420895814896,
      0.11109256744384766,
      0.11826902627944946,
      0.12478131800889969,
      0.11690441519021988,
      0.11814270168542862,
      0.1184891015291214,
      0.12669067084789276,
      0.13023588061332703,
      0.15290389955043793,
      0.1495998203754425,
      0.1446482390165329,
      0.1634761542081833,
      0.16519753634929657,
      0.16075828671455383,
      0.1640181541442871,
      0.19150733947753906,
      0.19126860797405243,
      0.19645318388938904,
      0.21004456281661987,
      0.25897255539894104,
      0.2925786077976227,
      0.32969775795936584,
      0.3531200587749481,
      0.37195464968681335,
      0.39058926701545715,
      0.39433884620666504,
      0.386236310005188,
      0.4060620665550232,
      0.41119304299354553,
      0.8862706422805786,
      0.8232516646385193,
      0.8638148307800293,
      0.8903955221176147,
      0.9404538869857788,
      0.9694464206695557,
      0.9820136427879333,
      0.9924026131629944,
      0.9853743314743042,
      0.9655081033706665,
      0.9751030206680298,
      0.9913142919540405,
      0.9947188496589661,
      0.9969511032104492,
      0.9954352378845215,
      0.9960390329360962,
      0.9965245127677917,
      0.997735857963562,
      0.998862087726593,
      0.9993468523025513,
      0.9991333484649658,
      0.998490035533905,
      0.9982083439826965,
      0.9947190880775452,
      0.9962049722671509,
      0.98823481798172,
      0.9891735315322876,
      0.9940085411071777,
      0.9903324246406555,
      0.9843247532844543,
      0.9792835116386414,
      0.9734269976615906,
      0.9296712875366211,
      0.9088017344474792,
      0.8258167505264282,
      0.8477421998977661,
      0.9041864275932312,
      0.8897560238838196,
      0.9207263588905334,
      0.8983879685401917,
      0.9248055219650269,
      0.8810287117958069,
      0.9096415638923645,
      0.843717634677887,
      0.794511079788208,
      0.8555392026901245,
      0.8684864044189453,
      0.9446961879730225,
      0.9428552389144897,
      0.8991366028785706,
      0.9062058925628662,
      0.8689887523651123,
      0.8301241397857666,
      0.8997734189033508,
      0.9066392183303833,
      0.9124248027801514,
      0.8661074042320251,
      0.8862007260322571,
      0.835681676864624,
      0.8183313608169556,
      0.8758524060249329,
      0.9013652205467224,
      0.9392372965812683,
      0.9737080931663513,
      0.9876110553741455,
      0.9824911952018738,
      0.9935436248779297,
      0.9979097247123718,
      0.9977588653564453,
      0.9976724982261658,
      0.9974209666252136,
      0.99835205078125,
      0.9957119822502136,
      0.9966625571250916,
      0.9984133243560791,
      0.9974425435066223,
      0.9963552355766296,
      0.9985595345497131,
      0.9982630610466003,
      0.9985780119895935,
      0.9971961379051208,
      0.9989892244338989,
      0.9988622069358826,
      0.9994672536849976,
      0.9993409514427185,
      0.9988948702812195,
      0.9981478452682495,
      0.9980500340461731,
      0.9977336525917053,
      0.9935582876205444,
      0.9905151128768921,
      0.9944748878479004,
      0.9837064146995544,
      0.9502903819084167,
      0.9106155633926392,
      0.9262123107910156,
      0.8723649978637695,
      0.9128655195236206,
      0.8633252382278442,
      0.9037197232246399,
      0.8596804141998291,
      0.8987064361572266,
      0.8521451950073242,
      0.8090064525604248,
      0.7983882427215576,
      0.8048748970031738,
      0.8298380374908447,
      0.865138053894043,
      0.8882827758789062,
      0.9439224004745483,
      0.9569642543792725,
      0.9858018159866333,
      0.9876537322998047,
      0.993331789970398,
      0.9919334650039673
    ],
    [
      0.13107651472091675,
      0.1490190476179123,
      0.15556645393371582,
      0.14245790243148804,
      0.13185037672519684,
      0.12987679243087769,
      0.127925843000412,
      0.12629051506519318,
      0.1234271228313446,
      0.119084931910038,
      0.12232387810945511,
      0.12494755536317825,
      0.11893405020236969,
      0.12859782576560974,
      0.1380702555179596,
      0.13627824187278748,
      0.1318053901195526,
      0.15003812313079834,
      0.15986301004886627,
      0.1523527204990387,
      0.1513369232416153,
      0.17056144773960114,
      0.17144891619682312,
      0.15208908915519714,
      0.1752811074256897,
      0.18739314377307892,
      0.17255422472953796,
      0.16421213746070862,
      0.19096601009368896,
      0.1865084320306778,
      0.1698969304561615,
      0.1747383028268814,
      0.18875843286514282,
      0.17556805908679962,
      0.16748613119125366,
      0.1761663407087326,
      0.1708691269159317,
      0.15460504591464996,
      0.1455664038658142,
      0.14757788181304932,
      0.13960212469100952,
      0.13163797557353973,
      0.13419082760810852,
      0.1349841058254242,
      0.1298527866601944,
      0.12140082567930222,
      0.13288235664367676,
      0.12437525391578674,
      0.12485796958208084,
      0.12047304213047028,
      0.13096308708190918,
      0.12969979643821716,
      0.12496702373027802,
      0.1256771832704544,
      0.13474084436893463,
      0.1369902789592743,
      0.144987091422081,
      0.1652967929840088,
      0.16678892076015472,
      0.16690529882907867,
      0.18724843859672546,
      0.19541901350021362,
      0.1820436716079712,
      0.19362285733222961,
      0.21776174008846283,
      0.22984206676483154,
      0.2331826239824295,
      0.26814472675323486,
      0.30913299322128296,
      0.3288794159889221,
      0.35400551557540894,
      0.36792877316474915,
      0.3793793022632599,
      0.3942928612232208,
      0.40335723757743835,
      0.3955276310443878,
      0.4158756136894226,
      0.4319978356361389,
      0.8934186697006226,
      0.8197305798530579,
      0.859217643737793,
      0.8883397579193115,
      0.9382131099700928,
      0.9676762819290161,
      0.9817988276481628,
      0.9928858280181885,
      0.9866213202476501,
      0.967305064201355,
      0.9771415591239929,
      0.9926060438156128,
      0.9957385063171387,
      0.9975765943527222,
      0.9963834881782532,
      0.9968613386154175,
      0.997215747833252,
      0.9981437921524048,
      0.9990592002868652,
      0.9994320273399353,
      0.9992155432701111,
      0.9985211491584778,
      0.9981734752655029,
      0.9940717220306396,
      0.9957618713378906,
      0.9864664673805237,
      0.988214373588562,
      0.9938427805900574,
      0.9906067252159119,
      0.9855062961578369,
      0.9806532263755798,
      0.9746531248092651,
      0.9287698268890381,
      0.907977283000946,
      0.8239930272102356,
      0.8423963189125061,
      0.9011815786361694,
      0.8843591809272766,
      0.9154102206230164,
      0.8943207263946533,
      0.9239001274108887,
      0.8851413130760193,
      0.9114855527877808,
      0.8466698527336121,
      0.7962584495544434,
      0.8580037355422974,
      0.8688482046127319,
      0.9450478553771973,
      0.9422763586044312,
      0.8971573710441589,
      0.9031740427017212,
      0.8654349446296692,
      0.8274863958358765,
      0.8995069265365601,
      0.9063558578491211,
      0.9116504192352295,
      0.8647983074188232,
      0.8865405917167664,
      0.8356117606163025,
      0.8172454237937927,
      0.8763611316680908,
      0.9026689529418945,
      0.9405843019485474,
      0.9745298624038696,
      0.9879512190818787,
      0.9834117889404297,
      0.9943476319313049,
      0.9981393218040466,
      0.9978569746017456,
      0.9977449178695679,
      0.9974722862243652,
      0.9985467791557312,
      0.9963029026985168,
      0.9973699450492859,
      0.9986286759376526,
      0.997582197189331,
      0.9967588186264038,
      0.9986331462860107,
      0.9982222318649292,
      0.9985501766204834,
      0.9970268607139587,
      0.9989929795265198,
      0.9988760948181152,
      0.9995021224021912,
      0.999401330947876,
      0.9990497827529907,
      0.9984757900238037,
      0.9983844757080078,
      0.9982107877731323,
      0.9949172735214233,
      0.9920905828475952,
      0.9952353239059448,
      0.9859777688980103,
      0.9528437256813049,
      0.9122747182846069,
      0.9281151294708252,
      0.8773133754730225,
      0.914430558681488,
      0.8589648008346558,
      0.8962165713310242,
      0.8497192859649658,
      0.8942409157752991,
      0.8448387384414673,
      0.7950940728187561,
      0.7868173718452454,
      0.7960134744644165,
      0.8297243714332581,
      0.8675422668457031,
      0.8894023895263672,
      0.9450119733810425,
      0.9590633511543274,
      0.9875199198722839,
      0.9897831082344055,
      0.9946866035461426,
      0.9935244917869568
    ],
    [
      0.11580665409564972,
      0.1333989053964615,
      0.1476355493068695,
      0.14724579453468323,
      0.14882275462150574,
      0.15484806895256042,
      0.1666332334280014,
      0.1664981245994568,
      0.16674543917179108,
      0.17155927419662476,
      0.18575707077980042,
      0.184703528881073,
      0.17721286416053772,
      0.1798156350851059,
      0.19428445398807526,
      0.18855535984039307,
      0.17553511261940002,
      0.19284328818321228,
      0.20379000902175903,
      0.19341278076171875,
      0.1903345286846161,
      0.21415361762046814,
      0.2204166054725647,
      0.18965205550193787,
      0.2115601897239685,
      0.21904027462005615,
      0.1979924440383911,
      0.18756592273712158,
      0.2077789455652237,
      0.1991824507713318,
      0.18316887319087982,
      0.18725468218326569,
      0.19696159660816193,
      0.1769344061613083,
      0.17684657871723175,
      0.19631490111351013,
      0.19376587867736816,
      0.17858363687992096,
      0.17794889211654663,
      0.18559734523296356,
      0.1781168133020401,
      0.1670045256614685,
      0.17277203500270844,
      0.17592760920524597,
      0.17040866613388062,
      0.15807107090950012,
      0.16904819011688232,
      0.15964750945568085,
      0.16289594769477844,
      0.15184186398983002,
      0.15546877682209015,
      0.16360780596733093,
      0.15468522906303406,
      0.15649059414863586,
      0.16340428590774536,
      0.16096501052379608,
      0.1748383343219757,
      0.1995001584291458,
      0.19525423645973206,
      0.2036707103252411,
      0.23350293934345245,
      0.24794641137123108,
      0.23029707372188568,
      0.24362695217132568,
      0.2796518802642822,
      0.288413405418396,
      0.28706687688827515,
      0.31201449036598206,
      0.3323030173778534,
      0.34555304050445557,
      0.36539366841316223,
      0.3708338737487793,
      0.3784780502319336,
      0.3980282247066498,
      0.41241025924682617,
      0.40582746267318726,
      0.43004727363586426,
      0.4460958242416382,
      0.896380603313446,
      0.8239220380783081,
      0.8635587692260742,
      0.8906629085540771,
      0.9365952014923096,
      0.9671019315719604,
      0.9828317165374756,
      0.9936215877532959,
      0.9884464144706726,
      0.9707868695259094,
      0.9800346493721008,
      0.9940562844276428,
      0.9967337250709534,
      0.998162567615509,
      0.9972427487373352,
      0.9975789189338684,
      0.997831404209137,
      0.9985471963882446,
      0.9992477893829346,
      0.9995366334915161,
      0.9992939233779907,
      0.9986723065376282,
      0.9981703162193298,
      0.9933816194534302,
      0.995331346988678,
      0.9845640063285828,
      0.9876625537872314,
      0.993800163269043,
      0.9910457134246826,
      0.9864360690116882,
      0.9809390306472778,
      0.9733887314796448,
      0.9271001815795898,
      0.9052188992500305,
      0.8217859864234924,
      0.8386988043785095,
      0.8964003324508667,
      0.8765798211097717,
      0.9107601642608643,
      0.893559992313385,
      0.9240995645523071,
      0.8926563262939453,
      0.9134606719017029,
      0.8536062240600586,
      0.8001697063446045,
      0.8634132742881775,
      0.8699445724487305,
      0.9445332884788513,
      0.9413121938705444,
      0.8960027694702148,
      0.9005106687545776,
      0.8580623865127563,
      0.8213069438934326,
      0.8981326818466187,
      0.9045897722244263,
      0.9106918573379517,
      0.8635951280593872,
      0.8877003788948059,
      0.8367906808853149,
      0.8182957172393799,
      0.8778212666511536,
      0.904584527015686,
      0.9421997666358948,
      0.9759209752082825,
      0.9884529113769531,
      0.9842261075973511,
      0.9949260354042053,
      0.9983452558517456,
      0.9979299306869507,
      0.997759997844696,
      0.9974374771118164,
      0.9986798167228699,
      0.9967115521430969,
      0.997820258140564,
      0.9987514019012451,
      0.9976182579994202,
      0.9969407916069031,
      0.9987863898277283,
      0.9982022643089294,
      0.9985247254371643,
      0.9967598915100098,
      0.9989901781082153,
      0.9988698363304138,
      0.9995235800743103,
      0.9994767308235168,
      0.9992011189460754,
      0.9987877607345581,
      0.9987061619758606,
      0.9986021518707275,
      0.996000349521637,
      0.9934202432632446,
      0.9959108233451843,
      0.9879558086395264,
      0.9566609263420105,
      0.9165672659873962,
      0.9297940731048584,
      0.8855170011520386,
      0.9162335991859436,
      0.8627943992614746,
      0.8897414207458496,
      0.8354453444480896,
      0.8892230987548828,
      0.8428925275802612,
      0.7920253276824951,
      0.7804250717163086,
      0.7979851961135864,
      0.8382357954978943,
      0.8763152956962585,
      0.8956474661827087,
      0.9480674266815186,
      0.9629561901092529,
      0.9895128011703491,
      0.9919654726982117,
      0.9959293603897095,
      0.9948585033416748
    ],
    [
      0.1260511726140976,
      0.1618432104587555,
      0.1908433735370636,
      0.20313376188278198,
      0.20047961175441742,
      0.20390485227108002,
      0.21299952268600464,
      0.22235830128192902,
      0.2280592918395996,
      0.22107437252998352,
      0.23901014029979706,
      0.24755142629146576,
      0.23905934393405914,
      0.24208319187164307,
      0.2636677622795105,
      0.26399075984954834,
      0.2526499629020691,
      0.27344560623168945,
      0.2929229438304901,
      0.26601019501686096,
      0.25493624806404114,
      0.27893969416618347,
      0.268579363822937,
      0.24455580115318298,
      0.2524876296520233,
      0.24858736991882324,
      0.21815812587738037,
      0.2078763246536255,
      0.22148160636425018,
      0.21595269441604614,
      0.19284096360206604,
      0.199018657207489,
      0.20448340475559235,
      0.18905271589756012,
      0.179853618144989,
      0.20517662167549133,
      0.20686163008213043,
      0.20359595119953156,
      0.2089085578918457,
      0.219007670879364,
      0.21638554334640503,
      0.20450900495052338,
      0.21851350367069244,
      0.22418996691703796,
      0.2143450379371643,
      0.20578473806381226,
      0.2264578640460968,
      0.2167724370956421,
      0.20764248073101044,
      0.19494318962097168,
      0.19902102649211884,
      0.20717617869377136,
      0.19956490397453308,
      0.20647509396076202,
      0.20289283990859985,
      0.20292477309703827,
      0.2207198441028595,
      0.2530103027820587,
      0.24450145661830902,
      0.2621317505836487,
      0.3117799162864685,
      0.31715935468673706,
      0.2980312705039978,
      0.31879526376724243,
      0.34250783920288086,
      0.34141626954078674,
      0.3430383503437042,
      0.35443922877311707,
      0.35916951298713684,
      0.36496323347091675,
      0.3790256679058075,
      0.37952515482902527,
      0.3795713782310486,
      0.40652579069137573,
      0.4158099591732025,
      0.4102787971496582,
      0.43240928649902344,
      0.45411214232444763,
      0.8994693160057068,
      0.8280695080757141,
      0.8668345212936401,
      0.8923959732055664,
      0.9347764253616333,
      0.9661109447479248,
      0.9832260012626648,
      0.99439936876297,
      0.9898031949996948,
      0.9729483723640442,
      0.9818919897079468,
      0.9952527284622192,
      0.9977365136146545,
      0.9987823963165283,
      0.9982633590698242,
      0.9984739422798157,
      0.9985880851745605,
      0.9990208148956299,
      0.9994645118713379,
      0.9996297359466553,
      0.9993462562561035,
      0.998696506023407,
      0.9980924129486084,
      0.9922276139259338,
      0.9946845769882202,
      0.9825051426887512,
      0.986545205116272,
      0.9935588240623474,
      0.9915284514427185,
      0.9878658652305603,
      0.981505811214447,
      0.9729602336883545,
      0.924320638179779,
      0.9019360542297363,
      0.8090096712112427,
      0.828554093837738,
      0.8863379955291748,
      0.861216127872467,
      0.9081339836120605,
      0.8881245851516724,
      0.9212357997894287,
      0.8936164975166321,
      0.9168880581855774,
      0.8634666204452515,
      0.8096061944961548,
      0.8689476847648621,
      0.8721942901611328,
      0.9437812566757202,
      0.9391489028930664,
      0.8920044898986816,
      0.8985429406166077,
      0.8506622314453125,
      0.8137941956520081,
      0.8960094451904297,
      0.9034081101417542,
      0.9110689759254456,
      0.8638321757316589,
      0.8918094038963318,
      0.8424348831176758,
      0.8232632279396057,
      0.8817911744117737,
      0.907711386680603,
      0.9445969462394714,
      0.977556586265564,
      0.9888954758644104,
      0.9854158759117126,
      0.9957006573677063,
      0.9985691905021667,
      0.9979449510574341,
      0.9977007508277893,
      0.9973087310791016,
      0.9987739324569702,
      0.9969515204429626,
      0.9982507824897766,
      0.9989084601402283,
      0.9975662231445312,
      0.9972045421600342,
      0.998886227607727,
      0.99810791015625,
      0.998450517654419,
      0.9963157176971436,
      0.9989413022994995,
      0.9988111853599548,
      0.9995384216308594,
      0.999527096748352,
      0.9993815422058105,
      0.9991587996482849,
      0.9990652799606323,
      0.9990769624710083,
      0.9973587393760681,
      0.9951684474945068,
      0.9967592358589172,
      0.9904977083206177,
      0.9612935185432434,
      0.9228664636611938,
      0.9325422048568726,
      0.8897650837898254,
      0.9101341962814331,
      0.8573135733604431,
      0.8799355030059814,
      0.8258516788482666,
      0.8805043697357178,
      0.826187789440155,
      0.7909567356109619,
      0.7827049493789673,
      0.8034988641738892,
      0.8445340991020203,
      0.8831933736801147,
      0.9002712965011597,
      0.9495489597320557,
      0.9663429260253906,
      0.9914029240608215,
      0.9943514466285706,
      0.9973370432853699,
      0.9966220259666443
    ],
    [
      0.14518289268016815,
      0.18631377816200256,
      0.2176196277141571,
      0.23269064724445343,
      0.24100473523139954,
      0.2457801252603531,
      0.2611515522003174,
      0.27986574172973633,
      0.29076123237609863,
      0.28164780139923096,
      0.3049930930137634,
      0.3238469064235687,
      0.30990302562713623,
      0.3076966404914856,
      0.34334343671798706,
      0.34728604555130005,
      0.3150503635406494,
      0.3490862548351288,
      0.372893750667572,
      0.3350417912006378,
      0.3172755539417267,
      0.3404761254787445,
      0.32398146390914917,
      0.28064268827438354,
      0.28519031405448914,
      0.28072911500930786,
      0.24042464792728424,
      0.22593894600868225,
      0.2420469969511032,
      0.2379837930202484,
      0.21055357158184052,
      0.22078025341033936,
      0.22807276248931885,
      0.2160327136516571,
      0.20877689123153687,
      0.22896158695220947,
      0.24033807218074799,
      0.2393476665019989,
      0.2445882260799408,
      0.2580646276473999,
      0.26326560974121094,
      0.2516094148159027,
      0.26123249530792236,
      0.26182645559310913,
      0.253235399723053,
      0.24207745492458344,
      0.2610112130641937,
      0.24935995042324066,
      0.23787294328212738,
      0.22586306929588318,
      0.23076081275939941,
      0.24014532566070557,
      0.22730205953121185,
      0.23787885904312134,
      0.23769080638885498,
      0.2402142733335495,
      0.2553684711456299,
      0.2830336391925812,
      0.28125810623168945,
      0.30165427923202515,
      0.34314849972724915,
      0.3516051173210144,
      0.3478694558143616,
      0.3699329197406769,
      0.3908783793449402,
      0.3760825991630554,
      0.3799257278442383,
      0.3885609209537506,
      0.3815605640411377,
      0.38749274611473083,
      0.40742433071136475,
      0.4007420539855957,
      0.3964212238788605,
      0.4131367802619934,
      0.4263784885406494,
      0.4285079538822174,
      0.4554711580276489,
      0.4672630727291107,
      0.9021110534667969,
      0.8359513878822327,
      0.86737060546875,
      0.8903567790985107,
      0.9334025382995605,
      0.9651116728782654,
      0.9836685657501221,
      0.9949579238891602,
      0.9907837510108948,
      0.9736642837524414,
      0.9825716018676758,
      0.9958635568618774,
      0.9982354640960693,
      0.9991077184677124,
      0.9987891316413879,
      0.9989216327667236,
      0.9990045428276062,
      0.9992933869361877,
      0.9996005892753601,
      0.9996951818466187,
      0.9993717074394226,
      0.9987243413925171,
      0.9981101751327515,
      0.9917486906051636,
      0.994312047958374,
      0.9806610345840454,
      0.9851254820823669,
      0.9928316473960876,
      0.9911587238311768,
      0.9877690672874451,
      0.9798420667648315,
      0.9692164659500122,
      0.9195863008499146,
      0.8956441283226013,
      0.798731803894043,
      0.8195304870605469,
      0.8778804540634155,
      0.8465686440467834,
      0.8997801542282104,
      0.8820913434028625,
      0.9153866767883301,
      0.8861585259437561,
      0.9163230061531067,
      0.8711870908737183,
      0.8190467953681946,
      0.8721601963043213,
      0.8735689520835876,
      0.9440637230873108,
      0.9387272000312805,
      0.8894855976104736,
      0.8991286754608154,
      0.8367623090744019,
      0.8022873997688293,
      0.8955959677696228,
      0.9019860029220581,
      0.9122712016105652,
      0.866348147392273,
      0.8974814414978027,
      0.8501805067062378,
      0.8243392705917358,
      0.887664794921875,
      0.9121676087379456,
      0.9488973021507263,
      0.9798063039779663,
      0.98982173204422,
      0.9873592853546143,
      0.9966372847557068,
      0.9987959265708923,
      0.9980208873748779,
      0.9976793527603149,
      0.9972097873687744,
      0.9988532662391663,
      0.9970752000808716,
      0.998403012752533,
      0.9989324808120728,
      0.997356653213501,
      0.9970021843910217,
      0.9988870620727539,
      0.9979478120803833,
      0.9983487725257874,
      0.9960785508155823,
      0.9989267587661743,
      0.9987815618515015,
      0.9995588064193726,
      0.9995741248130798,
      0.9995169639587402,
      0.9993867874145508,
      0.9992712736129761,
      0.9993294477462769,
      0.99809330701828,
      0.9961299896240234,
      0.9971804022789001,
      0.9916369318962097,
      0.962888240814209,
      0.9251734018325806,
      0.9330883622169495,
      0.8809780478477478,
      0.905765175819397,
      0.8510515689849854,
      0.8722678422927856,
      0.8115441799163818,
      0.8671630620956421,
      0.8102785348892212,
      0.7748731970787048,
      0.7753119468688965,
      0.8052897453308105,
      0.8462935090065002,
      0.8858405947685242,
      0.9018398523330688,
      0.949482262134552,
      0.9668734073638916,
      0.9920107126235962,
      0.9953573942184448,
      0.9980461597442627,
      0.9975491762161255
    ],
    [
      0.2222384214401245,
      0.2938334345817566,
      0.3318512737751007,
      0.34446844458580017,
      0.3668278753757477,
      0.38004910945892334,
      0.389280766248703,
      0.41208696365356445,
      0.40925872325897217,
      0.3846193253993988,
      0.4147719740867615,
      0.4368939995765686,
      0.40685799717903137,
      0.40213704109191895,
      0.44488298892974854,
      0.4442884027957916,
      0.4037538766860962,
      0.44291794300079346,
      0.45827046036720276,
      0.42141368985176086,
      0.38639551401138306,
      0.41191914677619934,
      0.3996660113334656,
      0.3244541883468628,
      0.32646819949150085,
      0.3338898718357086,
      0.29904061555862427,
      0.26800546050071716,
      0.2750742435455322,
      0.2790553569793701,
      0.2491994947195053,
      0.25185224413871765,
      0.2671026289463043,
      0.2520374655723572,
      0.2532961070537567,
      0.28225070238113403,
      0.30055883526802063,
      0.30350786447525024,
      0.31573787331581116,
      0.3442903757095337,
      0.3488738536834717,
      0.33295902609825134,
      0.33988356590270996,
      0.34591472148895264,
      0.32929813861846924,
      0.30668070912361145,
      0.3092029392719269,
      0.3054518401622772,
      0.2918574810028076,
      0.26903975009918213,
      0.2750972807407379,
      0.290297269821167,
      0.2705269753932953,
      0.2748318910598755,
      0.28038856387138367,
      0.27744966745376587,
      0.29412418603897095,
      0.3334904611110687,
      0.32391780614852905,
      0.3465692400932312,
      0.38597360253334045,
      0.40630999207496643,
      0.40123000741004944,
      0.4285133183002472,
      0.4509686827659607,
      0.4368794560432434,
      0.43245330452919006,
      0.44768062233924866,
      0.4246447682380676,
      0.4186972677707672,
      0.4292657971382141,
      0.4203534424304962,
      0.4192986488342285,
      0.4127084016799927,
      0.44319063425064087,
      0.44784241914749146,
      0.47019466757774353,
      0.4876364767551422,
      0.9102152585983276,
      0.844180703163147,
      0.8719518184661865,
      0.8937420845031738,
      0.9338825941085815,
      0.9666182994842529,
      0.9856719970703125,
      0.995735228061676,
      0.9923853278160095,
      0.9764699935913086,
      0.9845263361930847,
      0.9964226484298706,
      0.9987261891365051,
      0.9994071125984192,
      0.9992580413818359,
      0.9993525743484497,
      0.9994012117385864,
      0.9995413422584534,
      0.9997259974479675,
      0.9997633695602417,
      0.9994469881057739,
      0.9988056421279907,
      0.9981946349143982,
      0.9920299053192139,
      0.9945772886276245,
      0.9808486104011536,
      0.9853999018669128,
      0.9926711320877075,
      0.9916479587554932,
      0.9884320497512817,
      0.9783128499984741,
      0.9645363092422485,
      0.9154341816902161,
      0.8922302722930908,
      0.7882876396179199,
      0.813519299030304,
      0.8758857250213623,
      0.8379737138748169,
      0.8936364650726318,
      0.875018835067749,
      0.9110722541809082,
      0.8818316459655762,
      0.9123276472091675,
      0.877513587474823,
      0.8230754137039185,
      0.8815106153488159,
      0.8786255121231079,
      0.9476137757301331,
      0.9416851997375488,
      0.8892810344696045,
      0.8927536606788635,
      0.8307207226753235,
      0.7917893528938293,
      0.894658088684082,
      0.9038290977478027,
      0.9169377684593201,
      0.8657894134521484,
      0.9101506471633911,
      0.8676692843437195,
      0.8334428668022156,
      0.900816798210144,
      0.9232083559036255,
      0.9583249092102051,
      0.9848429560661316,
      0.9921930432319641,
      0.9909622073173523,
      0.9978780150413513,
      0.9991168975830078,
      0.9982588887214661,
      0.997809112071991,
      0.9973250031471252,
      0.9989365339279175,
      0.9972122311592102,
      0.9985237717628479,
      0.9989770650863647,
      0.9970966577529907,
      0.9967573881149292,
      0.9988997578620911,
      0.9978657960891724,
      0.9983269572257996,
      0.9960941672325134,
      0.9989192485809326,
      0.998845100402832,
      0.9996020197868347,
      0.9996387958526611,
      0.9996553659439087,
      0.9995975494384766,
      0.9994839429855347,
      0.9995802640914917,
      0.998883068561554,
      0.9974693655967712,
      0.9977966547012329,
      0.9933772087097168,
      0.9645695090293884,
      0.9286623001098633,
      0.9299972057342529,
      0.8756840229034424,
      0.9041557312011719,
      0.8453915119171143,
      0.8676964044570923,
      0.8057355284690857,
      0.865104079246521,
      0.8045668005943298,
      0.7734270095825195,
      0.7766467332839966,
      0.8007862567901611,
      0.8467735052108765,
      0.8832148909568787,
      0.9049736857414246,
      0.9507938623428345,
      0.9680496454238892,
      0.9927971959114075,
      0.9965714812278748,
      0.9987918734550476,
      0.9984400272369385
    ],
    [
      0.33382004499435425,
      0.3912394046783447,
      0.408836305141449,
      0.4265625476837158,
      0.43822240829467773,
      0.4354933798313141,
      0.44686460494995117,
      0.4752281606197357,
      0.4610273241996765,
      0.4370366632938385,
      0.47416961193084717,
      0.49274715781211853,
      0.46603965759277344,
      0.46875786781311035,
      0.5248352289199829,
      0.5238847732543945,
      0.4834497272968292,
      0.5123345851898193,
      0.5320507884025574,
      0.48054999113082886,
      0.43800726532936096,
      0.4684649407863617,
      0.4550967514514923,
      0.37657293677330017,
      0.3707996606826782,
      0.3912081718444824,
      0.35630378127098083,
      0.3183317184448242,
      0.3380141854286194,
      0.3560516834259033,
      0.3186136484146118,
      0.29882219433784485,
      0.3219374418258667,
      0.3283527195453644,
      0.3213863968849182,
      0.34983521699905396,
      0.3816911578178406,
      0.39429306983947754,
      0.38524138927459717,
      0.4131675064563751,
      0.4259965419769287,
      0.4184897541999817,
      0.4019054174423218,
      0.4057900309562683,
      0.40963467955589294,
      0.36357930302619934,
      0.3513202667236328,
      0.3507155776023865,
      0.344736248254776,
      0.30777907371520996,
      0.31408458948135376,
      0.32293397188186646,
      0.32045111060142517,
      0.3173922300338745,
      0.3134413957595825,
      0.3074107766151428,
      0.3376309275627136,
      0.3697020709514618,
      0.3772124648094177,
      0.4035845994949341,
      0.4712051451206207,
      0.4746931791305542,
      0.47188863158226013,
      0.519439160823822,
      0.5431227684020996,
      0.5230202674865723,
      0.5304155945777893,
      0.5677233934402466,
      0.5465425252914429,
      0.5200613141059875,
      0.5476508140563965,
      0.5462133884429932,
      0.5172886848449707,
      0.5009694695472717,
      0.5474772453308105,
      0.5441057085990906,
      0.5229673385620117,
      0.5281262397766113,
      0.9332939982414246,
      0.8752175569534302,
      0.8836895227432251,
      0.9148819446563721,
      0.9470313191413879,
      0.983070433139801,
      0.9931164383888245,
      0.9977182745933533,
      0.9960771799087524,
      0.9845625162124634,
      0.9901255965232849,
      0.9979780912399292,
      0.9992977976799011,
      0.9996415972709656,
      0.9995855093002319,
      0.9996166229248047,
      0.9996426701545715,
      0.9997087121009827,
      0.9998079538345337,
      0.9998237490653992,
      0.9995351433753967,
      0.9989906549453735,
      0.998566210269928,
      0.9949262738227844,
      0.9965298175811768,
      0.9880417585372925,
      0.9894421696662903,
      0.9928925037384033,
      0.9923909306526184,
      0.9886811971664429,
      0.9749195575714111,
      0.9611645936965942,
      0.9019472599029541,
      0.8792372941970825,
      0.7782374620437622,
      0.7978670597076416,
      0.8657626509666443,
      0.8321976065635681,
      0.8874872326850891,
      0.8716098666191101,
      0.9113145470619202,
      0.8832672834396362,
      0.9095813035964966,
      0.8681269884109497,
      0.804438054561615,
      0.8699156045913696,
      0.8706923127174377,
      0.948911190032959,
      0.9423103332519531,
      0.8895318508148193,
      0.8895084261894226,
      0.821479320526123,
      0.7818663120269775,
      0.8907331228256226,
      0.901418924331665,
      0.9195917844772339,
      0.8689368963241577,
      0.9160473346710205,
      0.8713210225105286,
      0.8339685797691345,
      0.9029209613800049,
      0.9230944514274597,
      0.9602888226509094,
      0.9861697554588318,
      0.9926568865776062,
      0.9925581216812134,
      0.9983636140823364,
      0.9992424249649048,
      0.9982701539993286,
      0.997713565826416,
      0.997065007686615,
      0.99882972240448,
      0.9968637824058533,
      0.9983586668968201,
      0.9988299012184143,
      0.9962188005447388,
      0.9958155155181885,
      0.998843252658844,
      0.9978739023208618,
      0.9984352588653564,
      0.9962380528450012,
      0.9989344477653503,
      0.9988974332809448,
      0.9996264576911926,
      0.9996702075004578,
      0.9997430443763733,
      0.9997225999832153,
      0.999638020992279,
      0.9997444152832031,
      0.9994216561317444,
      0.9985395669937134,
      0.9984392523765564,
      0.9959253072738647,
      0.9709709286689758,
      0.9343657493591309,
      0.9323107004165649,
      0.88367760181427,
      0.9099003076553345,
      0.8508792519569397,
      0.8698351383209229,
      0.8117125034332275,
      0.8581979870796204,
      0.8037105798721313,
      0.786777913570404,
      0.7968699336051941,
      0.8117913007736206,
      0.8515071868896484,
      0.8917629718780518,
      0.9088519215583801,
      0.9575001001358032,
      0.9753245711326599,
      0.9955567121505737,
      0.9983099102973938,
      0.9993203282356262,
      0.9991407990455627
    ],
    [
      0.43481239676475525,
      0.4903682768344879,
      0.49850308895111084,
      0.5275147557258606,
      0.5425289273262024,
      0.5384824872016907,
      0.5462998151779175,
      0.5825738906860352,
      0.5661638975143433,
      0.5352357029914856,
      0.576973557472229,
      0.6159622073173523,
      0.5631707310676575,
      0.5669873952865601,
      0.6360369920730591,
      0.61668860912323,
      0.5723258256912231,
      0.5901287198066711,
      0.6207154393196106,
      0.5654435753822327,
      0.5373294353485107,
      0.5644397139549255,
      0.5429242849349976,
      0.4738025963306427,
      0.47533363103866577,
      0.4954385459423065,
      0.4469822645187378,
      0.4113176465034485,
      0.4280354380607605,
      0.427092045545578,
      0.41095444560050964,
      0.3826649487018585,
      0.41797417402267456,
      0.4407877027988434,
      0.42771029472351074,
      0.423223078250885,
      0.4888503849506378,
      0.5302842259407043,
      0.4906262457370758,
      0.5223421454429626,
      0.5740840435028076,
      0.5667654275894165,
      0.5097286701202393,
      0.5245775580406189,
      0.5361615419387817,
      0.48960021138191223,
      0.443767786026001,
      0.47942280769348145,
      0.4665168523788452,
      0.4062303602695465,
      0.4017428159713745,
      0.42659902572631836,
      0.41367170214653015,
      0.3959887623786926,
      0.38732805848121643,
      0.3892366886138916,
      0.42248770594596863,
      0.46511363983154297,
      0.45232370495796204,
      0.47612464427948,
      0.5540674924850464,
      0.5630062818527222,
      0.555458128452301,
      0.613000750541687,
      0.6365259289741516,
      0.6193721294403076,
      0.6280926465988159,
      0.6813585162162781,
      0.6619531512260437,
      0.6263681054115295,
      0.6546856760978699,
      0.6790515184402466,
      0.6250507831573486,
      0.6014814376831055,
      0.6504116058349609,
      0.6181324124336243,
      0.566369354724884,
      0.5830844640731812,
      0.9582527279853821,
      0.9167141318321228,
      0.9084948301315308,
      0.9378839135169983,
      0.9626084566116333,
      0.9929035902023315,
      0.9969545602798462,
      0.9988440275192261,
      0.9984588623046875,
      0.9940822124481201,
      0.996422290802002,
      0.999050498008728,
      0.9995905756950378,
      0.9997711777687073,
      0.9997490644454956,
      0.9997567534446716,
      0.9997708201408386,
      0.9998087286949158,
      0.9998647570610046,
      0.999874472618103,
      0.9996531009674072,
      0.9992731809616089,
      0.9989678859710693,
      0.9969202280044556,
      0.9978871941566467,
      0.993811845779419,
      0.9938831925392151,
      0.9947280287742615,
      0.9947221875190735,
      0.9915525317192078,
      0.9768087267875671,
      0.9628215432167053,
      0.8997259140014648,
      0.8842263221740723,
      0.7739647626876831,
      0.8024752140045166,
      0.8736321926116943,
      0.844051718711853,
      0.8974016904830933,
      0.8816410303115845,
      0.9207673072814941,
      0.893855631351471,
      0.9160075187683105,
      0.8700319528579712,
      0.8067779541015625,
      0.8681170344352722,
      0.8726567029953003,
      0.948890209197998,
      0.9459104537963867,
      0.8909845352172852,
      0.8917956948280334,
      0.8281247615814209,
      0.7874348759651184,
      0.8967862129211426,
      0.9116565585136414,
      0.9262014627456665,
      0.8823459148406982,
      0.9207834005355835,
      0.8788016438484192,
      0.8475587368011475,
      0.9057222604751587,
      0.9242762923240662,
      0.9636735916137695,
      0.9877334833145142,
      0.9937039613723755,
      0.9939553737640381,
      0.9986897706985474,
      0.9993619918823242,
      0.9984965920448303,
      0.9980031251907349,
      0.9974483847618103,
      0.998930811882019,
      0.9971629977226257,
      0.9985457062721252,
      0.9988987445831299,
      0.9963362216949463,
      0.9958481788635254,
      0.99889075756073,
      0.9981976747512817,
      0.9987015128135681,
      0.9970439076423645,
      0.9990934133529663,
      0.9991206526756287,
      0.9996778964996338,
      0.9997286200523376,
      0.9998034834861755,
      0.9997951984405518,
      0.9997479319572449,
      0.9998294115066528,
      0.9996630549430847,
      0.999220609664917,
      0.9989963173866272,
      0.9979695677757263,
      0.9790500402450562,
      0.9473930597305298,
      0.943388819694519,
      0.9036033749580383,
      0.9263523817062378,
      0.8691761493682861,
      0.8912087678909302,
      0.8383419513702393,
      0.8707777261734009,
      0.8195325136184692,
      0.8183117508888245,
      0.8298084735870361,
      0.849779486656189,
      0.877282977104187,
      0.9146879315376282,
      0.9288417100906372,
      0.9715562462806702,
      0.9839509725570679,
      0.9975266456604004,
      0.9991410374641418,
      0.9995977282524109,
      0.9994698166847229
    ],
    [
      0.4648197889328003,
      0.5469716787338257,
      0.5560690760612488,
      0.5782734155654907,
      0.5965840816497803,
      0.5997645854949951,
      0.6124998331069946,
      0.656745433807373,
      0.6347342729568481,
      0.5962621569633484,
      0.6546216011047363,
      0.6935305595397949,
      0.6256300210952759,
      0.6219317317008972,
      0.6849738359451294,
      0.6688588857650757,
      0.6247256994247437,
      0.6428775191307068,
      0.6849585175514221,
      0.6412183046340942,
      0.6127583980560303,
      0.6436299085617065,
      0.6334550380706787,
      0.5911985635757446,
      0.586338996887207,
      0.6091554760932922,
      0.5618617534637451,
      0.528221607208252,
      0.5175563097000122,
      0.5189547538757324,
      0.48412084579467773,
      0.5112531781196594,
      0.5123590230941772,
      0.5518384575843811,
      0.555912435054779,
      0.5539326667785645,
      0.6183491349220276,
      0.6483300924301147,
      0.6051267385482788,
      0.6281717419624329,
      0.6799858212471008,
      0.6536004543304443,
      0.6208257079124451,
      0.6469044089317322,
      0.659771203994751,
      0.5927131175994873,
      0.5670792460441589,
      0.6138982772827148,
      0.589146614074707,
      0.5130542516708374,
      0.5167480707168579,
      0.5319955348968506,
      0.5024766325950623,
      0.4748789668083191,
      0.480815589427948,
      0.48544299602508545,
      0.5087699294090271,
      0.5480364561080933,
      0.5480598211288452,
      0.5733655095100403,
      0.6343944072723389,
      0.6399545669555664,
      0.6286624670028687,
      0.6797604560852051,
      0.7084188461303711,
      0.6846935749053955,
      0.6885809898376465,
      0.7346400022506714,
      0.7171944379806519,
      0.6839585304260254,
      0.7086315751075745,
      0.7391178607940674,
      0.6815298795700073,
      0.6634213328361511,
      0.712253749370575,
      0.6694033145904541,
      0.6108891367912292,
      0.6289370059967041,
      0.9710036516189575,
      0.9445853233337402,
      0.9277243614196777,
      0.9520196318626404,
      0.9737123847007751,
      0.9952749609947205,
      0.9982888102531433,
      0.9992592334747314,
      0.9991865754127502,
      0.9976493716239929,
      0.9985172748565674,
      0.9994760751724243,
      0.9997085332870483,
      0.9998340010643005,
      0.9998058676719666,
      0.9998158812522888,
      0.9998195767402649,
      0.9998512268066406,
      0.9998930096626282,
      0.999902606010437,
      0.9997377991676331,
      0.9994582533836365,
      0.999236524105072,
      0.9979310631752014,
      0.9984557628631592,
      0.9953764081001282,
      0.995536208152771,
      0.9957321286201477,
      0.9961705207824707,
      0.993754506111145,
      0.9805577993392944,
      0.9649056196212769,
      0.9061316251754761,
      0.8946885466575623,
      0.7814348340034485,
      0.8152900338172913,
      0.8848298788070679,
      0.8625355362892151,
      0.9144883155822754,
      0.9003550410270691,
      0.9385657906532288,
      0.9070523977279663,
      0.9251588582992554,
      0.8816101551055908,
      0.820540726184845,
      0.8814820647239685,
      0.8862816095352173,
      0.9585893154144287,
      0.9599671363830566,
      0.9034752249717712,
      0.9059463739395142,
      0.835806667804718,
      0.7981337308883667,
      0.9087578058242798,
      0.9228366017341614,
      0.9375728368759155,
      0.8873815536499023,
      0.9312186241149902,
      0.8902149200439453,
      0.8552382588386536,
      0.9125786423683167,
      0.9233993887901306,
      0.9659503102302551,
      0.9888898134231567,
      0.9947905540466309,
      0.9954025149345398,
      0.9989531636238098,
      0.9994942545890808,
      0.9988585710525513,
      0.9985343217849731,
      0.9980825185775757,
      0.999115526676178,
      0.9974093437194824,
      0.9987047910690308,
      0.9991028904914856,
      0.9968546628952026,
      0.9962954521179199,
      0.999011754989624,
      0.9984962344169617,
      0.9989361763000488,
      0.9977946877479553,
      0.999284029006958,
      0.9993694424629211,
      0.9997529983520508,
      0.999790608882904,
      0.9998418092727661,
      0.9998337626457214,
      0.9998171925544739,
      0.9998758435249329,
      0.9997644424438477,
      0.9994996786117554,
      0.9992886185646057,
      0.9987717866897583,
      0.9852234721183777,
      0.9581708312034607,
      0.9583266973495483,
      0.9248251914978027,
      0.9463344812393188,
      0.892830491065979,
      0.9136577844619751,
      0.8628920316696167,
      0.8893643617630005,
      0.8423737287521362,
      0.8444693684577942,
      0.8611258268356323,
      0.883395254611969,
      0.9028300046920776,
      0.9325307607650757,
      0.946820080280304,
      0.9830051064491272,
      0.9905903935432434,
      0.9985390901565552,
      0.9994717240333557,
      0.9997173547744751,
      0.9996064305305481
    ],
    [
      0.4978504776954651,
      0.5872668027877808,
      0.6031664609909058,
      0.6329710483551025,
      0.6524666547775269,
      0.6515239477157593,
      0.6798643469810486,
      0.7112438082695007,
      0.6896723508834839,
      0.653016209602356,
      0.7031921744346619,
      0.7354267835617065,
      0.6736035943031311,
      0.6671508550643921,
      0.7269198894500732,
      0.7140562534332275,
      0.6674321889877319,
      0.6807881593704224,
      0.7315128445625305,
      0.6983078122138977,
      0.664853036403656,
      0.6933493614196777,
      0.7047158479690552,
      0.6799811124801636,
      0.6567301750183105,
      0.6934082508087158,
      0.6813321113586426,
      0.6332289576530457,
      0.603675127029419,
      0.6442967653274536,
      0.6119961738586426,
      0.6672067642211914,
      0.6681159138679504,
      0.6920986175537109,
      0.701919436454773,
      0.6843316555023193,
      0.709459125995636,
      0.7349578738212585,
      0.7012789845466614,
      0.6978602409362793,
      0.7471362948417664,
      0.7261285781860352,
      0.6984747648239136,
      0.7057874202728271,
      0.7283216118812561,
      0.6737239956855774,
      0.6576101779937744,
      0.6941416263580322,
      0.6796663999557495,
      0.6102520823478699,
      0.6201214790344238,
      0.5875838398933411,
      0.5713021755218506,
      0.5499756336212158,
      0.5095503926277161,
      0.557768702507019,
      0.5902794599533081,
      0.6047102212905884,
      0.6253451108932495,
      0.656987726688385,
      0.7020713090896606,
      0.6918765306472778,
      0.6806554794311523,
      0.7248859405517578,
      0.7548341155052185,
      0.7273077368736267,
      0.7294750213623047,
      0.7755377292633057,
      0.759451687335968,
      0.7265573143959045,
      0.7491300106048584,
      0.775384247303009,
      0.7248232960700989,
      0.7110874652862549,
      0.749722957611084,
      0.7074751853942871,
      0.6535876393318176,
      0.6735633611679077,
      0.9794225692749023,
      0.9630424380302429,
      0.9438117742538452,
      0.9635826945304871,
      0.9801726341247559,
      0.9965483546257019,
      0.9988960027694702,
      0.9994732737541199,
      0.9994655847549438,
      0.9986947774887085,
      0.9991234540939331,
      0.999648928642273,
      0.9997693300247192,
      0.9998676776885986,
      0.999833881855011,
      0.9998425245285034,
      0.9998425841331482,
      0.9998728632926941,
      0.9999111294746399,
      0.9999191164970398,
      0.9997944235801697,
      0.9995778203010559,
      0.9994154572486877,
      0.9985357522964478,
      0.9987176060676575,
      0.9946757555007935,
      0.9959743022918701,
      0.9959818720817566,
      0.9971047639846802,
      0.9955443739891052,
      0.9851770997047424,
      0.9711012840270996,
      0.9122636914253235,
      0.9021922945976257,
      0.7978507280349731,
      0.8337465524673462,
      0.9016855955123901,
      0.8810691833496094,
      0.9278675317764282,
      0.9114823937416077,
      0.9466131925582886,
      0.9165869951248169,
      0.9310141801834106,
      0.893242359161377,
      0.8371705412864685,
      0.8947287797927856,
      0.8975063562393188,
      0.9631862044334412,
      0.9639122486114502,
      0.9119739532470703,
      0.9151098728179932,
      0.8486185073852539,
      0.812583327293396,
      0.913902997970581,
      0.9309227466583252,
      0.9408620595932007,
      0.8953563570976257,
      0.9334139227867126,
      0.8927643895149231,
      0.8625026941299438,
      0.9205365777015686,
      0.9281578063964844,
      0.9681111574172974,
      0.9896399974822998,
      0.9952524900436401,
      0.9963313341140747,
      0.9991196393966675,
      0.9995795488357544,
      0.9990513324737549,
      0.9987826943397522,
      0.9983932375907898,
      0.9992212057113647,
      0.9976508617401123,
      0.998877763748169,
      0.9992559552192688,
      0.9972652792930603,
      0.9968410730361938,
      0.9991559982299805,
      0.9986905455589294,
      0.9990828633308411,
      0.998257040977478,
      0.9993982315063477,
      0.9995062351226807,
      0.9998005628585815,
      0.9998376965522766,
      0.9998641610145569,
      0.9998416900634766,
      0.9998586773872375,
      0.9999024868011475,
      0.9998188614845276,
      0.9996396899223328,
      0.9994697570800781,
      0.9992214441299438,
      0.9899520874023438,
      0.9647988677024841,
      0.9658883213996887,
      0.935578465461731,
      0.9563322067260742,
      0.9083774089813232,
      0.9286073446273804,
      0.8884630799293518,
      0.9077904224395752,
      0.8663569688796997,
      0.8696241974830627,
      0.8878589272499084,
      0.9084004163742065,
      0.9216322898864746,
      0.9476630687713623,
      0.9575577974319458,
      0.9888586401939392,
      0.9944999814033508,
      0.9991444945335388,
      0.9996427297592163,
      0.9997872114181519,
      0.9996740221977234
    ],
    [
      0.5269927978515625,
      0.6203880310058594,
      0.6420739889144897,
      0.6771098971366882,
      0.6949235200881958,
      0.6904802322387695,
      0.7214539051055908,
      0.752231240272522,
      0.7254219055175781,
      0.6938458681106567,
      0.7399916052818298,
      0.7702199816703796,
      0.7155597805976868,
      0.7060755491256714,
      0.7642470598220825,
      0.7596265077590942,
      0.7140871286392212,
      0.717839777469635,
      0.7756252288818359,
      0.7576627135276794,
      0.713682234287262,
      0.7396801710128784,
      0.7789458632469177,
      0.7445496320724487,
      0.7075194120407104,
      0.7582311034202576,
      0.7894582748413086,
      0.7226184606552124,
      0.6955259442329407,
      0.76219242811203,
      0.7356967926025391,
      0.794280469417572,
      0.7709016799926758,
      0.8023715019226074,
      0.8046871423721313,
      0.7787842154502869,
      0.7835479974746704,
      0.8121249079704285,
      0.7851375341415405,
      0.7654200792312622,
      0.8026894330978394,
      0.791651725769043,
      0.7579506635665894,
      0.7540822625160217,
      0.779967188835144,
      0.731047511100769,
      0.7107037305831909,
      0.7405415773391724,
      0.7261087894439697,
      0.6695443987846375,
      0.6785613298416138,
      0.6552310585975647,
      0.6260392069816589,
      0.5978521704673767,
      0.5368673801422119,
      0.6027114391326904,
      0.6350811123847961,
      0.636180579662323,
      0.6570299863815308,
      0.6975253820419312,
      0.7331196069717407,
      0.7185652256011963,
      0.7138599157333374,
      0.7540410161018372,
      0.782490074634552,
      0.7564712762832642,
      0.762057900428772,
      0.8030459880828857,
      0.7848047614097595,
      0.7571112513542175,
      0.7830869555473328,
      0.8016215562820435,
      0.7588095664978027,
      0.7477765083312988,
      0.7788938879966736,
      0.7383606433868408,
      0.6885437965393066,
      0.7097553014755249,
      0.984269917011261,
      0.9734194278717041,
      0.9538847804069519,
      0.9696304798126221,
      0.983569860458374,
      0.9972350001335144,
      0.9992102980613708,
      0.9995860457420349,
      0.9996097087860107,
      0.9992075562477112,
      0.9993962645530701,
      0.9997333288192749,
      0.9998000860214233,
      0.9998856782913208,
      0.9998496770858765,
      0.9998539686203003,
      0.9998551607131958,
      0.999885082244873,
      0.9999228119850159,
      0.9999293684959412,
      0.9998270273208618,
      0.9996581077575684,
      0.9995197057723999,
      0.9988816976547241,
      0.9989548921585083,
      0.9946039915084839,
      0.9965057373046875,
      0.9965258836746216,
      0.9977054595947266,
      0.9965705871582031,
      0.9880000352859497,
      0.9746381044387817,
      0.9176555871963501,
      0.9104183316230774,
      0.8149962425231934,
      0.8505748510360718,
      0.9120109677314758,
      0.8917087912559509,
      0.9342434406280518,
      0.9191178679466248,
      0.95119309425354,
      0.9247252941131592,
      0.93743896484375,
      0.9042365550994873,
      0.8541523218154907,
      0.9072721004486084,
      0.9078792929649353,
      0.9644899368286133,
      0.9666062593460083,
      0.9157007336616516,
      0.9213453531265259,
      0.8577208518981934,
      0.8248570561408997,
      0.9168704748153687,
      0.9361099600791931,
      0.9462969303131104,
      0.9030990600585938,
      0.9391778707504272,
      0.9000034332275391,
      0.8728821873664856,
      0.9276138544082642,
      0.9369874000549316,
      0.9732166528701782,
      0.9918612241744995,
      0.9961380362510681,
      0.9973817467689514,
      0.9993268251419067,
      0.9996791481971741,
      0.9992265105247498,
      0.998998761177063,
      0.9986501336097717,
      0.9993528723716736,
      0.9980797171592712,
      0.999139130115509,
      0.9994598031044006,
      0.9978721141815186,
      0.9975270628929138,
      0.9993258118629456,
      0.9989277124404907,
      0.9992424249649048,
      0.9985855221748352,
      0.9994943141937256,
      0.9995944499969482,
      0.9998410940170288,
      0.9998714327812195,
      0.9998810887336731,
      0.9998584389686584,
      0.9998812079429626,
      0.9999160170555115,
      0.9998478293418884,
      0.9997212290763855,
      0.9996083974838257,
      0.9994542598724365,
      0.9927161335945129,
      0.9703347682952881,
      0.9688465595245361,
      0.939031183719635,
      0.9575726985931396,
      0.9164632558822632,
      0.9380041360855103,
      0.8997946977615356,
      0.9190120100975037,
      0.8830941319465637,
      0.8892949223518372,
      0.9058418273925781,
      0.921968400478363,
      0.9312009215354919,
      0.9560760855674744,
      0.9635555744171143,
      0.9921019673347473,
      0.9964656829833984,
      0.9994267225265503,
      0.9997262358665466,
      0.9998265504837036,
      0.9997121095657349
    ],
    [
      0.5438987612724304,
      0.6303225755691528,
      0.6552000641822815,
      0.6875727772712708,
      0.7042901515960693,
      0.7006270289421082,
      0.7329314947128296,
      0.7651386857032776,
      0.7369877696037292,
      0.7081022262573242,
      0.7547924518585205,
      0.7826089859008789,
      0.732166588306427,
      0.722359299659729,
      0.7819637060165405,
      0.777539074420929,
      0.7320073843002319,
      0.735885739326477,
      0.7922244668006897,
      0.7752538323402405,
      0.728298008441925,
      0.7565614581108093,
      0.7974012494087219,
      0.7600882649421692,
      0.7216293215751648,
      0.7772882580757141,
      0.8102129697799683,
      0.7392648458480835,
      0.7185364961624146,
      0.7895466089248657,
      0.7645110487937927,
      0.824750542640686,
      0.8035985231399536,
      0.8294422626495361,
      0.8276058435440063,
      0.8054618239402771,
      0.811587929725647,
      0.8354206085205078,
      0.8107210397720337,
      0.7951420545578003,
      0.8279037475585938,
      0.8181108236312866,
      0.7887669205665588,
      0.7921269536018372,
      0.8072844743728638,
      0.7650364637374878,
      0.7493415474891663,
      0.7763252854347229,
      0.7548931837081909,
      0.7106795310974121,
      0.7230277061462402,
      0.7092993259429932,
      0.6681705713272095,
      0.6359379291534424,
      0.5631006956100464,
      0.6431531310081482,
      0.6876361966133118,
      0.6939387321472168,
      0.7009644508361816,
      0.7402446269989014,
      0.7658650875091553,
      0.7489768266677856,
      0.75142902135849,
      0.7922564744949341,
      0.8138660192489624,
      0.7886287569999695,
      0.7956013083457947,
      0.8286423683166504,
      0.8062462210655212,
      0.7852736711502075,
      0.8137333393096924,
      0.8224877715110779,
      0.7861112356185913,
      0.7749768495559692,
      0.8031575679779053,
      0.767635703086853,
      0.71681147813797,
      0.7354841232299805,
      0.9871206879615784,
      0.9795175194740295,
      0.9614778757095337,
      0.9741464257240295,
      0.9865492582321167,
      0.9978418946266174,
      0.9994008541107178,
      0.999660313129425,
      0.9996870160102844,
      0.9994120597839355,
      0.9995364546775818,
      0.9997832775115967,
      0.9998229742050171,
      0.9998961091041565,
      0.9998600482940674,
      0.9998618960380554,
      0.9998619556427002,
      0.9998921751976013,
      0.9999294877052307,
      0.9999335408210754,
      0.9998490810394287,
      0.9997219443321228,
      0.9995957612991333,
      0.9991189241409302,
      0.9991671442985535,
      0.9957476854324341,
      0.997160792350769,
      0.9971126317977905,
      0.9982145428657532,
      0.9972615838050842,
      0.9894669651985168,
      0.9767575263977051,
      0.9261946678161621,
      0.9194409847259521,
      0.830918550491333,
      0.8679300546646118,
      0.9223858118057251,
      0.9023024439811707,
      0.9399430155754089,
      0.9230430126190186,
      0.9543968439102173,
      0.9289146661758423,
      0.941765308380127,
      0.9080338478088379,
      0.8619713187217712,
      0.9128145575523376,
      0.9126131534576416,
      0.9665102362632751,
      0.9677215814590454,
      0.9193602800369263,
      0.9262887239456177,
      0.8671567440032959,
      0.8360288143157959,
      0.9251261353492737,
      0.9398000240325928,
      0.9497935175895691,
      0.9070286750793457,
      0.9421138167381287,
      0.9032991528511047,
      0.8775888681411743,
      0.9292963147163391,
      0.9399957656860352,
      0.9754853248596191,
      0.9927143454551697,
      0.9965226650238037,
      0.9977675676345825,
      0.9994235038757324,
      0.9997276663780212,
      0.9993246793746948,
      0.9991153478622437,
      0.9988358616828918,
      0.9994524717330933,
      0.9984282851219177,
      0.9993080496788025,
      0.999583899974823,
      0.9983193874359131,
      0.9981027841567993,
      0.9994618892669678,
      0.9991661906242371,
      0.9994253516197205,
      0.9988498687744141,
      0.9995793104171753,
      0.9996525049209595,
      0.9998663663864136,
      0.9998897910118103,
      0.999891996383667,
      0.9998682737350464,
      0.999894917011261,
      0.9999241232872009,
      0.999864399433136,
      0.9997652173042297,
      0.9996821880340576,
      0.9995640516281128,
      0.9941688179969788,
      0.9743517637252808,
      0.9721910953521729,
      0.9438852071762085,
      0.9614304304122925,
      0.9245196580886841,
      0.9458495378494263,
      0.912086546421051,
      0.9322295784950256,
      0.8997584581375122,
      0.9065378308296204,
      0.9188252687454224,
      0.9340101480484009,
      0.93895423412323,
      0.9627677798271179,
      0.9692751169204712,
      0.9940639734268188,
      0.9974885582923889,
      0.9995735883712769,
      0.9997714161872864,
      0.9998482465744019,
      0.9997323155403137
    ],
    [
      0.5541538000106812,
      0.644715428352356,
      0.6662377715110779,
      0.6999923586845398,
      0.7181817293167114,
      0.7124783396720886,
      0.7422726154327393,
      0.7756108045578003,
      0.7457283735275269,
      0.7184450626373291,
      0.7661290764808655,
      0.7901877164840698,
      0.7420762181282043,
      0.7330839037895203,
      0.793056309223175,
      0.7859774231910706,
      0.7409862875938416,
      0.7455825209617615,
      0.8009704351425171,
      0.7826110124588013,
      0.7368801832199097,
      0.7661704421043396,
      0.8050129413604736,
      0.7635118961334229,
      0.7310284376144409,
      0.7886770367622375,
      0.818496823310852,
      0.7476099729537964,
      0.7337406873703003,
      0.8035138845443726,
      0.7820549011230469,
      0.8372873067855835,
      0.8221825361251831,
      0.8433544635772705,
      0.8382711410522461,
      0.8180253505706787,
      0.8283951282501221,
      0.8475062847137451,
      0.8233062624931335,
      0.8119908571243286,
      0.8414700031280518,
      0.8305916786193848,
      0.8055716753005981,
      0.8138278722763062,
      0.8223137855529785,
      0.783467173576355,
      0.7746227979660034,
      0.7961817979812622,
      0.7705431580543518,
      0.7314842939376831,
      0.7437074780464172,
      0.7330160737037659,
      0.6898068189620972,
      0.6511049866676331,
      0.575531542301178,
      0.663455605506897,
      0.7092601656913757,
      0.7143284678459167,
      0.7204880714416504,
      0.763536274433136,
      0.7829745411872864,
      0.7675354480743408,
      0.7740018367767334,
      0.8130221962928772,
      0.8308687210083008,
      0.806938111782074,
      0.8158414959907532,
      0.8435410857200623,
      0.8191363215446472,
      0.8013286590576172,
      0.8315920829772949,
      0.8344337344169617,
      0.8017439842224121,
      0.7930632829666138,
      0.8183239102363586,
      0.7857131958007812,
      0.7392743229866028,
      0.7538636326789856,
      0.9889912605285645,
      0.9828988313674927,
      0.9662171602249146,
      0.9772757291793823,
      0.9887133836746216,
      0.9982885718345642,
      0.9995096921920776,
      0.9997099041938782,
      0.9997311234474182,
      0.9995285272598267,
      0.9996164441108704,
      0.9998124837875366,
      0.999835193157196,
      0.9999022483825684,
      0.9998653531074524,
      0.9998663663864136,
      0.9998661279678345,
      0.9998961091041565,
      0.9999337196350098,
      0.9999380707740784,
      0.9998621940612793,
      0.9997613430023193,
      0.999660849571228,
      0.9992754459381104,
      0.9993740320205688,
      0.9974716305732727,
      0.9978569149971008,
      0.9975364208221436,
      0.9985060095787048,
      0.997613787651062,
      0.9901264309883118,
      0.9783917665481567,
      0.9305416941642761,
      0.9243372082710266,
      0.839502215385437,
      0.8757193684577942,
      0.9281899929046631,
      0.9076247215270996,
      0.9431838393211365,
      0.9260644912719727,
      0.9563510417938232,
      0.9317348003387451,
      0.9448237419128418,
      0.9124767780303955,
      0.8664612174034119,
      0.9168194532394409,
      0.9160340428352356,
      0.9676473736763,
      0.9670449495315552,
      0.9223484992980957,
      0.9298086762428284,
      0.8738515973091125,
      0.8438717722892761,
      0.9249177575111389,
      0.9404709935188293,
      0.9505098462104797,
      0.9111531376838684,
      0.9447880387306213,
      0.9060424566268921,
      0.8823275566101074,
      0.9319860339164734,
      0.94258713722229,
      0.9773764610290527,
      0.9931424856185913,
      0.9966980218887329,
      0.9980282783508301,
      0.999487578868866,
      0.9997580051422119,
      0.999381422996521,
      0.99919593334198,
      0.9989418387413025,
      0.9995030760765076,
      0.9986188411712646,
      0.9993917942047119,
      0.999638557434082,
      0.9985578656196594,
      0.9983877539634705,
      0.9995402693748474,
      0.9993584156036377,
      0.9995402693748474,
      0.999008297920227,
      0.9996381998062134,
      0.9996858835220337,
      0.9998789429664612,
      0.9999002814292908,
      0.9998983144760132,
      0.9998738765716553,
      0.9999034404754639,
      0.9999300241470337,
      0.9998756647109985,
      0.9997953176498413,
      0.9997297525405884,
      0.9996343851089478,
      0.9951333999633789,
      0.9770587682723999,
      0.9743849635124207,
      0.9467200040817261,
      0.9637026190757751,
      0.9276813268661499,
      0.9500055313110352,
      0.9215081930160522,
      0.9388555288314819,
      0.908220648765564,
      0.9159680604934692,
      0.92620450258255,
      0.9388655424118042,
      0.9433227777481079,
      0.9662371873855591,
      0.9724101424217224,
      0.9952385425567627,
      0.9980463981628418,
      0.9996574521064758,
      0.999797523021698,
      0.999860942363739,
      0.999739944934845
    ],
    [
      0.5666221380233765,
      0.6590801477432251,
      0.6773229241371155,
      0.7098214030265808,
      0.7277244329452515,
      0.7186632752418518,
      0.7474305629730225,
      0.7822229266166687,
      0.7505404949188232,
      0.726268470287323,
      0.77430659532547,
      0.7960392832756042,
      0.7496892809867859,
      0.7418798804283142,
      0.8013730645179749,
      0.7938482165336609,
      0.7493681907653809,
      0.7542349696159363,
      0.8083092570304871,
      0.7905027866363525,
      0.7451356649398804,
      0.7747318744659424,
      0.8121106624603271,
      0.77210533618927,
      0.7400485873222351,
      0.7961961627006531,
      0.8245958089828491,
      0.7581764459609985,
      0.7465615272521973,
      0.8143867254257202,
      0.7937051057815552,
      0.8466718196868896,
      0.8350945115089417,
      0.8533504009246826,
      0.846468448638916,
      0.8285121917724609,
      0.8409982919692993,
      0.8576050996780396,
      0.8343671560287476,
      0.8261906504631042,
      0.852157711982727,
      0.8403007984161377,
      0.8167685270309448,
      0.8285191059112549,
      0.8337478637695312,
      0.796708881855011,
      0.7911108732223511,
      0.808255136013031,
      0.7819353342056274,
      0.7450888752937317,
      0.7579336166381836,
      0.746274471282959,
      0.7033087611198425,
      0.657424807548523,
      0.5849683880805969,
      0.6775811910629272,
      0.7228268384933472,
      0.7263484597206116,
      0.7333675622940063,
      0.7793197631835938,
      0.7940295934677124,
      0.7805774807929993,
      0.7897594571113586,
      0.8261204957962036,
      0.8440741300582886,
      0.8188992738723755,
      0.8293398022651672,
      0.8535231351852417,
      0.8278768658638,
      0.8128002882003784,
      0.8431645631790161,
      0.8431919813156128,
      0.8129675388336182,
      0.8067598342895508,
      0.8292466998100281,
      0.7982231378555298,
      0.7565011978149414,
      0.7697954773902893,
      0.990380585193634,
      0.9851089715957642,
      0.9698255062103271,
      0.9795280694961548,
      0.9898388385772705,
      0.9985211491584778,
      0.9995744824409485,
      0.9997368454933167,
      0.999758243560791,
      0.9995920062065125,
      0.999664306640625,
      0.9998312592506409,
      0.9998440742492676,
      0.9999067783355713,
      0.9998709559440613,
      0.9998698830604553,
      0.9998689889907837,
      0.9998994469642639,
      0.9999369978904724,
      0.9999414682388306,
      0.9998739957809448,
      0.9997879862785339,
      0.9997059106826782,
      0.9993733167648315,
      0.9994699358940125,
      0.9976640939712524,
      0.9981474280357361,
      0.9977864027023315,
      0.9987079501152039,
      0.9978330135345459,
      0.9906026721000671,
      0.979735791683197,
      0.933638870716095,
      0.9275025725364685,
      0.8453943729400635,
      0.8822324872016907,
      0.9323417544364929,
      0.9113775491714478,
      0.9455334544181824,
      0.9286026954650879,
      0.958257794380188,
      0.934277355670929,
      0.9472057819366455,
      0.9160738587379456,
      0.8720096349716187,
      0.920624852180481,
      0.9192314147949219,
      0.9689480662345886,
      0.9678772687911987,
      0.9248318672180176,
      0.9315993189811707,
      0.878914475440979,
      0.8494130969047546,
      0.9271459579467773,
      0.9404536485671997,
      0.9524199962615967,
      0.9137393236160278,
      0.9470102787017822,
      0.9083561897277832,
      0.8865017294883728,
      0.9343962669372559,
      0.9454350471496582,
      0.9795591831207275,
      0.9937415719032288,
      0.9970066547393799,
      0.998303234577179,
      0.9995548129081726,
      0.9997900724411011,
      0.9994436502456665,
      0.9992734789848328,
      0.9990348219871521,
      0.9995468854904175,
      0.9987512230873108,
      0.999444842338562,
      0.999674916267395,
      0.9987176656723022,
      0.9985756874084473,
      0.9995852708816528,
      0.9994578957557678,
      0.9996028542518616,
      0.9991240501403809,
      0.9996849298477173,
      0.9997177124023438,
      0.9998921155929565,
      0.9999110102653503,
      0.999904215335846,
      0.9998786449432373,
      0.9999101758003235,
      0.9999347925186157,
      0.9998846650123596,
      0.9998194575309753,
      0.9997677206993103,
      0.999685525894165,
      0.9958536624908447,
      0.9791170954704285,
      0.9760146141052246,
      0.9489152431488037,
      0.965333104133606,
      0.9309393167495728,
      0.9530474543571472,
      0.9237646460533142,
      0.9433937072753906,
      0.9143496155738831,
      0.9227801561355591,
      0.9322482943534851,
      0.9448332786560059,
      0.9468338489532471,
      0.9694272875785828,
      0.9745391011238098,
      0.9959820508956909,
      0.9983900189399719,
      0.9997113347053528,
      0.9998142123222351,
      0.999869704246521,
      0.9997445940971375
    ],
    [
      0.5869848132133484,
      0.6749830842018127,
      0.6955165863037109,
      0.7312825918197632,
      0.7401987910270691,
      0.7275772094726562,
      0.7558764219284058,
      0.7913500070571899,
      0.7581089735031128,
      0.7348612546920776,
      0.7845117449760437,
      0.8024296760559082,
      0.7572305202484131,
      0.7515813112258911,
      0.8090106844902039,
      0.8010083436965942,
      0.7574135661125183,
      0.7636924982070923,
      0.8149033784866333,
      0.7949391603469849,
      0.7538279891014099,
      0.7829766869544983,
      0.8186618685722351,
      0.780864953994751,
      0.7478506565093994,
      0.802895188331604,
      0.8300899267196655,
      0.7665173411369324,
      0.7570562362670898,
      0.8227212429046631,
      0.8051772713661194,
      0.854505181312561,
      0.846335768699646,
      0.8628925681114197,
      0.8542397022247314,
      0.8384590148925781,
      0.8523660898208618,
      0.8668854236602783,
      0.8437422513961792,
      0.8366870880126953,
      0.8616268038749695,
      0.8491414785385132,
      0.8271101713180542,
      0.8384861946105957,
      0.8430555462837219,
      0.8067930936813354,
      0.8019599914550781,
      0.8173671960830688,
      0.791095495223999,
      0.7544407844543457,
      0.7672840356826782,
      0.7578154802322388,
      0.7157349586486816,
      0.6662101745605469,
      0.5974017977714539,
      0.6889159679412842,
      0.7323527336120605,
      0.7365425229072571,
      0.7434656620025635,
      0.7901514172554016,
      0.8024333119392395,
      0.7905237078666687,
      0.8014072775840759,
      0.8357903361320496,
      0.8531559109687805,
      0.8285725116729736,
      0.8399301171302795,
      0.8613341450691223,
      0.8358012437820435,
      0.8232462406158447,
      0.8517104387283325,
      0.8504878282546997,
      0.8229792714118958,
      0.8180738091468811,
      0.8382129669189453,
      0.808282732963562,
      0.7708926200866699,
      0.7822444438934326,
      0.9913113713264465,
      0.9863741397857666,
      0.9722476005554199,
      0.9810357093811035,
      0.9906377792358398,
      0.9986668825149536,
      0.9996143579483032,
      0.9997541308403015,
      0.9997748732566833,
      0.9996301531791687,
      0.9996945858001709,
      0.9998446106910706,
      0.9998508095741272,
      0.9999104738235474,
      0.9998725652694702,
      0.9998716115951538,
      0.999871015548706,
      0.9999011754989624,
      0.9999387860298157,
      0.9999433755874634,
      0.9998812675476074,
      0.9998025894165039,
      0.9997336864471436,
      0.999437689781189,
      0.9995460510253906,
      0.9979726672172546,
      0.9984070658683777,
      0.998038113117218,
      0.9988459348678589,
      0.9981172680854797,
      0.991820752620697,
      0.9815222024917603,
      0.9372525811195374,
      0.9289288520812988,
      0.8521503210067749,
      0.8886294364929199,
      0.9364244341850281,
      0.9149259924888611,
      0.9477297067642212,
      0.9315383434295654,
      0.9599579572677612,
      0.9364258050918579,
      0.9491230249404907,
      0.9189351201057434,
      0.8766013383865356,
      0.9235805869102478,
      0.921746551990509,
      0.969977617263794,
      0.9686639308929443,
      0.9271680116653442,
      0.934135913848877,
      0.884061872959137,
      0.8552895784378052,
      0.929604172706604,
      0.9421895742416382,
      0.9540964365005493,
      0.9159417748451233,
      0.9488906264305115,
      0.9103461503982544,
      0.8900234699249268,
      0.936211109161377,
      0.9473016262054443,
      0.9806634783744812,
      0.9940075278282166,
      0.9971665143966675,
      0.9984750151634216,
      0.9996004700660706,
      0.9998114109039307,
      0.9995073080062866,
      0.9993370771408081,
      0.9991219639778137,
      0.99959397315979,
      0.9989250302314758,
      0.9995200037956238,
      0.9997173547744751,
      0.9989001750946045,
      0.9988033771514893,
      0.9996344447135925,
      0.9995458126068115,
      0.9996578693389893,
      0.9992107152938843,
      0.9997256398200989,
      0.9997416138648987,
      0.9999004006385803,
      0.99991774559021,
      0.9999080300331116,
      0.9998818635940552,
      0.9999149441719055,
      0.9999380111694336,
      0.9998911619186401,
      0.999835729598999,
      0.9997913241386414,
      0.9997130632400513,
      0.9957464337348938,
      0.9804783463478088,
      0.977189302444458,
      0.9506045579910278,
      0.9665032029151917,
      0.9332390427589417,
      0.9541951417922974,
      0.9274386167526245,
      0.9471932649612427,
      0.9194484353065491,
      0.9278557300567627,
      0.93639075756073,
      0.948854386806488,
      0.9492102861404419,
      0.9713312983512878,
      0.9759560823440552,
      0.9964458346366882,
      0.9986021518707275,
      0.9997454881668091,
      0.9998253583908081,
      0.9998763203620911,
      0.9997472167015076
    ],
    [
      0.5993072390556335,
      0.6879315376281738,
      0.7072988748550415,
      0.7474709153175354,
      0.749164342880249,
      0.7357500195503235,
      0.764644205570221,
      0.8016901016235352,
      0.7686262130737305,
      0.7459530830383301,
      0.7938514351844788,
      0.8089140057563782,
      0.7646968364715576,
      0.7615401148796082,
      0.8161358833312988,
      0.8076040744781494,
      0.7657995223999023,
      0.7741418480873108,
      0.8220346570014954,
      0.8021644949913025,
      0.7644666433334351,
      0.7924975156784058,
      0.8259449601173401,
      0.7905714511871338,
      0.7569292187690735,
      0.8107438087463379,
      0.8367655873298645,
      0.776107907295227,
      0.7699648141860962,
      0.8318531513214111,
      0.8162615895271301,
      0.8617058396339417,
      0.8553502559661865,
      0.8717227578163147,
      0.8622080087661743,
      0.8474599123001099,
      0.8617678880691528,
      0.8745673894882202,
      0.8529250621795654,
      0.8456642627716064,
      0.8696367740631104,
      0.8572189807891846,
      0.8350504040718079,
      0.847172200679779,
      0.8507300615310669,
      0.8147478103637695,
      0.8109371662139893,
      0.8249576091766357,
      0.7977774143218994,
      0.7619466185569763,
      0.7738944888114929,
      0.7680997848510742,
      0.7238726615905762,
      0.6751306056976318,
      0.6046777367591858,
      0.6968948245048523,
      0.7412286996841431,
      0.7446475625038147,
      0.7509897947311401,
      0.7996482849121094,
      0.8091094493865967,
      0.800098180770874,
      0.811223030090332,
      0.8434010148048401,
      0.8611481785774231,
      0.8365234732627869,
      0.8479756116867065,
      0.8680543899536133,
      0.843458890914917,
      0.8327332139015198,
      0.8592170476913452,
      0.8572185635566711,
      0.8313677310943604,
      0.827172040939331,
      0.8458302617073059,
      0.8171582818031311,
      0.7815254926681519,
      0.7919265031814575,
      0.9920635223388672,
      0.9876316785812378,
      0.9744519591331482,
      0.9821515083312988,
      0.9915923476219177,
      0.9988462924957275,
      0.999662458896637,
      0.9997761249542236,
      0.9997962713241577,
      0.9996759295463562,
      0.9997292757034302,
      0.9998599886894226,
      0.9998592734336853,
      0.9999145269393921,
      0.9998763799667358,
      0.9998742938041687,
      0.9998731017112732,
      0.9999027848243713,
      0.9999403357505798,
      0.9999455213546753,
      0.9998891353607178,
      0.9998229146003723,
      0.9997683763504028,
      0.9995263814926147,
      0.9996244311332703,
      0.9982663989067078,
      0.9986444711685181,
      0.9982709884643555,
      0.9990041255950928,
      0.9983987212181091,
      0.9932748079299927,
      0.9835066795349121,
      0.9407334327697754,
      0.9327038526535034,
      0.8593673706054688,
      0.8941324949264526,
      0.9401002526283264,
      0.9186840653419495,
      0.9499494433403015,
      0.9340088367462158,
      0.9618586897850037,
      0.9388631582260132,
      0.9512632489204407,
      0.921423614025116,
      0.8812711238861084,
      0.9267964363098145,
      0.9249299168586731,
      0.9726330637931824,
      0.9700107574462891,
      0.9299297332763672,
      0.937212347984314,
      0.8899680376052856,
      0.8623625040054321,
      0.9325880408287048,
      0.9449459314346313,
      0.956565260887146,
      0.9188588857650757,
      0.9509955048561096,
      0.9129562377929688,
      0.8942393660545349,
      0.9358986020088196,
      0.9496396780014038,
      0.9820339679718018,
      0.9944390058517456,
      0.9974439144134521,
      0.9986796975135803,
      0.9996505975723267,
      0.9998359084129333,
      0.9995793700218201,
      0.9994261264801025,
      0.9992309808731079,
      0.9996592402458191,
      0.9991778135299683,
      0.9996324181556702,
      0.9997722506523132,
      0.9991353154182434,
      0.9990912079811096,
      0.9996992945671082,
      0.9996413588523865,
      0.9997206330299377,
      0.9993287324905396,
      0.9997685551643372,
      0.9997773766517639,
      0.9999082684516907,
      0.9999259114265442,
      0.9999123811721802,
      0.9998843669891357,
      0.9999200105667114,
      0.9999416470527649,
      0.9998980164527893,
      0.9998523592948914,
      0.9998166561126709,
      0.9997472763061523,
      0.9961941838264465,
      0.9819216728210449,
      0.9785811901092529,
      0.9529561996459961,
      0.9683703184127808,
      0.9362084269523621,
      0.956839919090271,
      0.9310025572776794,
      0.9505994319915771,
      0.9237932562828064,
      0.9319778084754944,
      0.9402818083763123,
      0.95217365026474,
      0.9528180956840515,
      0.9735051393508911,
      0.977647066116333,
      0.9969017505645752,
      0.9988489151000977,
      0.9997814297676086,
      0.9998405575752258,
      0.9998838305473328,
      0.9997522234916687
    ],
    [
      0.642015814781189,
      0.7275264859199524,
      0.7440780401229858,
      0.7881346940994263,
      0.7771341800689697,
      0.754542887210846,
      0.7817830443382263,
      0.8184926509857178,
      0.7836318016052246,
      0.761185884475708,
      0.8069131374359131,
      0.819423258304596,
      0.7755882740020752,
      0.773691713809967,
      0.8247550129890442,
      0.8161325454711914,
      0.7759302854537964,
      0.7859797477722168,
      0.8299422264099121,
      0.8108781576156616,
      0.7763152122497559,
      0.8034355640411377,
      0.8340499401092529,
      0.8012140393257141,
      0.7687258720397949,
      0.819880485534668,
      0.8446683883666992,
      0.7865054607391357,
      0.7841129302978516,
      0.8412870168685913,
      0.8276973962783813,
      0.868901789188385,
      0.8630966544151306,
      0.8794236183166504,
      0.8694537878036499,
      0.855114758014679,
      0.8697247505187988,
      0.8809819221496582,
      0.8609892129898071,
      0.8532915115356445,
      0.8765758275985718,
      0.8648319244384766,
      0.8424072861671448,
      0.8553438186645508,
      0.8582112789154053,
      0.82276451587677,
      0.8200459480285645,
      0.8337980508804321,
      0.8058179020881653,
      0.7724406123161316,
      0.7828859090805054,
      0.7807251214981079,
      0.7352921366691589,
      0.6872791051864624,
      0.6146726012229919,
      0.7084026336669922,
      0.7523611783981323,
      0.7547853589057922,
      0.761620283126831,
      0.8089275360107422,
      0.8170096278190613,
      0.8097796440124512,
      0.8202259540557861,
      0.850501537322998,
      0.86847323179245,
      0.8440901041030884,
      0.8550431728363037,
      0.8738163709640503,
      0.8500764966011047,
      0.840056300163269,
      0.8653334379196167,
      0.8631796836853027,
      0.8388543128967285,
      0.8351165652275085,
      0.852064311504364,
      0.8234143257141113,
      0.7910816073417664,
      0.7997190356254578,
      0.9927563667297363,
      0.9888306260108948,
      0.976703405380249,
      0.9843076467514038,
      0.9925200343132019,
      0.9989945292472839,
      0.9997040629386902,
      0.9997953176498413,
      0.9998154640197754,
      0.9997143745422363,
      0.9997588396072388,
      0.9998736381530762,
      0.9998666644096375,
      0.9999181628227234,
      0.9998798370361328,
      0.999876856803894,
      0.999875009059906,
      0.9999042749404907,
      0.9999417662620544,
      0.9999475479125977,
      0.9998973608016968,
      0.9998422861099243,
      0.9998007416725159,
      0.9996159672737122,
      0.9996914863586426,
      0.9985312819480896,
      0.9988686442375183,
      0.9985040426254272,
      0.9991642236709595,
      0.9986872673034668,
      0.9943923950195312,
      0.985621452331543,
      0.9447655081748962,
      0.9370275735855103,
      0.8682247400283813,
      0.9004268646240234,
      0.9441018104553223,
      0.9239104986190796,
      0.952673614025116,
      0.9368973970413208,
      0.9639242887496948,
      0.9422222971916199,
      0.953658938407898,
      0.9244906902313232,
      0.8869893550872803,
      0.9303864240646362,
      0.9285848140716553,
      0.9730932712554932,
      0.9715519547462463,
      0.9327012300491333,
      0.9407607316970825,
      0.8965432047843933,
      0.8706792593002319,
      0.9363793730735779,
      0.9483769536018372,
      0.9593727588653564,
      0.921973466873169,
      0.9509114027023315,
      0.916120171546936,
      0.8994293212890625,
      0.9368695020675659,
      0.9522797465324402,
      0.9834929704666138,
      0.9948905110359192,
      0.9977438449859619,
      0.9988958239555359,
      0.9997035264968872,
      0.9998608231544495,
      0.9996522665023804,
      0.9995006918907166,
      0.9993619918823242,
      0.9997139573097229,
      0.9993515014648438,
      0.9997093677520752,
      0.9998206496238708,
      0.9993120431900024,
      0.9993194937705994,
      0.9997533559799194,
      0.9997214674949646,
      0.9997751116752625,
      0.9994386434555054,
      0.9998077154159546,
      0.9998148679733276,
      0.9999164938926697,
      0.9999334216117859,
      0.99991774559021,
      0.99988853931427,
      0.999925434589386,
      0.9999454021453857,
      0.9999046921730042,
      0.9998680949211121,
      0.9998401403427124,
      0.9997744560241699,
      0.996431291103363,
      0.9829885959625244,
      0.9798112511634827,
      0.9554389119148254,
      0.9703929424285889,
      0.9394953846931458,
      0.9593979120254517,
      0.9346475601196289,
      0.9541317224502563,
      0.9280994534492493,
      0.935745120048523,
      0.943660318851471,
      0.9557870030403137,
      0.9563672542572021,
      0.9754986763000488,
      0.9793363213539124,
      0.997248649597168,
      0.9990262389183044,
      0.9998098015785217,
      0.9998539090156555,
      0.9998906254768372,
      0.9997565746307373
    ],
    [
      0.7015324831008911,
      0.7668107748031616,
      0.7820234298706055,
      0.8289153575897217,
      0.8048592805862427,
      0.7782281041145325,
      0.8049912452697754,
      0.8360655903816223,
      0.7976107001304626,
      0.7782704830169678,
      0.8219720721244812,
      0.8314476609230042,
      0.7860680818557739,
      0.7874783873558044,
      0.8337523341178894,
      0.8250657916069031,
      0.7875990271568298,
      0.7980848550796509,
      0.8387737274169922,
      0.8200681805610657,
      0.7897384166717529,
      0.8156023025512695,
      0.8429423570632935,
      0.8134111166000366,
      0.7815546989440918,
      0.8296898007392883,
      0.8531602621078491,
      0.7963494062423706,
      0.7981740236282349,
      0.8497680425643921,
      0.8380364775657654,
      0.8756516575813293,
      0.8704191446304321,
      0.8864565491676331,
      0.8763478398323059,
      0.8623225688934326,
      0.8772212266921997,
      0.8871652483940125,
      0.8692699670791626,
      0.8609940409660339,
      0.8837970495223999,
      0.8727532625198364,
      0.8511475920677185,
      0.8643994927406311,
      0.8668593168258667,
      0.8321205973625183,
      0.8305126428604126,
      0.8444619178771973,
      0.8155487775802612,
      0.7848874926567078,
      0.7940574884414673,
      0.7940322756767273,
      0.7521500587463379,
      0.7032555341720581,
      0.6330381035804749,
      0.7245522737503052,
      0.7661610841751099,
      0.7669051885604858,
      0.7743210196495056,
      0.8186474442481995,
      0.824454665184021,
      0.819685161113739,
      0.8293834924697876,
      0.8578527569770813,
      0.8757394552230835,
      0.8523458242416382,
      0.8624759316444397,
      0.8798809051513672,
      0.857357382774353,
      0.8478994369506836,
      0.8704639077186584,
      0.8706708550453186,
      0.8465363383293152,
      0.8430004715919495,
      0.8584679961204529,
      0.8308056592941284,
      0.7997395992279053,
      0.8066707849502563,
      0.9933613538742065,
      0.9898567199707031,
      0.9785880446434021,
      0.9859711527824402,
      0.9932131171226501,
      0.9990976452827454,
      0.9997379183769226,
      0.999811053276062,
      0.999829888343811,
      0.9997431039810181,
      0.99978107213974,
      0.9998846054077148,
      0.9998725056648254,
      0.9999211430549622,
      0.9998825192451477,
      0.9998790621757507,
      0.999876856803894,
      0.9999058246612549,
      0.9999435544013977,
      0.9999497532844543,
      0.999905526638031,
      0.9998593330383301,
      0.999828577041626,
      0.9996848702430725,
      0.9997302889823914,
      0.9983544945716858,
      0.9990209937095642,
      0.9988124966621399,
      0.9993218779563904,
      0.9989638924598694,
      0.9957623481750488,
      0.9881000518798828,
      0.9489741325378418,
      0.9421913027763367,
      0.8779593110084534,
      0.90770024061203,
      0.948584794998169,
      0.9288874268531799,
      0.9552006721496582,
      0.9400143623352051,
      0.9659972786903381,
      0.9453039765357971,
      0.9555895328521729,
      0.9274900555610657,
      0.8931487202644348,
      0.9334678649902344,
      0.9323098659515381,
      0.974879264831543,
      0.9735428690910339,
      0.936158299446106,
      0.9453771114349365,
      0.9037063121795654,
      0.8802902102470398,
      0.9432108402252197,
      0.9536476135253906,
      0.9630643129348755,
      0.9267287254333496,
      0.9548667669296265,
      0.9208531379699707,
      0.9052500128746033,
      0.940295398235321,
      0.9550696611404419,
      0.9849847555160522,
      0.9953956007957458,
      0.9980505108833313,
      0.9990965723991394,
      0.9997525215148926,
      0.9998839497566223,
      0.9997209906578064,
      0.9995969533920288,
      0.9995024800300598,
      0.9997655749320984,
      0.9995232224464417,
      0.9997740387916565,
      0.9998571872711182,
      0.999495267868042,
      0.9995105862617493,
      0.9998007416725159,
      0.9997855424880981,
      0.9998171329498291,
      0.9995389580726624,
      0.9998387098312378,
      0.9998483061790466,
      0.9999275207519531,
      0.9999411702156067,
      0.9999231100082397,
      0.9998931288719177,
      0.9999304413795471,
      0.9999486804008484,
      0.9999107122421265,
      0.9998815059661865,
      0.9998602271080017,
      0.9997966885566711,
      0.9965561032295227,
      0.9836917519569397,
      0.9807118773460388,
      0.9576750993728638,
      0.9722336530685425,
      0.9429274797439575,
      0.9619048833847046,
      0.9377247095108032,
      0.9578326940536499,
      0.932573139667511,
      0.9396836757659912,
      0.9467287659645081,
      0.9594382047653198,
      0.9598726034164429,
      0.97756427526474,
      0.9807284474372864,
      0.9974973201751709,
      0.9991475939750671,
      0.9998325109481812,
      0.9998648762702942,
      0.9998964071273804,
      0.9997599720954895
    ],
    [
      0.7693310976028442,
      0.7922589778900146,
      0.8040902018547058,
      0.8469851613044739,
      0.8193793892860413,
      0.7924808263778687,
      0.8195241689682007,
      0.8474554419517517,
      0.8078508377075195,
      0.7893292307853699,
      0.8321658968925476,
      0.8399019837379456,
      0.7955512404441833,
      0.7980692386627197,
      0.8412980437278748,
      0.8327096700668335,
      0.7976675033569336,
      0.8078258037567139,
      0.8461363315582275,
      0.8281777501106262,
      0.8015514612197876,
      0.8247677087783813,
      0.8500609397888184,
      0.8225972652435303,
      0.7923011183738708,
      0.8381173610687256,
      0.8598718643188477,
      0.8053663969039917,
      0.8103090524673462,
      0.8566493988037109,
      0.8465133905410767,
      0.8813173770904541,
      0.8756633996963501,
      0.891787052154541,
      0.8817945122718811,
      0.8683789968490601,
      0.88329017162323,
      0.8923430442810059,
      0.8762329816818237,
      0.867363452911377,
      0.8899059295654297,
      0.879619836807251,
      0.8583598136901855,
      0.8715349435806274,
      0.8737155795097351,
      0.8396143317222595,
      0.8383867740631104,
      0.8519027233123779,
      0.8225754499435425,
      0.7941433191299438,
      0.8018320202827454,
      0.802202582359314,
      0.7614325284957886,
      0.7154608964920044,
      0.643193244934082,
      0.7339368462562561,
      0.7750440835952759,
      0.7759674787521362,
      0.7841203212738037,
      0.825057864189148,
      0.8304086327552795,
      0.8283701539039612,
      0.8370893001556396,
      0.8636552095413208,
      0.8820204138755798,
      0.8595598936080933,
      0.8685603141784668,
      0.8853344917297363,
      0.8637970685958862,
      0.8543808460235596,
      0.8757723569869995,
      0.8767724633216858,
      0.8534082174301147,
      0.849778950214386,
      0.8644986152648926,
      0.8375327587127686,
      0.8072289228439331,
      0.8131669163703918,
      0.9938661456108093,
      0.9908172488212585,
      0.9803098440170288,
      0.9871506690979004,
      0.9939375519752502,
      0.9992196559906006,
      0.9997713565826416,
      0.9998294711112976,
      0.9998452067375183,
      0.9997711777687073,
      0.9998002648353577,
      0.9998931884765625,
      0.9998764991760254,
      0.9999232888221741,
      0.9998841285705566,
      0.9998803734779358,
      0.9998784065246582,
      0.9999070763587952,
      0.9999451041221619,
      0.9999517202377319,
      0.9999125003814697,
      0.9998747110366821,
      0.9998526573181152,
      0.9997457265853882,
      0.9997768998146057,
      0.9985901117324829,
      0.9991758465766907,
      0.9990314245223999,
      0.9994192123413086,
      0.9990795850753784,
      0.9956907033920288,
      0.9889390468597412,
      0.9520679116249084,
      0.9457976818084717,
      0.8855969905853271,
      0.9133673310279846,
      0.9521732330322266,
      0.9329290390014648,
      0.9573415517807007,
      0.9437257051467896,
      0.9682353734970093,
      0.9484236240386963,
      0.9581024646759033,
      0.9314570426940918,
      0.8999799489974976,
      0.9374527931213379,
      0.9363113641738892,
      0.9768268465995789,
      0.975633978843689,
      0.9395451545715332,
      0.9489014744758606,
      0.909430980682373,
      0.8876825571060181,
      0.9480335712432861,
      0.9574536085128784,
      0.9660484790802002,
      0.9308405518531799,
      0.957780122756958,
      0.9244410991668701,
      0.9101473093032837,
      0.9434590935707092,
      0.9577529430389404,
      0.9861261248588562,
      0.995907723903656,
      0.9983114004135132,
      0.9992530941963196,
      0.9997909069061279,
      0.9999021887779236,
      0.9997742176055908,
      0.9996733665466309,
      0.9996030926704407,
      0.9998037219047546,
      0.9996359348297119,
      0.9998154640197754,
      0.9998834729194641,
      0.9996145963668823,
      0.999619722366333,
      0.9998337030410767,
      0.999832034111023,
      0.9998520016670227,
      0.9996136426925659,
      0.9998648166656494,
      0.9998730421066284,
      0.9999356865882874,
      0.9999479055404663,
      0.9999279379844666,
      0.9998968243598938,
      0.999934732913971,
      0.9999515414237976,
      0.999915599822998,
      0.999893069267273,
      0.9998764991760254,
      0.9998156428337097,
      0.9967267513275146,
      0.9833915829658508,
      0.9818570613861084,
      0.960038423538208,
      0.9743027687072754,
      0.9466884136199951,
      0.9642500877380371,
      0.9411332607269287,
      0.9609963297843933,
      0.9361861348152161,
      0.9432684779167175,
      0.9501388072967529,
      0.9624917507171631,
      0.9629299640655518,
      0.979475200176239,
      0.9821612238883972,
      0.997741162776947,
      0.9992592334747314,
      0.9998510479927063,
      0.9998735189437866,
      0.9999009370803833,
      0.9997609853744507
    ],
    [
      0.7964704036712646,
      0.8073292374610901,
      0.8149024844169617,
      0.856864333152771,
      0.8300414085388184,
      0.8019482493400574,
      0.8278966546058655,
      0.8551762104034424,
      0.8174483776092529,
      0.7980172634124756,
      0.8397144675254822,
      0.8472687005996704,
      0.8053959608078003,
      0.8068267107009888,
      0.8481661081314087,
      0.8404507637023926,
      0.8060889840126038,
      0.8159050941467285,
      0.8521228432655334,
      0.8350291848182678,
      0.8103923201560974,
      0.8304144740104675,
      0.8554792404174805,
      0.8283698558807373,
      0.7997663021087646,
      0.8435676097869873,
      0.864535391330719,
      0.812614917755127,
      0.8203867077827454,
      0.8607504367828369,
      0.8520134687423706,
      0.8859328627586365,
      0.8796883821487427,
      0.8958308696746826,
      0.8862003684043884,
      0.8734613656997681,
      0.8879458904266357,
      0.8963460922241211,
      0.8810810446739197,
      0.8727403879165649,
      0.8950116634368896,
      0.8856200575828552,
      0.8651727437973022,
      0.8777815699577332,
      0.8799864649772644,
      0.8469870090484619,
      0.8458451628684998,
      0.8586695194244385,
      0.829897940158844,
      0.8030335903167725,
      0.8093082904815674,
      0.8098763227462769,
      0.7702093124389648,
      0.7282698154449463,
      0.6541619896888733,
      0.7449995279312134,
      0.7850765585899353,
      0.7882330417633057,
      0.7940581440925598,
      0.8324544429779053,
      0.836605966091156,
      0.8362044095993042,
      0.8443595767021179,
      0.8698397874832153,
      0.8882641792297363,
      0.8665732145309448,
      0.8746830821037292,
      0.8909376263618469,
      0.8690763711929321,
      0.8594972491264343,
      0.880683958530426,
      0.8820363879203796,
      0.8595176339149475,
      0.856130838394165,
      0.8700941801071167,
      0.844028115272522,
      0.8132594227790833,
      0.8183634877204895,
      0.9943649768829346,
      0.991825520992279,
      0.9821677207946777,
      0.9879524111747742,
      0.9942150115966797,
      0.9991002082824707,
      0.9997870326042175,
      0.9998350739479065,
      0.999854564666748,
      0.999792754650116,
      0.9998168349266052,
      0.9999003410339355,
      0.9998804926872253,
      0.9999251365661621,
      0.9998847842216492,
      0.9998809695243835,
      0.9998791217803955,
      0.9999081492424011,
      0.9999461770057678,
      0.9999530911445618,
      0.99991774559021,
      0.9998874664306641,
      0.999869167804718,
      0.9997889995574951,
      0.999811053276062,
      0.9988023638725281,
      0.9993122220039368,
      0.999217689037323,
      0.9995021224021912,
      0.999218225479126,
      0.9965447783470154,
      0.9903685450553894,
      0.9563848376274109,
      0.9502191543579102,
      0.8936871290206909,
      0.9203207492828369,
      0.9567247629165649,
      0.936887264251709,
      0.9612900018692017,
      0.9475853443145752,
      0.9702735543251038,
      0.9509966373443604,
      0.9604123830795288,
      0.9349068999290466,
      0.9053495526313782,
      0.9418132305145264,
      0.9397656321525574,
      0.9784517288208008,
      0.9771406650543213,
      0.9426475763320923,
      0.9518221616744995,
      0.9152175188064575,
      0.8941720724105835,
      0.9501132965087891,
      0.9606973528862,
      0.9684712886810303,
      0.9342168569564819,
      0.9602504372596741,
      0.9260675311088562,
      0.9135879278182983,
      0.9456758499145508,
      0.9599641561508179,
      0.9867333173751831,
      0.9961721301078796,
      0.9984732866287231,
      0.9993447065353394,
      0.9998146891593933,
      0.9999136328697205,
      0.999807596206665,
      0.9997243285179138,
      0.999670684337616,
      0.9998300671577454,
      0.9997048377990723,
      0.9998416900634766,
      0.9999004602432251,
      0.9996934533119202,
      0.999697744846344,
      0.9998573064804077,
      0.9998661279678345,
      0.999878466129303,
      0.9996834993362427,
      0.9998857378959656,
      0.9998922944068909,
      0.9999418258666992,
      0.9999524354934692,
      0.9999312162399292,
      0.9998992681503296,
      0.9999375939369202,
      0.9999533891677856,
      0.9999191761016846,
      0.999900758266449,
      0.9998880624771118,
      0.9998311996459961,
      0.9969459772109985,
      0.98445725440979,
      0.9829617738723755,
      0.9624396562576294,
      0.9761164784431458,
      0.9507758617401123,
      0.9672622680664062,
      0.9466255903244019,
      0.9648915529251099,
      0.9404699802398682,
      0.9478087425231934,
      0.9546899795532227,
      0.9659355282783508,
      0.9658830165863037,
      0.9810869097709656,
      0.9835711717605591,
      0.9979478716850281,
      0.9993540048599243,
      0.9998670816421509,
      0.999881386756897,
      0.9999048113822937,
      0.999761700630188
    ],
    [
      0.8050265908241272,
      0.8148666620254517,
      0.8228371143341064,
      0.8649196624755859,
      0.8377348780632019,
      0.8097676038742065,
      0.8356882929801941,
      0.8614366054534912,
      0.8242633938789368,
      0.8067340850830078,
      0.8464725613594055,
      0.8526524901390076,
      0.8133419752120972,
      0.8147178292274475,
      0.8545448184013367,
      0.8466082811355591,
      0.8133299946784973,
      0.8232821226119995,
      0.857510507106781,
      0.8410260677337646,
      0.8175824880599976,
      0.8355506658554077,
      0.8600077033042908,
      0.8332445621490479,
      0.8073153495788574,
      0.8477649092674255,
      0.8683009147644043,
      0.8187822103500366,
      0.8280247449874878,
      0.8637076616287231,
      0.8564203381538391,
      0.8896843194961548,
      0.8833667635917664,
      0.8994944095611572,
      0.8899803161621094,
      0.8784315586090088,
      0.8920156359672546,
      0.9000675082206726,
      0.8859224319458008,
      0.8781779408454895,
      0.8993481397628784,
      0.8906328678131104,
      0.8717178106307983,
      0.8838088512420654,
      0.885197103023529,
      0.8536598682403564,
      0.8528876900672913,
      0.8646957874298096,
      0.8358857035636902,
      0.811276912689209,
      0.8170546293258667,
      0.8180370926856995,
      0.779462456703186,
      0.7381967902183533,
      0.66679847240448,
      0.7578716278076172,
      0.7945217490196228,
      0.798344612121582,
      0.8046323657035828,
      0.8398264646530151,
      0.8426386713981628,
      0.8428234457969666,
      0.8518640398979187,
      0.876201868057251,
      0.8937047123908997,
      0.8726357817649841,
      0.8803739547729492,
      0.8958382606506348,
      0.873655378818512,
      0.8647563457489014,
      0.8850575685501099,
      0.8864675760269165,
      0.8650135397911072,
      0.8616020083427429,
      0.8762816190719604,
      0.8491079807281494,
      0.817813515663147,
      0.8211326003074646,
      0.9947656393051147,
      0.9926085472106934,
      0.9836329817771912,
      0.9886613488197327,
      0.9946798086166382,
      0.9991838335990906,
      0.9998075366020203,
      0.9998486638069153,
      0.9998648166656494,
      0.9998101592063904,
      0.9998290538787842,
      0.9999056458473206,
      0.9998834133148193,
      0.999926745891571,
      0.9998853206634521,
      0.9998813271522522,
      0.9998795390129089,
      0.9999083876609802,
      0.9999468922615051,
      0.9999545812606812,
      0.9999223351478577,
      0.9998965859413147,
      0.9998839497566223,
      0.9998213648796082,
      0.9998388886451721,
      0.998970091342926,
      0.9994081258773804,
      0.9993453025817871,
      0.9995744228363037,
      0.9993094205856323,
      0.9970323443412781,
      0.9914948344230652,
      0.960213303565979,
      0.9562398195266724,
      0.9005013108253479,
      0.9260988831520081,
      0.9604753255844116,
      0.9405465126037598,
      0.9640687108039856,
      0.9507790803909302,
      0.9720565676689148,
      0.9531716108322144,
      0.9622273445129395,
      0.9375736713409424,
      0.9089800119400024,
      0.9449231028556824,
      0.94313645362854,
      0.9798771142959595,
      0.9785051345825195,
      0.9457094073295593,
      0.954698920249939,
      0.9199414253234863,
      0.899713397026062,
      0.9534491896629333,
      0.9633117318153381,
      0.9704417586326599,
      0.9368970394134521,
      0.9620082974433899,
      0.9279568791389465,
      0.9163810610771179,
      0.9475125074386597,
      0.9616851806640625,
      0.9872714281082153,
      0.9963877201080322,
      0.9986046552658081,
      0.999406099319458,
      0.9998305439949036,
      0.999921441078186,
      0.9998306632041931,
      0.9997586011886597,
      0.9997166991233826,
      0.9998489022254944,
      0.9997491836547852,
      0.9998596906661987,
      0.9999119639396667,
      0.9997425079345703,
      0.9997471570968628,
      0.9998731017112732,
      0.999888002872467,
      0.9998968243598938,
      0.9997395873069763,
      0.9999032616615295,
      0.9999064207077026,
      0.9999461770057678,
      0.9999555349349976,
      0.9999334812164307,
      0.9999008774757385,
      0.9999397397041321,
      0.9999547004699707,
      0.9999216198921204,
      0.9999063014984131,
      0.9998964667320251,
      0.9998428821563721,
      0.9971108436584473,
      0.985309898853302,
      0.9838123917579651,
      0.9642758369445801,
      0.9777344465255737,
      0.9539774060249329,
      0.9697635173797607,
      0.9510035514831543,
      0.9681322574615479,
      0.944609522819519,
      0.9521956443786621,
      0.9584491848945618,
      0.9684306979179382,
      0.9679932594299316,
      0.9820754528045654,
      0.9847302436828613,
      0.9980925917625427,
      0.9994130730628967,
      0.9998785257339478,
      0.9998873472213745,
      0.9999076128005981,
      0.9997622966766357
    ],
    [
      0.8504157066345215,
      0.8369960784912109,
      0.839840292930603,
      0.8810490369796753,
      0.8522806763648987,
      0.822501540184021,
      0.8479827642440796,
      0.8715957403182983,
      0.8344265818595886,
      0.8193663358688354,
      0.8556056022644043,
      0.8600826263427734,
      0.8228775262832642,
      0.825444221496582,
      0.8625014424324036,
      0.8540577292442322,
      0.8221904039382935,
      0.8329010605812073,
      0.8637478947639465,
      0.8482155203819275,
      0.8249878883361816,
      0.8419514298439026,
      0.8649742603302002,
      0.8385308980941772,
      0.8172181844711304,
      0.8532235026359558,
      0.8725886344909668,
      0.826987624168396,
      0.8372740745544434,
      0.8676806688308716,
      0.8619574308395386,
      0.8941195011138916,
      0.888809859752655,
      0.9037983417510986,
      0.8938280344009399,
      0.8842056393623352,
      0.8975261449813843,
      0.9044498801231384,
      0.89131760597229,
      0.8851472735404968,
      0.9046316146850586,
      0.8963801860809326,
      0.8791719675064087,
      0.8912888765335083,
      0.8915039300918579,
      0.861531138420105,
      0.8613244295120239,
      0.8721576929092407,
      0.8431991338729858,
      0.8216044306755066,
      0.8273093700408936,
      0.8287575244903564,
      0.7903359532356262,
      0.7512077689170837,
      0.6846576929092407,
      0.7734282612800598,
      0.8061150312423706,
      0.8112103939056396,
      0.8185005784034729,
      0.8493399024009705,
      0.850568413734436,
      0.850446879863739,
      0.8615090847015381,
      0.8841578960418701,
      0.9005731344223022,
      0.8804031014442444,
      0.8879339098930359,
      0.9020767211914062,
      0.8800550699234009,
      0.8716994524002075,
      0.8915630578994751,
      0.8920983076095581,
      0.8723289966583252,
      0.8688166737556458,
      0.8823024034500122,
      0.8555080890655518,
      0.8242716789245605,
      0.8265268802642822,
      0.9951691031455994,
      0.993385910987854,
      0.9853236079216003,
      0.989822506904602,
      0.9952448606491089,
      0.9992892146110535,
      0.9998260736465454,
      0.9998562335968018,
      0.9998685121536255,
      0.9998036026954651,
      0.9998374581336975,
      0.9999105930328369,
      0.9998868703842163,
      0.9999284744262695,
      0.9998857378959656,
      0.9998816847801208,
      0.9998798370361328,
      0.9999088048934937,
      0.9999474883079529,
      0.9999561309814453,
      0.9999268054962158,
      0.999905526638031,
      0.9998983144760132,
      0.9998530149459839,
      0.9998669028282166,
      0.9991393685340881,
      0.9995022416114807,
      0.9994684457778931,
      0.999629557132721,
      0.9993986487388611,
      0.9975318908691406,
      0.9924986362457275,
      0.9645482897758484,
      0.9594144821166992,
      0.9087976813316345,
      0.9336223006248474,
      0.9647307991981506,
      0.9448603391647339,
      0.9673583507537842,
      0.9545705318450928,
      0.9739944338798523,
      0.9556219577789307,
      0.9643716812133789,
      0.9411461353302002,
      0.9135111570358276,
      0.9485156536102295,
      0.9471104145050049,
      0.9814665913581848,
      0.9800317883491516,
      0.949638307094574,
      0.9583625793457031,
      0.9258424043655396,
      0.9066544771194458,
      0.9573155045509338,
      0.9660690426826477,
      0.97270268201828,
      0.9399946928024292,
      0.9640225768089294,
      0.9301353096961975,
      0.9185435175895691,
      0.9498022794723511,
      0.9635141491889954,
      0.9874445796012878,
      0.9955289959907532,
      0.9986724853515625,
      0.9994620680809021,
      0.9998475909233093,
      0.9999282956123352,
      0.9998530745506287,
      0.9997917413711548,
      0.9997625946998596,
      0.9998682141304016,
      0.9997921586036682,
      0.9998772144317627,
      0.9999234676361084,
      0.9997895956039429,
      0.9997944235801697,
      0.9998888969421387,
      0.9999091029167175,
      0.9999147653579712,
      0.9997868537902832,
      0.9999179244041443,
      0.9999194145202637,
      0.9999501705169678,
      0.9999569058418274,
      0.9999359846115112,
      0.9999027848243713,
      0.9999420046806335,
      0.9999562501907349,
      0.9999244809150696,
      0.9999115467071533,
      0.9999041557312012,
      0.9998546838760376,
      0.9972966909408569,
      0.9861559867858887,
      0.9847927689552307,
      0.9662578105926514,
      0.9794944524765015,
      0.9584591388702393,
      0.9727537035942078,
      0.9575003385543823,
      0.9720636606216431,
      0.9503113031387329,
      0.9575419425964355,
      0.9625846743583679,
      0.971168041229248,
      0.9703409671783447,
      0.9833698272705078,
      0.9858198761940002,
      0.9982199668884277,
      0.9994648694992065,
      0.9998891949653625,
      0.9998934268951416,
      0.999908447265625,
      0.9997626543045044
    ],
    [
      0.8682628870010376,
      0.8483940362930298,
      0.8498067855834961,
      0.8904003500938416,
      0.8631996512413025,
      0.8315867781639099,
      0.8561567068099976,
      0.8785929083824158,
      0.8426023721694946,
      0.8277502059936523,
      0.8621336221694946,
      0.867139458656311,
      0.8315582871437073,
      0.8337583541870117,
      0.8690493702888489,
      0.8613241314888,
      0.8302876949310303,
      0.8418299555778503,
      0.8689447641372681,
      0.8546265363693237,
      0.831978440284729,
      0.8483928442001343,
      0.8692612648010254,
      0.843616783618927,
      0.8266185522079468,
      0.857955813407898,
      0.8765877485275269,
      0.8345276713371277,
      0.8447329998016357,
      0.8710689544677734,
      0.8675408363342285,
      0.8981267213821411,
      0.8937729597091675,
      0.9073035717010498,
      0.8970065116882324,
      0.8897979259490967,
      0.902106523513794,
      0.9079151153564453,
      0.8958418369293213,
      0.8908764719963074,
      0.9092893004417419,
      0.9012435078620911,
      0.885887861251831,
      0.8976678252220154,
      0.8968990445137024,
      0.8681484460830688,
      0.8686787486076355,
      0.8784735798835754,
      0.8497532606124878,
      0.8302472829818726,
      0.8363834619522095,
      0.8367329239845276,
      0.7977570295333862,
      0.7655671238899231,
      0.7066555023193359,
      0.7880070209503174,
      0.8167805671691895,
      0.8237801790237427,
      0.8300478458404541,
      0.8580254912376404,
      0.8591424822807312,
      0.8587172031402588,
      0.8706529140472412,
      0.8915579915046692,
      0.907140851020813,
      0.8876653909683228,
      0.8949391841888428,
      0.9081433415412903,
      0.886397659778595,
      0.8776801824569702,
      0.8966200947761536,
      0.8974019289016724,
      0.8788175582885742,
      0.8753112554550171,
      0.8883479833602905,
      0.8617688417434692,
      0.8311886787414551,
      0.8331565260887146,
      0.9955353736877441,
      0.9941595792770386,
      0.9869667291641235,
      0.9909205436706543,
      0.9957938194274902,
      0.9993894696235657,
      0.9998440146446228,
      0.9998650550842285,
      0.9998753070831299,
      0.9998213648796082,
      0.9998476505279541,
      0.9999156594276428,
      0.9998900890350342,
      0.9999300241470337,
      0.9998857378959656,
      0.9998816847801208,
      0.999880313873291,
      0.9999092817306519,
      0.9999485015869141,
      0.9999576807022095,
      0.999931275844574,
      0.9999138712882996,
      0.9999105930328369,
      0.9998770356178284,
      0.9998897910118103,
      0.9992858171463013,
      0.9995819926261902,
      0.9995641112327576,
      0.9996621608734131,
      0.9994668960571289,
      0.9978413581848145,
      0.9932883381843567,
      0.9682417511940002,
      0.9635639190673828,
      0.9160178899765015,
      0.9403598308563232,
      0.9689022898674011,
      0.9487652778625488,
      0.9703673124313354,
      0.9576549530029297,
      0.9756134748458862,
      0.9577670097351074,
      0.9663807153701782,
      0.9446014165878296,
      0.9174996018409729,
      0.9513339996337891,
      0.950427770614624,
      0.9828853011131287,
      0.9812996983528137,
      0.952867865562439,
      0.9608502388000488,
      0.9312328100204468,
      0.9124768972396851,
      0.9604442715644836,
      0.9681998491287231,
      0.9746044874191284,
      0.9430530071258545,
      0.9657238721847534,
      0.9312517046928406,
      0.9227824211120605,
      0.9521061182022095,
      0.9654462933540344,
      0.9881485104560852,
      0.9957202672958374,
      0.9987509846687317,
      0.9995149374008179,
      0.999862015247345,
      0.99993497133255,
      0.9998685121536255,
      0.9998065829277039,
      0.9997954368591309,
      0.9998824596405029,
      0.9998236298561096,
      0.9998900890350342,
      0.9999322295188904,
      0.9998252987861633,
      0.9998291730880737,
      0.9999017715454102,
      0.9999252557754517,
      0.9999285340309143,
      0.9998263716697693,
      0.9999290108680725,
      0.9999293088912964,
      0.9999539852142334,
      0.9999598264694214,
      0.9999383687973022,
      0.9999045729637146,
      0.9999442100524902,
      0.9999576807022095,
      0.9999273419380188,
      0.999916672706604,
      0.9999114274978638,
      0.999866247177124,
      0.9975506663322449,
      0.9871341586112976,
      0.9857107400894165,
      0.9680298566818237,
      0.9810492992401123,
      0.9615308046340942,
      0.9754806160926819,
      0.9617388844490051,
      0.9755851030349731,
      0.9557973146438599,
      0.9622817039489746,
      0.9661703109741211,
      0.9749497771263123,
      0.9725635051727295,
      0.9846935868263245,
      0.9867532253265381,
      0.9983775019645691,
      0.9995319843292236,
      0.9998996257781982,
      0.9998992681503296,
      0.9999111890792847,
      0.9997631907463074
    ],
    [
      0.8777084350585938,
      0.8556031584739685,
      0.8583013415336609,
      0.8971012830734253,
      0.870631217956543,
      0.8391087651252747,
      0.8632983565330505,
      0.8840236067771912,
      0.8498919010162354,
      0.8352952003479004,
      0.8685746788978577,
      0.8736268281936646,
      0.8399792909622192,
      0.8418388962745667,
      0.8754382133483887,
      0.8686916828155518,
      0.8386457562446594,
      0.8487287759780884,
      0.8744269013404846,
      0.8612574934959412,
      0.8393000364303589,
      0.854668378829956,
      0.8740404844284058,
      0.8496742844581604,
      0.8347168564796448,
      0.862991988658905,
      0.8809570670127869,
      0.8407331109046936,
      0.8518484234809875,
      0.8749284744262695,
      0.8725380897521973,
      0.9015241861343384,
      0.897986888885498,
      0.9102344512939453,
      0.9000562429428101,
      0.8941497206687927,
      0.9057534337043762,
      0.9110231995582581,
      0.8997701406478882,
      0.8954968452453613,
      0.9130784273147583,
      0.9052462577819824,
      0.8916518688201904,
      0.9028730392456055,
      0.9016615748405457,
      0.8741685748100281,
      0.8754031658172607,
      0.8833795785903931,
      0.8549563884735107,
      0.8381587266921997,
      0.8450027704238892,
      0.8437314033508301,
      0.8082883358001709,
      0.7789742350578308,
      0.742609977722168,
      0.8076248168945312,
      0.8258991241455078,
      0.8345866203308105,
      0.8401580452919006,
      0.865394115447998,
      0.86672043800354,
      0.8656867742538452,
      0.8780249357223511,
      0.8975486755371094,
      0.9117618799209595,
      0.8932557106018066,
      0.9003530740737915,
      0.9123563766479492,
      0.8909457921981812,
      0.8819137215614319,
      0.9002032279968262,
      0.9008387923240662,
      0.8830881118774414,
      0.880133330821991,
      0.8921372890472412,
      0.8659751415252686,
      0.8366822004318237,
      0.837674081325531,
      0.9957801699638367,
      0.9946584105491638,
      0.9880848526954651,
      0.9916309714317322,
      0.9961599111557007,
      0.9994556307792664,
      0.99985671043396,
      0.9998719692230225,
      0.9998822212219238,
      0.9998354315757751,
      0.9998562932014465,
      0.9999194145202637,
      0.9998924136161804,
      0.9999310374259949,
      0.9998859167098999,
      0.9998819828033447,
      0.9998806118965149,
      0.9999096393585205,
      0.999949038028717,
      0.9999587535858154,
      0.9999344944953918,
      0.9999195337295532,
      0.9999187588691711,
      0.999894380569458,
      0.9999046325683594,
      0.9993764758110046,
      0.9996336102485657,
      0.9996253252029419,
      0.9996923804283142,
      0.9995094537734985,
      0.9980739951133728,
      0.9937925934791565,
      0.9711843132972717,
      0.9683061838150024,
      0.9221266508102417,
      0.9451976418495178,
      0.9718638062477112,
      0.9525367021560669,
      0.9726788401603699,
      0.9599511623382568,
      0.9769322872161865,
      0.9595856070518494,
      0.9675522446632385,
      0.947289764881134,
      0.9214820265769958,
      0.9539480805397034,
      0.9531656503677368,
      0.9838558435440063,
      0.9824396967887878,
      0.9555600881576538,
      0.9634480476379395,
      0.9355639815330505,
      0.9178265333175659,
      0.960480272769928,
      0.9699475765228271,
      0.9763740301132202,
      0.9462755918502808,
      0.9675339460372925,
      0.9338595867156982,
      0.9262193441390991,
      0.954341471195221,
      0.9671387672424316,
      0.9886173009872437,
      0.9957030415534973,
      0.9986065626144409,
      0.9995409846305847,
      0.9998707175254822,
      0.9999387264251709,
      0.9998788237571716,
      0.9998231530189514,
      0.999819278717041,
      0.9998932480812073,
      0.9998533129692078,
      0.9998999238014221,
      0.9999389052391052,
      0.9998495578765869,
      0.9998524188995361,
      0.999910295009613,
      0.9999357461929321,
      0.9999377727508545,
      0.9998518228530884,
      0.9999366402626038,
      0.9999358654022217,
      0.999956488609314,
      0.9999614953994751,
      0.999939501285553,
      0.9999054074287415,
      0.9999452829360962,
      0.999958336353302,
      0.9999291300773621,
      0.999920129776001,
      0.9999159574508667,
      0.9998738169670105,
      0.9977022409439087,
      0.9879096150398254,
      0.986463725566864,
      0.9693983197212219,
      0.9821312427520752,
      0.9637218713760376,
      0.978545069694519,
      0.9646780490875244,
      0.9778835773468018,
      0.9597039818763733,
      0.9654278755187988,
      0.9684462547302246,
      0.9763874411582947,
      0.9740584492683411,
      0.9856640100479126,
      0.9875865578651428,
      0.9985170364379883,
      0.9995802640914917,
      0.9999068975448608,
      0.9999032020568848,
      0.9999130964279175,
      0.9997631907463074
    ],
    [
      0.8852572441101074,
      0.8616940975189209,
      0.865153431892395,
      0.9026083946228027,
      0.8775772452354431,
      0.8456363677978516,
      0.8698127269744873,
      0.8893530368804932,
      0.8571045994758606,
      0.8422515988349915,
      0.8742005825042725,
      0.8796383142471313,
      0.8477693200111389,
      0.8492863774299622,
      0.8811781406402588,
      0.8754514455795288,
      0.8468673825263977,
      0.8550324440002441,
      0.8794978857040405,
      0.868891716003418,
      0.8465543985366821,
      0.8613870143890381,
      0.8790292143821716,
      0.8560600280761719,
      0.843051016330719,
      0.8685429096221924,
      0.8859204649925232,
      0.8481724262237549,
      0.8592773675918579,
      0.8793962001800537,
      0.8774981498718262,
      0.9050252437591553,
      0.9021142721176147,
      0.9132959842681885,
      0.9032844305038452,
      0.8983268737792969,
      0.9096517562866211,
      0.9143108129501343,
      0.9039874076843262,
      0.900344729423523,
      0.9170429706573486,
      0.9093111753463745,
      0.8974511623382568,
      0.9075910449028015,
      0.906106173992157,
      0.8800764679908752,
      0.8812944293022156,
      0.8877555131912231,
      0.8608255386352539,
      0.8458749055862427,
      0.8514915704727173,
      0.8500829935073853,
      0.8163167238235474,
      0.7886238694190979,
      0.7620867490768433,
      0.822832465171814,
      0.8338279128074646,
      0.8428905010223389,
      0.8486348390579224,
      0.8723323345184326,
      0.8737508058547974,
      0.8721479177474976,
      0.8845809698104858,
      0.9031049013137817,
      0.9160407781600952,
      0.898491382598877,
      0.9058135747909546,
      0.9163472652435303,
      0.8954280018806458,
      0.8863473534584045,
      0.9039278030395508,
      0.9042285084724426,
      0.887090265750885,
      0.8845950365066528,
      0.8952732086181641,
      0.8697545528411865,
      0.8414732813835144,
      0.8414480686187744,
      0.9959947466850281,
      0.9951032996177673,
      0.9890047907829285,
      0.9922192096710205,
      0.9965010285377502,
      0.9995212554931641,
      0.9998688697814941,
      0.9998788833618164,
      0.9998886585235596,
      0.9998486042022705,
      0.9998643398284912,
      0.9999229311943054,
      0.9998943209648132,
      0.999932050704956,
      0.9998858571052551,
      0.9998822212219238,
      0.9998809695243835,
      0.9999098777770996,
      0.9999498128890991,
      0.9999596476554871,
      0.9999373555183411,
      0.9999251961708069,
      0.9999270439147949,
      0.9999099969863892,
      0.9999173879623413,
      0.9994569420814514,
      0.9996744394302368,
      0.9996704459190369,
      0.9997154474258423,
      0.9995438456535339,
      0.9982222318649292,
      0.9941994547843933,
      0.9736462831497192,
      0.9708276987075806,
      0.9271615743637085,
      0.9490849375724792,
      0.9744971990585327,
      0.956024169921875,
      0.9749312996864319,
      0.9624754190444946,
      0.9784423112869263,
      0.9618234634399414,
      0.9695307016372681,
      0.950230598449707,
      0.9256381988525391,
      0.9567884206771851,
      0.9561868906021118,
      0.9851186275482178,
      0.9838283061981201,
      0.9582772254943848,
      0.9660415649414062,
      0.9393747448921204,
      0.9223645925521851,
      0.9617213010787964,
      0.9714935421943665,
      0.9781081676483154,
      0.9495702385902405,
      0.9695215225219727,
      0.9369049668312073,
      0.9302923679351807,
      0.957147479057312,
      0.9692763090133667,
      0.989396333694458,
      0.9959460496902466,
      0.9987184405326843,
      0.999580979347229,
      0.9998811483383179,
      0.9999434351921082,
      0.9998908042907715,
      0.9998406171798706,
      0.9998419880867004,
      0.9999032616615295,
      0.9998666048049927,
      0.9999091625213623,
      0.9999451041221619,
      0.9998705983161926,
      0.9998718500137329,
      0.9999181032180786,
      0.9999443888664246,
      0.999945878982544,
      0.9998760223388672,
      0.999944269657135,
      0.9999427795410156,
      0.9999593496322632,
      0.9999637007713318,
      0.9999412894248962,
      0.999906599521637,
      0.9999468326568604,
      0.999959409236908,
      0.9999311566352844,
      0.9999243021011353,
      0.9999217391014099,
      0.9998824596405029,
      0.9979110360145569,
      0.9889394044876099,
      0.9874557852745056,
      0.9712172746658325,
      0.9833987355232239,
      0.967151403427124,
      0.9803690910339355,
      0.9673701524734497,
      0.9797245264053345,
      0.9626415967941284,
      0.9681424498558044,
      0.9703603982925415,
      0.9776118993759155,
      0.9755315780639648,
      0.9865832924842834,
      0.9884433746337891,
      0.9986979961395264,
      0.9996297955513,
      0.9999139904975891,
      0.9999070763587952,
      0.9999151825904846,
      0.9997636675834656
    ],
    [
      0.8925567865371704,
      0.8681902289390564,
      0.8718248605728149,
      0.9080566167831421,
      0.8842793703079224,
      0.8518538475036621,
      0.8757537603378296,
      0.8948189616203308,
      0.8640866279602051,
      0.848517894744873,
      0.8796009421348572,
      0.8861657381057739,
      0.8553979992866516,
      0.856442928314209,
      0.887143075466156,
      0.8828693628311157,
      0.8552897572517395,
      0.8617668151855469,
      0.8850898146629333,
      0.875577449798584,
      0.8546785116195679,
      0.8681594133377075,
      0.8842531442642212,
      0.8629500865936279,
      0.8519665002822876,
      0.8744105100631714,
      0.8910427093505859,
      0.8560025095939636,
      0.8669542074203491,
      0.8842894434928894,
      0.8825143575668335,
      0.9088544249534607,
      0.906761109828949,
      0.9165018200874329,
      0.9069822430610657,
      0.9030432105064392,
      0.9135382175445557,
      0.9177542328834534,
      0.9085869789123535,
      0.9054288864135742,
      0.9210366606712341,
      0.9139988422393799,
      0.903449296951294,
      0.912284255027771,
      0.9112131595611572,
      0.8864668011665344,
      0.8872060179710388,
      0.8926029205322266,
      0.8672999143600464,
      0.8536157608032227,
      0.8570613861083984,
      0.8557498455047607,
      0.8230741024017334,
      0.7964577674865723,
      0.775536060333252,
      0.8348047733306885,
      0.8422122001647949,
      0.8525587320327759,
      0.8572165369987488,
      0.8793986439704895,
      0.8819252252578735,
      0.8800184726715088,
      0.8918088674545288,
      0.9089012145996094,
      0.9212033748626709,
      0.9043890833854675,
      0.911599338054657,
      0.9208940267562866,
      0.901249349117279,
      0.8918087482452393,
      0.9082099795341492,
      0.9082489013671875,
      0.8918985724449158,
      0.8898189067840576,
      0.8989952802658081,
      0.8743554949760437,
      0.8466643691062927,
      0.8454983830451965,
      0.9962059259414673,
      0.9954993724822998,
      0.9899077415466309,
      0.9928020238876343,
      0.9968160390853882,
      0.9995771050453186,
      0.9998793005943298,
      0.9998845458030701,
      0.9998934864997864,
      0.9998602271080017,
      0.9998716115951538,
      0.9999261498451233,
      0.999896228313446,
      0.9999331831932068,
      0.9998862147331238,
      0.9998825788497925,
      0.9998809695243835,
      0.9999101161956787,
      0.9999502897262573,
      0.9999606013298035,
      0.9999398589134216,
      0.999930202960968,
      0.9999338984489441,
      0.9999244213104248,
      0.9999294281005859,
      0.9995566010475159,
      0.9997151494026184,
      0.9997115135192871,
      0.9997366070747375,
      0.9995753169059753,
      0.9983397126197815,
      0.9946038722991943,
      0.976539671421051,
      0.973835825920105,
      0.9332519173622131,
      0.9553638696670532,
      0.9776744842529297,
      0.9600712060928345,
      0.9771972298622131,
      0.9649339914321899,
      0.9797974824905396,
      0.9638414978981018,
      0.9713147878646851,
      0.9529516100883484,
      0.9298628568649292,
      0.9596760272979736,
      0.9592195749282837,
      0.9864295125007629,
      0.9851220846176147,
      0.9609180688858032,
      0.9686566591262817,
      0.9424150586128235,
      0.9274155497550964,
      0.9639505743980408,
      0.9729510545730591,
      0.9792083501815796,
      0.9525103569030762,
      0.9714075326919556,
      0.9400171041488647,
      0.9343453049659729,
      0.9599140286445618,
      0.9715025424957275,
      0.9902450442314148,
      0.9962771534919739,
      0.9988988041877747,
      0.9996218085289001,
      0.9998907446861267,
      0.9999478459358215,
      0.999902069568634,
      0.9998559355735779,
      0.9998606443405151,
      0.999911904335022,
      0.9998834133148193,
      0.9999173879623413,
      0.9999486804008484,
      0.999888002872467,
      0.9998884797096252,
      0.9999251365661621,
      0.9999518394470215,
      0.9999529719352722,
      0.9998961091041565,
      0.999950647354126,
      0.999948263168335,
      0.9999620318412781,
      0.9999657273292542,
      0.9999428987503052,
      0.9999077320098877,
      0.999948263168335,
      0.9999604225158691,
      0.9999330043792725,
      0.9999281764030457,
      0.9999269843101501,
      0.9998903274536133,
      0.9981130957603455,
      0.9905881881713867,
      0.9882981777191162,
      0.9730948209762573,
      0.9845260977745056,
      0.9690938591957092,
      0.9820417165756226,
      0.9702673554420471,
      0.9819457530975342,
      0.9659363031387329,
      0.9709419012069702,
      0.9724087119102478,
      0.9788899421691895,
      0.9769113063812256,
      0.9874703288078308,
      0.989488422870636,
      0.9988523125648499,
      0.9996728897094727,
      0.9999204277992249,
      0.999910831451416,
      0.9999172687530518,
      0.9997634887695312
    ],
    [
      0.897540271282196,
      0.8728994131088257,
      0.8765719532966614,
      0.9114987850189209,
      0.8896971940994263,
      0.8575198650360107,
      0.8806251883506775,
      0.8993698358535767,
      0.8703709840774536,
      0.8545803427696228,
      0.8851222991943359,
      0.8922975063323975,
      0.8632186651229858,
      0.8632475733757019,
      0.8926365971565247,
      0.8898004293441772,
      0.8639777898788452,
      0.8687873482704163,
      0.890880286693573,
      0.8823331594467163,
      0.8628063797950745,
      0.8756816983222961,
      0.8902208805084229,
      0.8705886602401733,
      0.8624808192253113,
      0.8814665079116821,
      0.8969330787658691,
      0.8642560839653015,
      0.8763447999954224,
      0.8909613490104675,
      0.8891568183898926,
      0.9133828282356262,
      0.91218101978302,
      0.9200998544692993,
      0.9109366536140442,
      0.907973051071167,
      0.9178681969642639,
      0.9212121963500977,
      0.9132041335105896,
      0.9102182984352112,
      0.9247329235076904,
      0.9184278249740601,
      0.9088712930679321,
      0.9166805148124695,
      0.9153767228126526,
      0.892643392086029,
      0.8920243382453918,
      0.896675169467926,
      0.873488187789917,
      0.8602662086486816,
      0.8614470362663269,
      0.8603272438049316,
      0.8286065459251404,
      0.801895797252655,
      0.7907876968383789,
      0.8443170785903931,
      0.8501126766204834,
      0.861130952835083,
      0.8653872013092041,
      0.8858315944671631,
      0.8892905712127686,
      0.8878145217895508,
      0.8983443975448608,
      0.9139091372489929,
      0.9260825514793396,
      0.9098645448684692,
      0.9169538617134094,
      0.9250491857528687,
      0.9070582985877991,
      0.8974157571792603,
      0.9125566482543945,
      0.9145966172218323,
      0.8971467018127441,
      0.895431399345398,
      0.9031995534896851,
      0.8797003030776978,
      0.8523520827293396,
      0.8506953716278076,
      0.9963734149932861,
      0.9958062171936035,
      0.9907630681991577,
      0.9933728575706482,
      0.9970803260803223,
      0.9996209740638733,
      0.9998887181282043,
      0.9998910427093506,
      0.9998984932899475,
      0.999870240688324,
      0.9998783469200134,
      0.999929666519165,
      0.999897837638855,
      0.9999339580535889,
      0.9998867511749268,
      0.9998831152915955,
      0.9998816251754761,
      0.999910831451416,
      0.9999510645866394,
      0.9999613761901855,
      0.9999420642852783,
      0.9999343752861023,
      0.9999404549598694,
      0.9999338388442993,
      0.9999383091926575,
      0.9996324181556702,
      0.999747633934021,
      0.9997450113296509,
      0.999752402305603,
      0.9996008276939392,
      0.9984579086303711,
      0.9950240254402161,
      0.9790447950363159,
      0.9766069650650024,
      0.9366328120231628,
      0.9606198072433472,
      0.9802504777908325,
      0.9637219905853271,
      0.9792243242263794,
      0.9675164222717285,
      0.9812065362930298,
      0.9661930203437805,
      0.9736819267272949,
      0.9562844038009644,
      0.9352774620056152,
      0.9633351564407349,
      0.9626674652099609,
      0.987784743309021,
      0.9864863157272339,
      0.9637234807014465,
      0.9712831974029541,
      0.9461624622344971,
      0.9323487281799316,
      0.9660953283309937,
      0.9744552373886108,
      0.9811418056488037,
      0.9559701681137085,
      0.973665177822113,
      0.9444955587387085,
      0.9391075372695923,
      0.9632978439331055,
      0.9742331504821777,
      0.9912567734718323,
      0.9967498183250427,
      0.9991071224212646,
      0.9996640086174011,
      0.9999003410339355,
      0.9999525547027588,
      0.9999125003814697,
      0.9998692274093628,
      0.9998750686645508,
      0.9999186992645264,
      0.9998959302902222,
      0.9999232888221741,
      0.9999526143074036,
      0.9999004602432251,
      0.9999006986618042,
      0.9999306797981262,
      0.9999575614929199,
      0.9999587535858154,
      0.9999108910560608,
      0.9999556541442871,
      0.9999525547027588,
      0.9999641180038452,
      0.9999674558639526,
      0.9999446868896484,
      0.9999092221260071,
      0.9999496340751648,
      0.9999609589576721,
      0.9999343156814575,
      0.9999314546585083,
      0.9999316930770874,
      0.9998977184295654,
      0.9982972741127014,
      0.9913354516029358,
      0.9891072511672974,
      0.9743753671646118,
      0.985519289970398,
      0.9709218740463257,
      0.9835072755813599,
      0.9727176427841187,
      0.9838146567344666,
      0.9687007665634155,
      0.9733572006225586,
      0.9742861986160278,
      0.980259895324707,
      0.978215217590332,
      0.9882696270942688,
      0.9900689721107483,
      0.998987078666687,
      0.9997071623802185,
      0.9999264478683472,
      0.9999140501022339,
      0.9999194145202637,
      0.9997623562812805
    ],
    [
      0.901375949382782,
      0.8779975175857544,
      0.8808403015136719,
      0.9150509834289551,
      0.8950868844985962,
      0.8632599115371704,
      0.8849015235900879,
      0.903688907623291,
      0.876153826713562,
      0.8601534962654114,
      0.8905447721481323,
      0.897968053817749,
      0.8702517151832581,
      0.8697916269302368,
      0.8987270593643188,
      0.8960573077201843,
      0.8720155954360962,
      0.8759698271751404,
      0.8975442051887512,
      0.8881791234016418,
      0.8705378770828247,
      0.8831962943077087,
      0.8954236507415771,
      0.8773070573806763,
      0.8729766607284546,
      0.8866069316864014,
      0.9011743664741516,
      0.8711564540863037,
      0.882868230342865,
      0.8956407904624939,
      0.8944029808044434,
      0.9165446758270264,
      0.9160618782043457,
      0.9227225184440613,
      0.9142183065414429,
      0.9120924472808838,
      0.9211708307266235,
      0.9239109754562378,
      0.9166039824485779,
      0.9139529466629028,
      0.9277156591415405,
      0.9219478964805603,
      0.9133495092391968,
      0.9204254150390625,
      0.9188479781150818,
      0.8987461924552917,
      0.8965051174163818,
      0.900590181350708,
      0.8798137903213501,
      0.8679994940757751,
      0.8654429912567139,
      0.8656182885169983,
      0.8352868556976318,
      0.8056146502494812,
      0.8066277503967285,
      0.8531994819641113,
      0.8568524718284607,
      0.8693193197250366,
      0.8722414970397949,
      0.8923688530921936,
      0.8958895206451416,
      0.8942480683326721,
      0.9043870568275452,
      0.9187192320823669,
      0.9308371543884277,
      0.9152324199676514,
      0.9216217994689941,
      0.9290871620178223,
      0.9129047393798828,
      0.9026010036468506,
      0.9164005517959595,
      0.9184386730194092,
      0.9020556211471558,
      0.9003485441207886,
      0.9059000015258789,
      0.8843846321105957,
      0.8569987416267395,
      0.8550811409950256,
      0.9965291023254395,
      0.9960547685623169,
      0.9914665818214417,
      0.9938789010047913,
      0.9973636865615845,
      0.999661386013031,
      0.9998964667320251,
      0.9998951554298401,
      0.9999024271965027,
      0.9998796582221985,
      0.9998840689659119,
      0.9999321699142456,
      0.9998995065689087,
      0.999934732913971,
      0.9998871684074402,
      0.9998839497566223,
      0.999882698059082,
      0.9999116063117981,
      0.9999516606330872,
      0.9999621510505676,
      0.9999439120292664,
      0.9999374747276306,
      0.9999439716339111,
      0.9999423027038574,
      0.9999457001686096,
      0.999694287776947,
      0.9997730255126953,
      0.9997714161872864,
      0.9997658729553223,
      0.9996219873428345,
      0.9985656142234802,
      0.9954456090927124,
      0.981204628944397,
      0.9789630770683289,
      0.9413282871246338,
      0.9646676182746887,
      0.9824802875518799,
      0.9665587544441223,
      0.9810547828674316,
      0.969782292842865,
      0.9824376106262207,
      0.9681116342544556,
      0.9753257632255554,
      0.9588461518287659,
      0.9390678405761719,
      0.9660911560058594,
      0.9653387069702148,
      0.9889562129974365,
      0.9876617193222046,
      0.966361403465271,
      0.9738221168518066,
      0.9500647783279419,
      0.9367415904998779,
      0.9681986570358276,
      0.9759306907653809,
      0.9824957847595215,
      0.9590998888015747,
      0.9755319356918335,
      0.9486455917358398,
      0.9436389207839966,
      0.9662341475486755,
      0.9762899875640869,
      0.9919540286064148,
      0.9970773458480835,
      0.9992297291755676,
      0.9996927976608276,
      0.9999068379402161,
      0.9999558925628662,
      0.9999202489852905,
      0.9998797178268433,
      0.9998868107795715,
      0.9999247193336487,
      0.9999064207077026,
      0.9999284744262695,
      0.9999563097953796,
      0.999910295009613,
      0.9999107122421265,
      0.9999356865882874,
      0.9999622702598572,
      0.9999635219573975,
      0.9999226927757263,
      0.9999596476554871,
      0.9999561309814453,
      0.9999657273292542,
      0.999968945980072,
      0.9999459385871887,
      0.9999104142189026,
      0.9999509453773499,
      0.9999619722366333,
      0.999935507774353,
      0.9999339580535889,
      0.9999352693557739,
      0.9999030232429504,
      0.9984460473060608,
      0.9919965863227844,
      0.9898233413696289,
      0.9756672978401184,
      0.9864583611488342,
      0.972515344619751,
      0.9849122166633606,
      0.9748823046684265,
      0.9854307174682617,
      0.9710551500320435,
      0.9753671288490295,
      0.9759966135025024,
      0.981473982334137,
      0.9794979691505432,
      0.9890440702438354,
      0.9907041192054749,
      0.9990962743759155,
      0.9997391104698181,
      0.9999308586120605,
      0.9999165534973145,
      0.9999210238456726,
      0.9997619986534119
    ],
    [
      0.9043751955032349,
      0.8833173513412476,
      0.8858019113540649,
      0.9187755584716797,
      0.9001187086105347,
      0.8694372177124023,
      0.8892320394515991,
      0.907728374004364,
      0.881345808506012,
      0.8654379844665527,
      0.8955308794975281,
      0.9026344418525696,
      0.8760282397270203,
      0.8753683567047119,
      0.9028997421264648,
      0.9007723927497864,
      0.8775641322135925,
      0.8819340467453003,
      0.9016010165214539,
      0.8929538726806641,
      0.8774265050888062,
      0.8892889022827148,
      0.8997828364372253,
      0.8828678131103516,
      0.8816244602203369,
      0.8907827734947205,
      0.9039656519889832,
      0.8766042590141296,
      0.888355016708374,
      0.8990823030471802,
      0.8984549045562744,
      0.918779730796814,
      0.9189078211784363,
      0.9248195290565491,
      0.916778028011322,
      0.9152498245239258,
      0.9239539504051208,
      0.9259506464004517,
      0.9189754724502563,
      0.9170322418212891,
      0.9301900267601013,
      0.9246589541435242,
      0.9169161319732666,
      0.9234516620635986,
      0.9221279621124268,
      0.9039455056190491,
      0.9011208415031433,
      0.9040795564651489,
      0.8856295943260193,
      0.8762423992156982,
      0.869846522808075,
      0.8702293634414673,
      0.8408547043800354,
      0.8114656209945679,
      0.8232671618461609,
      0.8606064319610596,
      0.8624992370605469,
      0.8763518333435059,
      0.8779425621032715,
      0.8982779383659363,
      0.9016937613487244,
      0.9000471830368042,
      0.9094104766845703,
      0.9226641058921814,
      0.9337350130081177,
      0.9194538593292236,
      0.9252853989601135,
      0.9325080513954163,
      0.917799174785614,
      0.9068410396575928,
      0.9195713996887207,
      0.9217407703399658,
      0.9061927199363708,
      0.9055836796760559,
      0.9088642597198486,
      0.888196587562561,
      0.8607047200202942,
      0.8591464757919312,
      0.9967758655548096,
      0.9964712262153625,
      0.9924259781837463,
      0.9945458173751831,
      0.9976828694343567,
      0.9996979236602783,
      0.9999024868011475,
      0.9998965263366699,
      0.9999057650566101,
      0.9998865723609924,
      0.9998888969421387,
      0.9999344348907471,
      0.9999006390571594,
      0.9999355673789978,
      0.9998877644538879,
      0.9998847246170044,
      0.9998826384544373,
      0.9999123215675354,
      0.999952495098114,
      0.9999629855155945,
      0.9999458193778992,
      0.9999401569366455,
      0.9999473690986633,
      0.9999490976333618,
      0.9999516606330872,
      0.9997429251670837,
      0.9997926950454712,
      0.9997937083244324,
      0.9997797608375549,
      0.9996389746665955,
      0.9987072944641113,
      0.9957782626152039,
      0.9827820658683777,
      0.9807126522064209,
      0.945137619972229,
      0.967373788356781,
      0.9841086864471436,
      0.9689752459526062,
      0.9827271103858948,
      0.9718712568283081,
      0.983622670173645,
      0.9699225425720215,
      0.9767658710479736,
      0.9608074426651001,
      0.9413036108016968,
      0.9680880904197693,
      0.9674521684646606,
      0.9894245862960815,
      0.9886319637298584,
      0.9687293767929077,
      0.9761315584182739,
      0.9543097019195557,
      0.9406093955039978,
      0.9700546860694885,
      0.9774942398071289,
      0.9837570190429688,
      0.962000846862793,
      0.9769821166992188,
      0.9522764682769775,
      0.9481101036071777,
      0.9686954021453857,
      0.9776346683502197,
      0.9921040534973145,
      0.9970885515213013,
      0.9992293119430542,
      0.9995959401130676,
      0.9999054074287415,
      0.9999579191207886,
      0.999925434589386,
      0.9998896718025208,
      0.9998972415924072,
      0.9999301433563232,
      0.9999158978462219,
      0.9999326467514038,
      0.9999593496322632,
      0.9999188184738159,
      0.9999188184738159,
      0.9999397993087769,
      0.9999659657478333,
      0.9999671578407288,
      0.9999324083328247,
      0.9999632835388184,
      0.9999595284461975,
      0.9999679327011108,
      0.9999710917472839,
      0.9999472498893738,
      0.9999112486839294,
      0.9999515414237976,
      0.9999624490737915,
      0.9999361038208008,
      0.9999356865882874,
      0.9999380111694336,
      0.9999070167541504,
      0.9985736608505249,
      0.9925513863563538,
      0.9905292987823486,
      0.9771369099617004,
      0.987486720085144,
      0.9742940068244934,
      0.9874119162559509,
      0.9778941869735718,
      0.9866523742675781,
      0.9726803302764893,
      0.9769344925880432,
      0.9773457646369934,
      0.9825870990753174,
      0.9810847043991089,
      0.9898395538330078,
      0.9912878274917603,
      0.9991834163665771,
      0.9997611045837402,
      0.9999344944953918,
      0.9999192357063293,
      0.9999232292175293,
      0.999764084815979
    ],
    [
      0.9089128375053406,
      0.8887940645217896,
      0.8912457227706909,
      0.9229276180267334,
      0.9059321880340576,
      0.8761117458343506,
      0.8942843079566956,
      0.9122233986854553,
      0.8871371746063232,
      0.8722643852233887,
      0.9010528326034546,
      0.9074882864952087,
      0.8824678659439087,
      0.8817710876464844,
      0.9071171283721924,
      0.9052726030349731,
      0.8835892677307129,
      0.8883690237998962,
      0.9055556058883667,
      0.8975073099136353,
      0.8846621513366699,
      0.8951417803764343,
      0.9042088985443115,
      0.8887599110603333,
      0.8900230526924133,
      0.8948590755462646,
      0.9070816040039062,
      0.8818094730377197,
      0.892719030380249,
      0.9025075435638428,
      0.902010440826416,
      0.9212990999221802,
      0.9215268492698669,
      0.9268751740455627,
      0.9191460609436035,
      0.918341875076294,
      0.9266029000282288,
      0.9281387329101562,
      0.9213065505027771,
      0.9201734066009521,
      0.932563841342926,
      0.9274857044219971,
      0.920638918876648,
      0.9266531467437744,
      0.9257447719573975,
      0.9093385934829712,
      0.9067627191543579,
      0.9086334705352783,
      0.8918934464454651,
      0.8846585154533386,
      0.8772610425949097,
      0.8761807084083557,
      0.8488759398460388,
      0.8217534422874451,
      0.8352795839309692,
      0.8684252500534058,
      0.8696577548980713,
      0.8844704627990723,
      0.8852248191833496,
      0.9053343534469604,
      0.9086802005767822,
      0.9074534177780151,
      0.9149097800254822,
      0.9268596172332764,
      0.9377564787864685,
      0.924005925655365,
      0.9290017485618591,
      0.9358948469161987,
      0.9225165247917175,
      0.9117584228515625,
      0.9225684404373169,
      0.924705445766449,
      0.9108067154884338,
      0.9097410440444946,
      0.9114328026771545,
      0.8918766975402832,
      0.8642126321792603,
      0.8627350330352783,
      0.9969684481620789,
      0.99680095911026,
      0.9931408762931824,
      0.9950287342071533,
      0.9979220628738403,
      0.9997283220291138,
      0.9999080300331116,
      0.9998993873596191,
      0.9999080300331116,
      0.999890148639679,
      0.9998917579650879,
      0.999936044216156,
      0.9999017119407654,
      0.9999377727508545,
      0.99988853931427,
      0.9998853206634521,
      0.9998829960823059,
      0.9999128580093384,
      0.9999530911445618,
      0.9999638199806213,
      0.999947190284729,
      0.9999424815177917,
      0.9999502897262573,
      0.9999539852142334,
      0.9999563694000244,
      0.9997750520706177,
      0.9998085498809814,
      0.9998131394386292,
      0.9997905492782593,
      0.9996551275253296,
      0.998802900314331,
      0.9960839748382568,
      0.9844629764556885,
      0.9824925661087036,
      0.9489755630493164,
      0.9700667262077332,
      0.9856313467025757,
      0.9713044762611389,
      0.9841463565826416,
      0.9729199409484863,
      0.9845765233039856,
      0.9714106917381287,
      0.9778544306755066,
      0.9624307155609131,
      0.9427430629730225,
      0.9695429801940918,
      0.9691611528396606,
      0.9902030825614929,
      0.9893888235092163,
      0.9706885814666748,
      0.9779485464096069,
      0.9582242369651794,
      0.9447017908096313,
      0.9717665910720825,
      0.9787521362304688,
      0.9844750761985779,
      0.964515209197998,
      0.9782360196113586,
      0.9551842212677002,
      0.9508232474327087,
      0.9708294868469238,
      0.9788938164710999,
      0.992440938949585,
      0.9971985816955566,
      0.9992817044258118,
      0.9996103048324585,
      0.9999096989631653,
      0.9999599456787109,
      0.9999302625656128,
      0.9998966455459595,
      0.9999051094055176,
      0.9999339580535889,
      0.9999225735664368,
      0.9999361038208008,
      0.9999617338180542,
      0.9999251961708069,
      0.999925434589386,
      0.99994295835495,
      0.9999688863754272,
      0.9999701976776123,
      0.9999396204948425,
      0.9999669194221497,
      0.9999619722366333,
      0.9999691247940063,
      0.9999720454216003,
      0.9999483823776245,
      0.9999122619628906,
      0.9999524354934692,
      0.9999628663063049,
      0.9999372363090515,
      0.9999372959136963,
      0.9999402761459351,
      0.999911367893219,
      0.9987403750419617,
      0.9930781126022339,
      0.9911488890647888,
      0.9779723882675171,
      0.9883347749710083,
      0.9757645726203918,
      0.9885240793228149,
      0.9800764918327332,
      0.9877850413322449,
      0.9744342565536499,
      0.9784600734710693,
      0.9784643650054932,
      0.9834541082382202,
      0.9824148416519165,
      0.9904462099075317,
      0.9917517900466919,
      0.9992408156394958,
      0.9997773170471191,
      0.9999374747276306,
      0.9999211430549622,
      0.9999244213104248,
      0.9997648596763611
    ],
    [
      0.9129319190979004,
      0.8937720060348511,
      0.8961702585220337,
      0.9262617230415344,
      0.9113712310791016,
      0.8819297552108765,
      0.8989541530609131,
      0.9159985780715942,
      0.8924751281738281,
      0.8785223960876465,
      0.9056131839752197,
      0.9116983413696289,
      0.8879756927490234,
      0.8872243165969849,
      0.9104548692703247,
      0.9089581370353699,
      0.8885256052017212,
      0.8933297395706177,
      0.9089434742927551,
      0.901127815246582,
      0.8901840448379517,
      0.9002031087875366,
      0.9079686403274536,
      0.8933369517326355,
      0.8957138061523438,
      0.898338794708252,
      0.9105532765388489,
      0.8863798379898071,
      0.8963232040405273,
      0.9050596356391907,
      0.9053653478622437,
      0.9232823848724365,
      0.9235372543334961,
      0.9285644292831421,
      0.9212380647659302,
      0.9207125902175903,
      0.9284756779670715,
      0.9297840595245361,
      0.9231792092323303,
      0.9223200082778931,
      0.9342785477638245,
      0.9296985864639282,
      0.9233579635620117,
      0.9291064739227295,
      0.9286946654319763,
      0.9139094352722168,
      0.9113370776176453,
      0.9123454093933105,
      0.8970437049865723,
      0.8918914794921875,
      0.8835965394973755,
      0.8814334273338318,
      0.8553123474121094,
      0.8295727968215942,
      0.8444223403930664,
      0.8753392696380615,
      0.8766976594924927,
      0.8921968936920166,
      0.892358660697937,
      0.9116487503051758,
      0.9152940511703491,
      0.9137247204780579,
      0.9194251894950867,
      0.930567741394043,
      0.9421907663345337,
      0.9277253150939941,
      0.9320386648178101,
      0.9387478828430176,
      0.9260307550430298,
      0.9154020547866821,
      0.9247041940689087,
      0.9269542694091797,
      0.9141236543655396,
      0.912533164024353,
      0.9135263562202454,
      0.8951871395111084,
      0.8674382567405701,
      0.865615725517273,
      0.9971432685852051,
      0.997096598148346,
      0.9937741756439209,
      0.9954809546470642,
      0.9981226921081543,
      0.9997502565383911,
      0.9999123215675354,
      0.9999012351036072,
      0.9999096393585205,
      0.9998933672904968,
      0.9998947978019714,
      0.9999378323554993,
      0.9999028444290161,
      0.9999380111694336,
      0.9998888969421387,
      0.9998859167098999,
      0.999883770942688,
      0.9999135136604309,
      0.9999538064002991,
      0.9999644160270691,
      0.9999485015869141,
      0.9999444484710693,
      0.999952495098114,
      0.9999577403068542,
      0.9999597668647766,
      0.9998003840446472,
      0.999821662902832,
      0.9998272657394409,
      0.9997977018356323,
      0.9996647834777832,
      0.9988825917243958,
      0.9963348507881165,
      0.9859960675239563,
      0.9842700362205505,
      0.9525165557861328,
      0.9726870059967041,
      0.9867480993270874,
      0.9732711315155029,
      0.9852639436721802,
      0.9744276404380798,
      0.9854164123535156,
      0.9727685451507568,
      0.9787995219230652,
      0.964000940322876,
      0.9445101618766785,
      0.9709352254867554,
      0.970791757106781,
      0.990865170955658,
      0.9900743961334229,
      0.972198486328125,
      0.9794241189956665,
      0.9614890813827515,
      0.9483344554901123,
      0.9733340740203857,
      0.9797894954681396,
      0.9853171706199646,
      0.9666504859924316,
      0.979499340057373,
      0.957780122756958,
      0.9546117782592773,
      0.9727473258972168,
      0.9802069664001465,
      0.9925413727760315,
      0.9973946809768677,
      0.9993475675582886,
      0.9996353983879089,
      0.9999143481254578,
      0.9999621510505676,
      0.9999350309371948,
      0.9999027848243713,
      0.9999111294746399,
      0.9999371767044067,
      0.9999276399612427,
      0.9999381899833679,
      0.9999635219573975,
      0.9999299645423889,
      0.999930202960968,
      0.9999452829360962,
      0.9999710917472839,
      0.9999723434448242,
      0.9999445676803589,
      0.9999687671661377,
      0.9999639987945557,
      0.9999704360961914,
      0.9999731183052063,
      0.9999498128890991,
      0.99991375207901,
      0.9999533295631409,
      0.9999634027481079,
      0.9999382495880127,
      0.99993896484375,
      0.9999427795410156,
      0.9999150633811951,
      0.9988642930984497,
      0.9934990406036377,
      0.9917356371879578,
      0.9791533946990967,
      0.9890005588531494,
      0.9770442247390747,
      0.9894494414329529,
      0.9814294576644897,
      0.988823652267456,
      0.9760775566101074,
      0.9797317385673523,
      0.9795536398887634,
      0.9842188954353333,
      0.9834529161453247,
      0.9909709692001343,
      0.9921419620513916,
      0.9992960691452026,
      0.9997920989990234,
      0.9999402165412903,
      0.9999229907989502,
      0.9999257326126099,
      0.9997653961181641
    ],
    [
      0.9162614345550537,
      0.8984004259109497,
      0.9002256393432617,
      0.9287586212158203,
      0.9155886173248291,
      0.8868210911750793,
      0.9026709794998169,
      0.9192471504211426,
      0.8970861434936523,
      0.8836866617202759,
      0.9091886281967163,
      0.9154442548751831,
      0.8927544355392456,
      0.8916581273078918,
      0.9136264324188232,
      0.9125675559043884,
      0.8937647938728333,
      0.898237407207489,
      0.9127453565597534,
      0.9051743149757385,
      0.8958324193954468,
      0.9054484367370605,
      0.9120720624923706,
      0.8983687162399292,
      0.9011842608451843,
      0.902704119682312,
      0.9137716293334961,
      0.8913952112197876,
      0.9020388126373291,
      0.9081704020500183,
      0.9086971282958984,
      0.9251388907432556,
      0.9253365993499756,
      0.9301139116287231,
      0.9233900308609009,
      0.9228148460388184,
      0.9299876689910889,
      0.9314175844192505,
      0.9252004623413086,
      0.9240566492080688,
      0.9358727931976318,
      0.9318907260894775,
      0.9260163307189941,
      0.9313430786132812,
      0.9312578439712524,
      0.9178711175918579,
      0.9151012897491455,
      0.915568470954895,
      0.9015029668807983,
      0.8975646495819092,
      0.8892818689346313,
      0.8870426416397095,
      0.8612444400787354,
      0.8348382711410522,
      0.8507996797561646,
      0.8815286159515381,
      0.8839994668960571,
      0.8999441862106323,
      0.8986502885818481,
      0.9172545671463013,
      0.9210631847381592,
      0.9198031425476074,
      0.9233629107475281,
      0.9338366985321045,
      0.9456833600997925,
      0.9315391778945923,
      0.9347914457321167,
      0.9415971636772156,
      0.929625391960144,
      0.9183606505393982,
      0.9264686107635498,
      0.9289568066596985,
      0.9169393181800842,
      0.9144879579544067,
      0.9148675799369812,
      0.897891640663147,
      0.8695435523986816,
      0.8677833080291748,
      0.9973193407058716,
      0.9973776340484619,
      0.9943457841873169,
      0.9958477020263672,
      0.998262345790863,
      0.9997671842575073,
      0.999914288520813,
      0.9999030232429504,
      0.9999113082885742,
      0.9998970031738281,
      0.9998983144760132,
      0.9999399781227112,
      0.999904453754425,
      0.99993896484375,
      0.9998893141746521,
      0.9998868107795715,
      0.9998842477798462,
      0.9999141097068787,
      0.9999542832374573,
      0.9999650716781616,
      0.9999501705169678,
      0.9999465346336365,
      0.999954879283905,
      0.9999610781669617,
      0.999963104724884,
      0.9998246431350708,
      0.9998347163200378,
      0.9998416304588318,
      0.9998062252998352,
      0.9996798634529114,
      0.9989863038063049,
      0.996734619140625,
      0.987525224685669,
      0.9860396981239319,
      0.956019401550293,
      0.9753793478012085,
      0.9879717230796814,
      0.9751771092414856,
      0.9864752888679504,
      0.9760544300079346,
      0.9863690137863159,
      0.974278450012207,
      0.9800971150398254,
      0.9659749269485474,
      0.9466896057128906,
      0.9725816249847412,
      0.9726099371910095,
      0.9915797710418701,
      0.990891695022583,
      0.9738327860832214,
      0.9808989763259888,
      0.9641960859298706,
      0.951991081237793,
      0.9750542044639587,
      0.9812235236167908,
      0.9861838817596436,
      0.9689744710922241,
      0.9800472259521484,
      0.9602668285369873,
      0.9584206342697144,
      0.9747360944747925,
      0.9814256429672241,
      0.9925476908683777,
      0.9975818991661072,
      0.9994133710861206,
      0.9996572136878967,
      0.9999184012413025,
      0.9999639987945557,
      0.9999402165412903,
      0.9999129772186279,
      0.9999168515205383,
      0.9999404549598694,
      0.9999322891235352,
      0.9999405741691589,
      0.9999650120735168,
      0.9999351501464844,
      0.9999351501464844,
      0.9999479055404663,
      0.9999732971191406,
      0.999974250793457,
      0.9999490976333618,
      0.9999708533287048,
      0.9999662637710571,
      0.9999717473983765,
      0.9999741911888123,
      0.9999508261680603,
      0.9999147057533264,
      0.9999540448188782,
      0.9999640583992004,
      0.9999392628669739,
      0.9999408721923828,
      0.9999449849128723,
      0.9999189376831055,
      0.9990018606185913,
      0.9939494132995605,
      0.9923738241195679,
      0.9803889989852905,
      0.9897215366363525,
      0.9783598184585571,
      0.9903311729431152,
      0.9835151433944702,
      0.9897604584693909,
      0.9776085615158081,
      0.9808961153030396,
      0.9805393815040588,
      0.9848532676696777,
      0.984298586845398,
      0.9913832545280457,
      0.9925372004508972,
      0.9993462562561035,
      0.999806821346283,
      0.9999430775642395,
      0.9999249577522278,
      0.9999271035194397,
      0.9997662305831909
    ],
    [
      0.9189125895500183,
      0.9030458927154541,
      0.9045056104660034,
      0.931618332862854,
      0.919568657875061,
      0.8923031091690063,
      0.9077411890029907,
      0.9230491518974304,
      0.9023495316505432,
      0.8901821970939636,
      0.9134200811386108,
      0.9193836450576782,
      0.8980313539505005,
      0.8970702886581421,
      0.9170569181442261,
      0.9160650372505188,
      0.899094820022583,
      0.902841329574585,
      0.9161005616188049,
      0.9090868830680847,
      0.9014500975608826,
      0.9098812341690063,
      0.9155295491218567,
      0.9032594561576843,
      0.9067443609237671,
      0.9070042371749878,
      0.9168332815170288,
      0.8962976932525635,
      0.9065220355987549,
      0.9114834666252136,
      0.9113746881484985,
      0.9264423251152039,
      0.9268335103988647,
      0.931270956993103,
      0.9252868890762329,
      0.9245418310165405,
      0.9313989877700806,
      0.9328807592391968,
      0.9269413948059082,
      0.9258241653442383,
      0.9374368190765381,
      0.9339007139205933,
      0.9285149574279785,
      0.9338159561157227,
      0.9336485862731934,
      0.9217680096626282,
      0.9190255403518677,
      0.9196066856384277,
      0.9067994356155396,
      0.9038499593734741,
      0.8956723809242249,
      0.8942287564277649,
      0.8687731027603149,
      0.8394054174423218,
      0.8572753071784973,
      0.8872007131576538,
      0.8900497555732727,
      0.9058163166046143,
      0.9052176475524902,
      0.9223872423171997,
      0.9256337881088257,
      0.9250766038894653,
      0.9275059700012207,
      0.9369118213653564,
      0.9487565755844116,
      0.93495774269104,
      0.9375510215759277,
      0.9444581270217896,
      0.9332534074783325,
      0.921329140663147,
      0.9283716678619385,
      0.9311587810516357,
      0.9199163913726807,
      0.9166700839996338,
      0.9154925346374512,
      0.9009986519813538,
      0.8713817596435547,
      0.8699317574501038,
      0.9974600076675415,
      0.9976046085357666,
      0.9948042631149292,
      0.9961708188056946,
      0.9983896017074585,
      0.9997872710227966,
      0.9999262690544128,
      0.9999051094055176,
      0.9999129176139832,
      0.9998998641967773,
      0.9999006986618042,
      0.9999412298202515,
      0.9999056458473206,
      0.9999396204948425,
      0.9998900890350342,
      0.9998878240585327,
      0.9998854398727417,
      0.999915361404419,
      0.9999548196792603,
      0.9999656677246094,
      0.9999509453773499,
      0.9999479055404663,
      0.9999564290046692,
      0.9999635219573975,
      0.9999653697013855,
      0.999841034412384,
      0.9998442530632019,
      0.9998514652252197,
      0.999812126159668,
      0.9996912479400635,
      0.9990479350090027,
      0.9970382452011108,
      0.9886023998260498,
      0.9872600436210632,
      0.9591060280799866,
      0.9773163795471191,
      0.9888793230056763,
      0.9769845008850098,
      0.9875754117965698,
      0.97767573595047,
      0.9873026013374329,
      0.9757896065711975,
      0.981372594833374,
      0.9680832624435425,
      0.9490599632263184,
      0.9743629097938538,
      0.9743636250495911,
      0.9922463893890381,
      0.9916412234306335,
      0.9755961894989014,
      0.9824330806732178,
      0.9667781591415405,
      0.9553080201148987,
      0.9766185283660889,
      0.9821649789810181,
      0.9871318340301514,
      0.9711951613426208,
      0.9814003705978394,
      0.9628525376319885,
      0.9616998434066772,
      0.9766862392425537,
      0.98296058177948,
      0.9931361675262451,
      0.9978268146514893,
      0.9994776248931885,
      0.9996839761734009,
      0.9999224543571472,
      0.999965250492096,
      0.9999374747276306,
      0.9999154806137085,
      0.999920666217804,
      0.99994295835495,
      0.9999366402626038,
      0.9999428391456604,
      0.9999663233757019,
      0.9999390244483948,
      0.99993896484375,
      0.9999496936798096,
      0.9999749064445496,
      0.9999755024909973,
      0.9999518394470215,
      0.9999722838401794,
      0.9999674558639526,
      0.999972403049469,
      0.9999748468399048,
      0.9999518990516663,
      0.9999160766601562,
      0.9999549388885498,
      0.999964714050293,
      0.9999405145645142,
      0.9999425411224365,
      0.9999469518661499,
      0.9999223351478577,
      0.9990969300270081,
      0.9943282008171082,
      0.9929372668266296,
      0.98150634765625,
      0.9903709888458252,
      0.9795518517494202,
      0.991042971611023,
      0.9845150113105774,
      0.9904568195343018,
      0.978855311870575,
      0.9820777773857117,
      0.9814637899398804,
      0.9855306148529053,
      0.9851542711257935,
      0.99184650182724,
      0.9929711818695068,
      0.9993851780891418,
      0.999817430973053,
      0.9999452233314514,
      0.9999264478683472,
      0.9999282956123352,
      0.9997669458389282
    ],
    [
      0.9210689663887024,
      0.9076187014579773,
      0.9083325862884521,
      0.9339678287506104,
      0.9234893918037415,
      0.8978713154792786,
      0.9123418927192688,
      0.9267138242721558,
      0.9077281951904297,
      0.8965069651603699,
      0.9171777963638306,
      0.9232141971588135,
      0.9037162065505981,
      0.9025461673736572,
      0.9202382564544678,
      0.9194847345352173,
      0.9041576385498047,
      0.9071705341339111,
      0.9195960760116577,
      0.9130445122718811,
      0.9069096446037292,
      0.9152409434318542,
      0.9198390245437622,
      0.9097965955734253,
      0.9135567545890808,
      0.912453293800354,
      0.9205628037452698,
      0.9029349088668823,
      0.9137014746665955,
      0.9164366722106934,
      0.9154373407363892,
      0.9289456605911255,
      0.9291881918907166,
      0.9331931471824646,
      0.9279322028160095,
      0.9270168542861938,
      0.9335768222808838,
      0.9347690343856812,
      0.9294683933258057,
      0.928193986415863,
      0.9392310380935669,
      0.9359695911407471,
      0.9311263561248779,
      0.9363234639167786,
      0.9359541535377502,
      0.9254250526428223,
      0.9230177402496338,
      0.9236830472946167,
      0.9117653369903564,
      0.9098203182220459,
      0.9017040729522705,
      0.9015543460845947,
      0.8761447072029114,
      0.8441144227981567,
      0.8639772534370422,
      0.8930103778839111,
      0.8955958485603333,
      0.9113582372665405,
      0.9109025597572327,
      0.927102267742157,
      0.9296546578407288,
      0.9296054244041443,
      0.9312723278999329,
      0.9396733641624451,
      0.951550304889679,
      0.9383551478385925,
      0.9407374858856201,
      0.947676420211792,
      0.9374208450317383,
      0.9251560568809509,
      0.9309011697769165,
      0.9338225722312927,
      0.9235364198684692,
      0.9193475246429443,
      0.9173437356948853,
      0.9040402173995972,
      0.8745101690292358,
      0.8731067776679993,
      0.997585117816925,
      0.9978181719779968,
      0.9952583312988281,
      0.9965484738349915,
      0.9985961318016052,
      0.9998350739479065,
      0.9999310374259949,
      0.9999082684516907,
      0.9999146461486816,
      0.9999025464057922,
      0.99990314245224,
      0.9999427795410156,
      0.9999067783355713,
      0.9999404549598694,
      0.9998908638954163,
      0.9998887181282043,
      0.9998862743377686,
      0.9999161958694458,
      0.9999557137489319,
      0.999966561794281,
      0.9999522566795349,
      0.9999493956565857,
      0.9999582767486572,
      0.9999665021896362,
      0.9999679923057556,
      0.9998578429222107,
      0.9998528361320496,
      0.9998604655265808,
      0.9998180866241455,
      0.9997052550315857,
      0.9991571307182312,
      0.9973394274711609,
      0.9895039796829224,
      0.9882121086120605,
      0.9620324373245239,
      0.9787588119506836,
      0.989536702632904,
      0.9784555435180664,
      0.9887534379959106,
      0.9795175194740295,
      0.9883759021759033,
      0.9775627851486206,
      0.982832670211792,
      0.9704375267028809,
      0.9520391821861267,
      0.9767800569534302,
      0.9764965176582336,
      0.9931676387786865,
      0.9925010204315186,
      0.9773479700088501,
      0.9837856888771057,
      0.9689446687698364,
      0.9580562114715576,
      0.977882981300354,
      0.9830336570739746,
      0.9880408644676208,
      0.9734147787094116,
      0.9830453395843506,
      0.9657795429229736,
      0.9651182889938354,
      0.9788267016410828,
      0.9849318861961365,
      0.9938624501228333,
      0.9981929659843445,
      0.9995721578598022,
      0.9997239708900452,
      0.9999279379844666,
      0.9999673366546631,
      0.9999430179595947,
      0.999920129776001,
      0.999924898147583,
      0.9999455809593201,
      0.9999403953552246,
      0.9999446868896484,
      0.9999674558639526,
      0.9999423027038574,
      0.9999421238899231,
      0.9999512434005737,
      0.9999761581420898,
      0.9999768733978271,
      0.9999544620513916,
      0.999973714351654,
      0.9999690055847168,
      0.9999733567237854,
      0.999975860118866,
      0.9999532699584961,
      0.9999175071716309,
      0.9999560117721558,
      0.999965488910675,
      0.9999417066574097,
      0.9999444484710693,
      0.9999491572380066,
      0.999925971031189,
      0.9991875886917114,
      0.9947018623352051,
      0.9934863448143005,
      0.9826756715774536,
      0.9910962581634521,
      0.9808318018913269,
      0.9917536377906799,
      0.985447883605957,
      0.9910673499107361,
      0.9799412488937378,
      0.9832596778869629,
      0.9824985265731812,
      0.9863013029098511,
      0.9860434532165527,
      0.9923709034919739,
      0.9933525323867798,
      0.9994176626205444,
      0.999825656414032,
      0.9999475479125977,
      0.9999281764030457,
      0.9999297857284546,
      0.9997678399085999
    ],
    [
      0.9244503974914551,
      0.9124759435653687,
      0.9133390784263611,
      0.9371273517608643,
      0.9279477596282959,
      0.9051926136016846,
      0.9180622100830078,
      0.9312067031860352,
      0.91403728723526,
      0.9047017097473145,
      0.922090470790863,
      0.9274020791053772,
      0.9097053408622742,
      0.9084868431091309,
      0.9238817691802979,
      0.9228317737579346,
      0.908972978591919,
      0.9116057753562927,
      0.9232703447341919,
      0.9174237251281738,
      0.9129199981689453,
      0.9213838577270508,
      0.9245910048484802,
      0.9165456891059875,
      0.9212347269058228,
      0.9180893898010254,
      0.9249979257583618,
      0.9095386266708374,
      0.9210581183433533,
      0.9214985370635986,
      0.919729471206665,
      0.9320166707038879,
      0.9321750402450562,
      0.9358307123184204,
      0.9311177134513855,
      0.93021160364151,
      0.9364818930625916,
      0.9373713731765747,
      0.9327427744865417,
      0.9314535856246948,
      0.9416372179985046,
      0.9384316802024841,
      0.9343358278274536,
      0.9392985701560974,
      0.9384587407112122,
      0.9293122887611389,
      0.9272366166114807,
      0.9273593425750732,
      0.916608452796936,
      0.916407585144043,
      0.9083018898963928,
      0.9083265662193298,
      0.8839738965034485,
      0.8508342504501343,
      0.8727960586547852,
      0.900084376335144,
      0.9024838209152222,
      0.9182643890380859,
      0.9173814058303833,
      0.9325777292251587,
      0.9340175986289978,
      0.9346145987510681,
      0.9355288743972778,
      0.9427471160888672,
      0.9545834064483643,
      0.9417391419410706,
      0.9440621137619019,
      0.9511106014251709,
      0.9413292407989502,
      0.9294900298118591,
      0.9339007139205933,
      0.9368893504142761,
      0.9272357225418091,
      0.9224173426628113,
      0.9194697141647339,
      0.9069732427597046,
      0.8784292936325073,
      0.8774444460868835,
      0.9977079033851624,
      0.9980025887489319,
      0.9956454634666443,
      0.9968762397766113,
      0.9986987709999084,
      0.9998433589935303,
      0.9999334812164307,
      0.9999097585678101,
      0.9999161958694458,
      0.9999053478240967,
      0.9999056458473206,
      0.9999442100524902,
      0.9999083280563354,
      0.9999414682388306,
      0.9998921155929565,
      0.9998899698257446,
      0.9998877048492432,
      0.999917209148407,
      0.9999563694000244,
      0.999967098236084,
      0.9999535083770752,
      0.9999505281448364,
      0.9999597072601318,
      0.9999684691429138,
      0.9999698996543884,
      0.9998714327812195,
      0.9998602867126465,
      0.9998704195022583,
      0.9998242855072021,
      0.9997203350067139,
      0.9992733001708984,
      0.9977775812149048,
      0.9905029535293579,
      0.9891900420188904,
      0.9648277759552002,
      0.9802711009979248,
      0.9901993870735168,
      0.9798876047134399,
      0.989800751209259,
      0.9811433553695679,
      0.9894132614135742,
      0.9792784452438354,
      0.984170138835907,
      0.9727080464363098,
      0.9552386403083801,
      0.9790483713150024,
      0.9784319400787354,
      0.9939133524894714,
      0.9930949211120605,
      0.9789978265762329,
      0.9848837852478027,
      0.9710415601730347,
      0.9603778123855591,
      0.9788739681243896,
      0.983755350112915,
      0.9887099266052246,
      0.9754394292831421,
      0.9845096468925476,
      0.9684963226318359,
      0.9680958986282349,
      0.9808211326599121,
      0.9866368174552917,
      0.9940187931060791,
      0.998496413230896,
      0.9996433854103088,
      0.9997564554214478,
      0.9999325275421143,
      0.9999694228172302,
      0.9999480843544006,
      0.9999239444732666,
      0.9999282956123352,
      0.999947726726532,
      0.9999433159828186,
      0.9999464154243469,
      0.9999687075614929,
      0.9999454617500305,
      0.9999457597732544,
      0.999953031539917,
      0.9999775886535645,
      0.9999780654907227,
      0.9999568462371826,
      0.9999748468399048,
      0.9999702572822571,
      0.9999743700027466,
      0.9999766945838928,
      0.9999546408653259,
      0.9999187588691711,
      0.999957263469696,
      0.9999663829803467,
      0.9999428987503052,
      0.999944806098938,
      0.999945342540741,
      0.9999279379844666,
      0.9992543458938599,
      0.9948130249977112,
      0.9939514398574829,
      0.9837819337844849,
      0.991821825504303,
      0.9820386171340942,
      0.992382287979126,
      0.9862551689147949,
      0.9915941953659058,
      0.9810381531715393,
      0.98438960313797,
      0.9834144115447998,
      0.9869900941848755,
      0.986785888671875,
      0.9927515387535095,
      0.9937463402748108,
      0.9994491934776306,
      0.9998337626457214,
      0.9999491572380066,
      0.9999297857284546,
      0.9999312162399292,
      0.9997696876525879
    ],
    [
      0.9286648631095886,
      0.9177181124687195,
      0.919660747051239,
      0.9410812854766846,
      0.9330965876579285,
      0.9137236475944519,
      0.9246337413787842,
      0.936414897441864,
      0.9212561249732971,
      0.9146982431411743,
      0.9274635314941406,
      0.9314215779304504,
      0.9163022041320801,
      0.9150428771972656,
      0.9283499717712402,
      0.9269092082977295,
      0.9151443243026733,
      0.9166061878204346,
      0.9276276230812073,
      0.9227514266967773,
      0.9201370477676392,
      0.9280878901481628,
      0.9299498796463013,
      0.9242753982543945,
      0.9289368391036987,
      0.9249338507652283,
      0.9304834604263306,
      0.9172051548957825,
      0.928847074508667,
      0.9280775785446167,
      0.9260534048080444,
      0.9364548921585083,
      0.9364686012268066,
      0.9400001764297485,
      0.9352534413337708,
      0.9348166584968567,
      0.9405583143234253,
      0.9408295750617981,
      0.9371132850646973,
      0.9358981847763062,
      0.9450165033340454,
      0.941617488861084,
      0.9382514953613281,
      0.943072497844696,
      0.9415538311004639,
      0.9336456060409546,
      0.9318636655807495,
      0.9314672946929932,
      0.9215071201324463,
      0.9223529100418091,
      0.9154570698738098,
      0.9167721271514893,
      0.8934862613677979,
      0.8603366613388062,
      0.8839157819747925,
      0.9086003303527832,
      0.911578893661499,
      0.9253595471382141,
      0.9245253801345825,
      0.9377779364585876,
      0.9397733807563782,
      0.9405374526977539,
      0.94028639793396,
      0.9467055797576904,
      0.9583429098129272,
      0.9460552930831909,
      0.948333740234375,
      0.9552614092826843,
      0.9463424682617188,
      0.935366153717041,
      0.9384176135063171,
      0.9414607882499695,
      0.9327616691589355,
      0.9273185729980469,
      0.9240319132804871,
      0.9116106629371643,
      0.8847724199295044,
      0.8836473226547241,
      0.9978640675544739,
      0.9982373714447021,
      0.9962767362594604,
      0.9973289966583252,
      0.9988062977790833,
      0.9998520612716675,
      0.9999361634254456,
      0.9999111890792847,
      0.9999175667762756,
      0.9999078512191772,
      0.9999082088470459,
      0.9999460577964783,
      0.9999097585678101,
      0.9999426007270813,
      0.9998928904533386,
      0.9998909831047058,
      0.9998886585235596,
      0.9999185800552368,
      0.9999572038650513,
      0.9999681115150452,
      0.9999552369117737,
      0.9999529719352722,
      0.9999614357948303,
      0.9999691247940063,
      0.9999716877937317,
      0.999883770942688,
      0.9998642802238464,
      0.9998794794082642,
      0.9998313188552856,
      0.9997355341911316,
      0.999366044998169,
      0.9982245564460754,
      0.9916532635688782,
      0.990336537361145,
      0.9678541421890259,
      0.9818283915519714,
      0.9909364581108093,
      0.9814987778663635,
      0.9908522963523865,
      0.9829583764076233,
      0.990505039691925,
      0.9812889099121094,
      0.9856545925140381,
      0.9753903150558472,
      0.9596591591835022,
      0.981520414352417,
      0.9804315567016602,
      0.994560718536377,
      0.9936289191246033,
      0.9807066917419434,
      0.9860489368438721,
      0.9731175899505615,
      0.9631561040878296,
      0.9800388813018799,
      0.9845479130744934,
      0.9895093441009521,
      0.9773667454719543,
      0.9859636425971985,
      0.9714111089706421,
      0.971044659614563,
      0.9828888177871704,
      0.9881367087364197,
      0.9946790337562561,
      0.9987701177597046,
      0.9997075796127319,
      0.999783456325531,
      0.999936580657959,
      0.9999710321426392,
      0.9999529719352722,
      0.9999273419380188,
      0.9999309778213501,
      0.9999496936798096,
      0.999946117401123,
      0.9999483227729797,
      0.9999698996543884,
      0.9999486207962036,
      0.9999496340751648,
      0.9999549984931946,
      0.9999789595603943,
      0.9999791979789734,
      0.9999589920043945,
      0.9999760389328003,
      0.9999715685844421,
      0.9999752640724182,
      0.999977707862854,
      0.9999561309814453,
      0.9999202489852905,
      0.9999585747718811,
      0.9999673366546631,
      0.9999444484710693,
      0.9999470114707947,
      0.9999489784240723,
      0.9999314546585083,
      0.99933260679245,
      0.9951941967010498,
      0.9944507479667664,
      0.9850452542304993,
      0.9926194548606873,
      0.9828581213951111,
      0.9930850267410278,
      0.9872708916664124,
      0.9923830628395081,
      0.9825045466423035,
      0.9856282472610474,
      0.9846494197845459,
      0.9878585934638977,
      0.9877052903175354,
      0.9932287931442261,
      0.9941890239715576,
      0.9994754195213318,
      0.9998417496681213,
      0.9999515414237976,
      0.9999316334724426,
      0.9999327659606934,
      0.9997685551643372
    ],
    [
      0.9332280158996582,
      0.9244993925094604,
      0.9280267357826233,
      0.9459463357925415,
      0.9388095736503601,
      0.9242281913757324,
      0.9324471950531006,
      0.9427615404129028,
      0.9293507933616638,
      0.9246201515197754,
      0.9337149858474731,
      0.9364862442016602,
      0.9237669706344604,
      0.9230072498321533,
      0.9335252046585083,
      0.9318525791168213,
      0.9227684736251831,
      0.923245370388031,
      0.932991087436676,
      0.9291254878044128,
      0.9286989569664001,
      0.935860812664032,
      0.936051070690155,
      0.9328911900520325,
      0.9369480013847351,
      0.9328156113624573,
      0.9366048574447632,
      0.9258127212524414,
      0.936991810798645,
      0.9348998665809631,
      0.9332451224327087,
      0.9419887661933899,
      0.9416996836662292,
      0.9449526071548462,
      0.9400382041931152,
      0.9399093389511108,
      0.9452357292175293,
      0.9451794624328613,
      0.9420931935310364,
      0.9409351944923401,
      0.9493719339370728,
      0.9454903602600098,
      0.9429095983505249,
      0.9479626417160034,
      0.9455255270004272,
      0.9388891458511353,
      0.937146008014679,
      0.9361406564712524,
      0.9268513321876526,
      0.9281113147735596,
      0.9229922294616699,
      0.924567461013794,
      0.9043227434158325,
      0.87010258436203,
      0.8953874111175537,
      0.9178948402404785,
      0.9204128384590149,
      0.9326392412185669,
      0.9324252605438232,
      0.9432601928710938,
      0.945624589920044,
      0.9476011991500854,
      0.9459282755851746,
      0.951287567615509,
      0.9626871347427368,
      0.9509451389312744,
      0.9529905319213867,
      0.9597965478897095,
      0.952057421207428,
      0.9421957731246948,
      0.9433187246322632,
      0.9471272230148315,
      0.9392162561416626,
      0.9330134391784668,
      0.9288016557693481,
      0.9181408882141113,
      0.8931618332862854,
      0.8911410570144653,
      0.9980900287628174,
      0.9984063506126404,
      0.9970000982284546,
      0.9977685213088989,
      0.998972475528717,
      0.9998633861541748,
      0.9999327063560486,
      0.9999129772186279,
      0.9999182820320129,
      0.9999092817306519,
      0.9999096989631653,
      0.9999475479125977,
      0.999911367893219,
      0.9999436736106873,
      0.999894380569458,
      0.9998921155929565,
      0.9998893141746521,
      0.9999197125434875,
      0.9999581575393677,
      0.9999690055847168,
      0.9999561905860901,
      0.9999518394470215,
      0.9999624490737915,
      0.9999710321426392,
      0.9999733567237854,
      0.9998977780342102,
      0.9998743534088135,
      0.9998885989189148,
      0.9998380541801453,
      0.999748945236206,
      0.9994478821754456,
      0.9986168742179871,
      0.9929049015045166,
      0.9916589856147766,
      0.9714651703834534,
      0.9832780957221985,
      0.9918631911277771,
      0.9832088947296143,
      0.9915517568588257,
      0.9847918748855591,
      0.991071879863739,
      0.98337721824646,
      0.9871132373809814,
      0.9780957698822021,
      0.9644320607185364,
      0.9837589263916016,
      0.9825318455696106,
      0.9952605366706848,
      0.9943579435348511,
      0.9823409914970398,
      0.9872645735740662,
      0.9751653075218201,
      0.9659391641616821,
      0.9813352823257446,
      0.985406219959259,
      0.9900441765785217,
      0.9793179035186768,
      0.9878990650177002,
      0.9745664596557617,
      0.9741054177284241,
      0.9851642847061157,
      0.9898560047149658,
      0.9951078295707703,
      0.9989763498306274,
      0.999758780002594,
      0.9998072385787964,
      0.9999401569366455,
      0.9999726414680481,
      0.9999567270278931,
      0.9999303221702576,
      0.999933660030365,
      0.9999513030052185,
      0.9999485611915588,
      0.9999498128890991,
      0.9999708533287048,
      0.999951183795929,
      0.9999529719352722,
      0.9999563694000244,
      0.9999799728393555,
      0.9999800324440002,
      0.9999606013298035,
      0.9999767541885376,
      0.9999723434448242,
      0.9999759793281555,
      0.9999784231185913,
      0.9999571442604065,
      0.999921441078186,
      0.9999591112136841,
      0.9999676942825317,
      0.9999454021453857,
      0.9999487996101379,
      0.9999533891677856,
      0.9999344348907471,
      0.9993900060653687,
      0.9955418705940247,
      0.9948800802230835,
      0.9863786101341248,
      0.9934187531471252,
      0.9846319556236267,
      0.9941497445106506,
      0.9881521463394165,
      0.9933309555053711,
      0.9841662645339966,
      0.9873467087745667,
      0.9860677719116211,
      0.9890185594558716,
      0.9888590574264526,
      0.9938114285469055,
      0.994621992111206,
      0.9994901418685913,
      0.9998451471328735,
      0.9999514818191528,
      0.9999335408210754,
      0.9999344348907471,
      0.9997697472572327
    ],
    [
      0.9388600587844849,
      0.9328901767730713,
      0.9383194446563721,
      0.9520986080169678,
      0.9452234506607056,
      0.9362102746963501,
      0.9412387013435364,
      0.9504445195198059,
      0.939026951789856,
      0.9351130127906799,
      0.9410415887832642,
      0.9430354833602905,
      0.9341618418693542,
      0.9317890405654907,
      0.9398701190948486,
      0.9380344152450562,
      0.9324837923049927,
      0.9316369891166687,
      0.9404357671737671,
      0.9372949600219727,
      0.9396895170211792,
      0.945517361164093,
      0.9441114068031311,
      0.9436113834381104,
      0.9465154409408569,
      0.942966878414154,
      0.944891631603241,
      0.9374857544898987,
      0.9456555843353271,
      0.9426312446594238,
      0.9415911436080933,
      0.949230432510376,
      0.9489316344261169,
      0.9514147639274597,
      0.9464945197105408,
      0.9471875429153442,
      0.9517115950584412,
      0.9520670175552368,
      0.9493876695632935,
      0.9487917423248291,
      0.9565106630325317,
      0.9516474604606628,
      0.949316143989563,
      0.953816294670105,
      0.951015830039978,
      0.9454742074012756,
      0.9441348910331726,
      0.9424819946289062,
      0.9337416887283325,
      0.9353660941123962,
      0.9324731230735779,
      0.9330947995185852,
      0.9174654483795166,
      0.8866466283798218,
      0.909593939781189,
      0.929549515247345,
      0.9313092827796936,
      0.9412754774093628,
      0.941511332988739,
      0.9499652981758118,
      0.9526302814483643,
      0.9549774527549744,
      0.9528796076774597,
      0.9575268626213074,
      0.9679892063140869,
      0.9573325514793396,
      0.9589956402778625,
      0.9654937982559204,
      0.9589420557022095,
      0.9504237174987793,
      0.9500666856765747,
      0.9547495245933533,
      0.9482288360595703,
      0.9423072338104248,
      0.9362319707870483,
      0.9280892610549927,
      0.9050267934799194,
      0.9023075699806213,
      0.9982277750968933,
      0.9986459612846375,
      0.9976027607917786,
      0.9981285929679871,
      0.9990499019622803,
      0.9998520612716675,
      0.9999346137046814,
      0.9999135732650757,
      0.9999197125434875,
      0.9999114871025085,
      0.999911904335022,
      0.9999490976333618,
      0.9999131560325623,
      0.9999454617500305,
      0.9998965859413147,
      0.9998927116394043,
      0.9998916983604431,
      0.9999213218688965,
      0.9999591112136841,
      0.999970018863678,
      0.9999575614929199,
      0.9999532699584961,
      0.9999634027481079,
      0.9999720454216003,
      0.9999744296073914,
      0.9999096393585205,
      0.9998844265937805,
      0.9998975396156311,
      0.999846875667572,
      0.9997624754905701,
      0.9995205402374268,
      0.9989092946052551,
      0.9939181208610535,
      0.9922609329223633,
      0.97381991147995,
      0.9852030277252197,
      0.9926724433898926,
      0.9850852489471436,
      0.9926797151565552,
      0.9867883920669556,
      0.9921984672546387,
      0.9857531189918518,
      0.9886971116065979,
      0.9809719920158386,
      0.9695669412612915,
      0.9862051606178284,
      0.9847515821456909,
      0.9962174892425537,
      0.9952514171600342,
      0.9844815135002136,
      0.988801121711731,
      0.9774072170257568,
      0.9687495827674866,
      0.9826765656471252,
      0.9863106608390808,
      0.9910228848457336,
      0.981516420841217,
      0.9895467162132263,
      0.9784454703330994,
      0.9773849844932556,
      0.9875675439834595,
      0.9918121099472046,
      0.9958605766296387,
      0.999193012714386,
      0.9998067617416382,
      0.9998293519020081,
      0.9999434947967529,
      0.9999740123748779,
      0.9999599456787109,
      0.9999297261238098,
      0.9999332427978516,
      0.9999521374702454,
      0.999950110912323,
      0.9999510645866394,
      0.9999716281890869,
      0.9999528527259827,
      0.9999555349349976,
      0.9999557137489319,
      0.999981164932251,
      0.999980628490448,
      0.9999617338180542,
      0.9999755620956421,
      0.9999731183052063,
      0.999976396560669,
      0.9999791383743286,
      0.9999582767486572,
      0.9999228715896606,
      0.9999604821205139,
      0.9999660849571228,
      0.9999471306800842,
      0.9999511241912842,
      0.9999562501907349,
      0.9999366998672485,
      0.9994146227836609,
      0.9959700107574463,
      0.9954277873039246,
      0.9879708290100098,
      0.9942022562026978,
      0.9864572286605835,
      0.9946043491363525,
      0.9893922805786133,
      0.9940803050994873,
      0.9860321283340454,
      0.989231288433075,
      0.9874358773231506,
      0.990450918674469,
      0.9901479482650757,
      0.9946891069412231,
      0.9953944683074951,
      0.9994931221008301,
      0.9998459219932556,
      0.9999532103538513,
      0.9999351501464844,
      0.9999362826347351,
      0.9997745156288147
    ],
    [
      0.9446362257003784,
      0.9431573152542114,
      0.9496950507164001,
      0.9591372013092041,
      0.9536628723144531,
      0.9487917423248291,
      0.9507497549057007,
      0.9593583941459656,
      0.9498239755630493,
      0.9471015334129333,
      0.9500500559806824,
      0.9512996077537537,
      0.9451744556427002,
      0.9430291652679443,
      0.9482507109642029,
      0.9470817446708679,
      0.945321798324585,
      0.9435029029846191,
      0.9505748748779297,
      0.9484503269195557,
      0.9527614116668701,
      0.9566668272018433,
      0.9531771540641785,
      0.9544174671173096,
      0.9568533301353455,
      0.9539086818695068,
      0.9536424279212952,
      0.9501538872718811,
      0.9540651440620422,
      0.9512919783592224,
      0.951227068901062,
      0.9578811526298523,
      0.9578089714050293,
      0.9608231782913208,
      0.9549638032913208,
      0.957156777381897,
      0.9617964029312134,
      0.9617668390274048,
      0.9593016505241394,
      0.9594627618789673,
      0.9665665626525879,
      0.9616299867630005,
      0.9607532024383545,
      0.9628197550773621,
      0.9599002003669739,
      0.9550577402114868,
      0.9538060426712036,
      0.9515374898910522,
      0.9431508779525757,
      0.9457765817642212,
      0.9435088634490967,
      0.9437064528465271,
      0.9336532354354858,
      0.9081255197525024,
      0.9268176555633545,
      0.943053126335144,
      0.9447938203811646,
      0.9517945051193237,
      0.9526108503341675,
      0.9596065282821655,
      0.9625818729400635,
      0.9643847942352295,
      0.9623620510101318,
      0.9669973254203796,
      0.9743260741233826,
      0.9663375616073608,
      0.9673354625701904,
      0.9725089073181152,
      0.9676377177238464,
      0.9602000713348389,
      0.9580411314964294,
      0.9623435735702515,
      0.9580942392349243,
      0.9530264139175415,
      0.9468590021133423,
      0.9402953386306763,
      0.9209305644035339,
      0.9151039123535156,
      0.9984076023101807,
      0.9988978505134583,
      0.9982250928878784,
      0.998673677444458,
      0.999284565448761,
      0.9998688697814941,
      0.9999385476112366,
      0.9999158978462219,
      0.999921441078186,
      0.9999146461486816,
      0.9999136328697205,
      0.9999502897262573,
      0.9999145269393921,
      0.9999455809593201,
      0.9998982548713684,
      0.9998948574066162,
      0.999893307685852,
      0.9999227523803711,
      0.9999601244926453,
      0.9999708533287048,
      0.9999585151672363,
      0.9999542832374573,
      0.99996417760849,
      0.9999745488166809,
      0.9999765157699585,
      0.9999266862869263,
      0.9998964667320251,
      0.9999064803123474,
      0.9998533129692078,
      0.9997750520706177,
      0.9995979070663452,
      0.9991346597671509,
      0.9950594305992126,
      0.9936220645904541,
      0.9775739312171936,
      0.986659824848175,
      0.9937635064125061,
      0.9873691201210022,
      0.9939886331558228,
      0.9888331890106201,
      0.993398129940033,
      0.9883964657783508,
      0.9905539155006409,
      0.9839563369750977,
      0.9747175574302673,
      0.9885243773460388,
      0.9870187044143677,
      0.9970551133155823,
      0.9963556528091431,
      0.9870296716690063,
      0.9905145764350891,
      0.9805490374565125,
      0.9730974435806274,
      0.984641969203949,
      0.9877002835273743,
      0.9921025633811951,
      0.9838829040527344,
      0.9907798171043396,
      0.9821001291275024,
      0.9810315370559692,
      0.9898459315299988,
      0.9935998916625977,
      0.9967076778411865,
      0.9993993639945984,
      0.9998404383659363,
      0.9998506307601929,
      0.9999472498893738,
      0.9999756813049316,
      0.9999628663063049,
      0.9999321699142456,
      0.9999344944953918,
      0.9999531507492065,
      0.9999516606330872,
      0.9999525547027588,
      0.9999725222587585,
      0.9999549984931946,
      0.9999584555625916,
      0.9999579787254333,
      0.999982476234436,
      0.9999815225601196,
      0.9999622106552124,
      0.9999746680259705,
      0.999972939491272,
      0.9999768137931824,
      0.9999790787696838,
      0.9999598264694214,
      0.9999246001243591,
      0.9999620318412781,
      0.9999670386314392,
      0.9999462366104126,
      0.9999546408653259,
      0.9999579787254333,
      0.9999399781227112,
      0.99946528673172,
      0.996910035610199,
      0.9964036345481873,
      0.9900829792022705,
      0.9951483011245728,
      0.9887202382087708,
      0.9957665205001831,
      0.9911191463470459,
      0.9952654838562012,
      0.9883516430854797,
      0.9912785887718201,
      0.9894276261329651,
      0.9923509359359741,
      0.9919917583465576,
      0.9959844350814819,
      0.996488630771637,
      0.9995332360267639,
      0.9998509883880615,
      0.9999514222145081,
      0.9999364018440247,
      0.999937891960144,
      0.9997787475585938
    ],
    [
      0.9507994651794434,
      0.9539083242416382,
      0.9608070850372314,
      0.967521071434021,
      0.9635882377624512,
      0.9618690013885498,
      0.9619100689888,
      0.9686564207077026,
      0.9618738889694214,
      0.959670901298523,
      0.9612599015235901,
      0.9630748629570007,
      0.958195686340332,
      0.9568337798118591,
      0.9599924087524414,
      0.9583277106285095,
      0.959254264831543,
      0.9580425024032593,
      0.961369514465332,
      0.9615471363067627,
      0.9663809537887573,
      0.9675729274749756,
      0.9645786285400391,
      0.9658810496330261,
      0.9671468138694763,
      0.9654754400253296,
      0.9659315347671509,
      0.9626942873001099,
      0.9636004567146301,
      0.9622806310653687,
      0.9620291590690613,
      0.9686771631240845,
      0.9673835039138794,
      0.9713338017463684,
      0.9668336510658264,
      0.9692610502243042,
      0.9734494686126709,
      0.9733932018280029,
      0.9712768197059631,
      0.9714265465736389,
      0.9771040678024292,
      0.9732483625411987,
      0.9724166393280029,
      0.9734521508216858,
      0.971214234828949,
      0.9668000936508179,
      0.9659103155136108,
      0.9652496576309204,
      0.9562276005744934,
      0.9584506750106812,
      0.9567084312438965,
      0.956682562828064,
      0.9508193731307983,
      0.93212890625,
      0.9443262219429016,
      0.957173228263855,
      0.9593002200126648,
      0.9642661809921265,
      0.9651007652282715,
      0.9715235829353333,
      0.9737861156463623,
      0.9757435917854309,
      0.9742530584335327,
      0.976837694644928,
      0.9811967611312866,
      0.9758934378623962,
      0.9770260453224182,
      0.98048335313797,
      0.9770171046257019,
      0.9708813428878784,
      0.9688684940338135,
      0.9720938205718994,
      0.9680882096290588,
      0.9637008905410767,
      0.958245038986206,
      0.9536131620407104,
      0.9380737543106079,
      0.9300639033317566,
      0.9985690116882324,
      0.9991089701652527,
      0.9987468123435974,
      0.9990443587303162,
      0.9994960427284241,
      0.9998987317085266,
      0.9999418258666992,
      0.9999181628227234,
      0.9999233484268188,
      0.9999194145202637,
      0.99991774559021,
      0.9999526143074036,
      0.9999169111251831,
      0.9999476075172424,
      0.9999009966850281,
      0.9998980164527893,
      0.9998968243598938,
      0.9999231696128845,
      0.9999616146087646,
      0.9999719262123108,
      0.999959409236908,
      0.9999554753303528,
      0.9999651908874512,
      0.9999765753746033,
      0.99997878074646,
      0.9999420046806335,
      0.9999055862426758,
      0.9999160170555115,
      0.99985671043396,
      0.9997936487197876,
      0.9996844530105591,
      0.9993851184844971,
      0.9964044094085693,
      0.995186984539032,
      0.9825152158737183,
      0.9891110062599182,
      0.995482861995697,
      0.9902685284614563,
      0.9953418970108032,
      0.9912257194519043,
      0.994859516620636,
      0.9910679459571838,
      0.9924349188804626,
      0.9871365427970886,
      0.9798456430435181,
      0.9908521771430969,
      0.9898288249969482,
      0.9978672862052917,
      0.9974207282066345,
      0.9902215600013733,
      0.9925609827041626,
      0.9851408004760742,
      0.9791660308837891,
      0.9879394769668579,
      0.9895821213722229,
      0.9934269189834595,
      0.9870086312294006,
      0.9926100969314575,
      0.9859808087348938,
      0.985069215297699,
      0.9921537637710571,
      0.9954187870025635,
      0.9976750612258911,
      0.9995899200439453,
      0.9998763799667358,
      0.9998717308044434,
      0.9999510645866394,
      0.9999774098396301,
      0.9999663829803467,
      0.9999344944953918,
      0.9999361038208008,
      0.9999531507492065,
      0.9999539852142334,
      0.999954342842102,
      0.9999735355377197,
      0.9999579191207886,
      0.9999616146087646,
      0.9999595880508423,
      0.9999836683273315,
      0.999982476234436,
      0.9999635815620422,
      0.9999750852584839,
      0.9999735951423645,
      0.999977171421051,
      0.9999797940254211,
      0.999961256980896,
      0.999927282333374,
      0.9999635815620422,
      0.9999680519104004,
      0.9999474287033081,
      0.9999533295631409,
      0.9999604225158691,
      0.9999432563781738,
      0.9995344281196594,
      0.9978716969490051,
      0.9973556399345398,
      0.9923326373100281,
      0.9964829683303833,
      0.9915651679039001,
      0.997015655040741,
      0.9930979609489441,
      0.9965013861656189,
      0.9911706447601318,
      0.9932445883750916,
      0.9918354749679565,
      0.9945397973060608,
      0.9941278696060181,
      0.9972442388534546,
      0.9975801110267639,
      0.9996246695518494,
      0.9998701810836792,
      0.9999550580978394,
      0.9999386668205261,
      0.9999397397041321,
      0.9997830986976624
    ],
    [
      0.9569715261459351,
      0.9645494222640991,
      0.9710786938667297,
      0.9758142232894897,
      0.9741946458816528,
      0.9743121862411499,
      0.9736418724060059,
      0.9779242873191833,
      0.9739540815353394,
      0.9731183052062988,
      0.9743838906288147,
      0.9752932786941528,
      0.971646249294281,
      0.9709146022796631,
      0.9733359813690186,
      0.9719180464744568,
      0.9721335172653198,
      0.9708101749420166,
      0.9733780026435852,
      0.9739246368408203,
      0.9775675535202026,
      0.9785634875297546,
      0.9767676591873169,
      0.9762445688247681,
      0.9768310785293579,
      0.9766561985015869,
      0.9766137599945068,
      0.9734919667243958,
      0.9736810922622681,
      0.9735577702522278,
      0.9718801975250244,
      0.9780516028404236,
      0.9770548939704895,
      0.9809336066246033,
      0.9772810935974121,
      0.979056179523468,
      0.9821957945823669,
      0.9822975397109985,
      0.9807534217834473,
      0.9807292222976685,
      0.9843966960906982,
      0.9822512269020081,
      0.9818084836006165,
      0.9830722808837891,
      0.9814035892486572,
      0.9785187840461731,
      0.9785200357437134,
      0.9784614443778992,
      0.9713077545166016,
      0.9729138016700745,
      0.9709658026695251,
      0.9712388515472412,
      0.9659488201141357,
      0.9529999494552612,
      0.9602927565574646,
      0.9713080525398254,
      0.9722286462783813,
      0.9775886535644531,
      0.9773693084716797,
      0.9815038442611694,
      0.9830511212348938,
      0.9845056533813477,
      0.9831522107124329,
      0.9846006035804749,
      0.9873605370521545,
      0.9838351011276245,
      0.9848151803016663,
      0.9870649576187134,
      0.9853870272636414,
      0.9816409945487976,
      0.9795613884925842,
      0.9818844795227051,
      0.9788758754730225,
      0.9754079580307007,
      0.9701062440872192,
      0.966283917427063,
      0.9543307423591614,
      0.9465110301971436,
      0.9987286329269409,
      0.9992665648460388,
      0.9992173910140991,
      0.9993912577629089,
      0.9996878504753113,
      0.9999144673347473,
      0.9999473094940186,
      0.9999164938926697,
      0.999923586845398,
      0.9999222755432129,
      0.999915599822998,
      0.9999544620513916,
      0.9999191164970398,
      0.9999497532844543,
      0.9999034404754639,
      0.9999008178710938,
      0.9998993873596191,
      0.9999252557754517,
      0.9999630451202393,
      0.9999721646308899,
      0.9999602437019348,
      0.9999569058418274,
      0.9999662637710571,
      0.9999793767929077,
      0.9999799132347107,
      0.9999549388885498,
      0.999916136264801,
      0.9999272227287292,
      0.9998663663864136,
      0.9998130202293396,
      0.9997611045837402,
      0.9996280670166016,
      0.9977525472640991,
      0.9967566132545471,
      0.9880566596984863,
      0.9919615387916565,
      0.9972124695777893,
      0.9933983683586121,
      0.9969208836555481,
      0.9938459992408752,
      0.9963832497596741,
      0.9939179420471191,
      0.99456787109375,
      0.9902493357658386,
      0.9849276542663574,
      0.9938575625419617,
      0.993023157119751,
      0.9986542463302612,
      0.9983879923820496,
      0.9935711622238159,
      0.9949308633804321,
      0.9899415969848633,
      0.9856570959091187,
      0.9914452433586121,
      0.992012619972229,
      0.9952242374420166,
      0.9906648397445679,
      0.9944824576377869,
      0.9900637865066528,
      0.9890400171279907,
      0.9945636987686157,
      0.9972846508026123,
      0.9986995458602905,
      0.9997493624687195,
      0.9999108910560608,
      0.999893307685852,
      0.9999549984931946,
      0.9999791383743286,
      0.9999699592590332,
      0.9999376535415649,
      0.9999386668205261,
      0.9999546408653259,
      0.9999565482139587,
      0.9999560713768005,
      0.9999746084213257,
      0.999960720539093,
      0.9999656677246094,
      0.9999619126319885,
      0.9999851584434509,
      0.9999833106994629,
      0.9999638795852661,
      0.9999743700027466,
      0.9999741911888123,
      0.9999774694442749,
      0.9999804496765137,
      0.9999626278877258,
      0.9999294281005859,
      0.9999647736549377,
      0.9999694228172302,
      0.9999491572380066,
      0.9999561309814453,
      0.9999648332595825,
      0.9999480247497559,
      0.9996435642242432,
      0.9988522529602051,
      0.9984114766120911,
      0.9950060248374939,
      0.9977767467498779,
      0.9948161244392395,
      0.9982731938362122,
      0.9957311153411865,
      0.9977318048477173,
      0.9941373467445374,
      0.9958666563034058,
      0.9951704740524292,
      0.996756911277771,
      0.9962630271911621,
      0.998261034488678,
      0.9983881115913391,
      0.9997352957725525,
      0.9998959898948669,
      0.9999569654464722,
      0.9999415278434753,
      0.9999421834945679,
      0.999788761138916
    ],
    [
      0.9635098576545715,
      0.9730918407440186,
      0.9792019724845886,
      0.9820554256439209,
      0.9819387197494507,
      0.982829749584198,
      0.9826219081878662,
      0.9853752255439758,
      0.983760416507721,
      0.9839527606964111,
      0.9840186834335327,
      0.9845897555351257,
      0.9835162162780762,
      0.9835317134857178,
      0.9839493036270142,
      0.9835606813430786,
      0.9836106300354004,
      0.9823369383811951,
      0.9843212366104126,
      0.9850879311561584,
      0.9867504239082336,
      0.9866256713867188,
      0.9854378700256348,
      0.9852586984634399,
      0.9858242869377136,
      0.9852334260940552,
      0.9846488833427429,
      0.9830357432365417,
      0.9831153750419617,
      0.9821493029594421,
      0.9807829856872559,
      0.9842783808708191,
      0.9835532903671265,
      0.9866331219673157,
      0.9841702580451965,
      0.9851983189582825,
      0.987504243850708,
      0.9880163073539734,
      0.9870372414588928,
      0.9870356321334839,
      0.9894832372665405,
      0.9884302616119385,
      0.988105833530426,
      0.9889802932739258,
      0.988203227519989,
      0.9867228865623474,
      0.9867120385169983,
      0.9866608381271362,
      0.9829298853874207,
      0.9835512638092041,
      0.9821964502334595,
      0.9817572236061096,
      0.9770328998565674,
      0.9685133099555969,
      0.9725468158721924,
      0.9812402129173279,
      0.9822820425033569,
      0.9863821268081665,
      0.9865562915802002,
      0.9884662628173828,
      0.9895221590995789,
      0.9903742074966431,
      0.989336371421814,
      0.9899417161941528,
      0.991981029510498,
      0.9896793961524963,
      0.9900543093681335,
      0.9915558099746704,
      0.9907910227775574,
      0.9879060983657837,
      0.9862663149833679,
      0.988150417804718,
      0.986113965511322,
      0.9832543730735779,
      0.9800817966461182,
      0.9760605692863464,
      0.9667882919311523,
      0.9602261185646057,
      0.9988842010498047,
      0.9994499087333679,
      0.9995361566543579,
      0.9996259212493896,
      0.9998067617416382,
      0.999925434589386,
      0.9999526143074036,
      0.999919593334198,
      0.9999269247055054,
      0.9999303817749023,
      0.9999240040779114,
      0.9999572038650513,
      0.9999210834503174,
      0.9999498128890991,
      0.9999052882194519,
      0.9999033808708191,
      0.9999018311500549,
      0.9999271035194397,
      0.9999641180038452,
      0.9999728202819824,
      0.9999607801437378,
      0.9999583959579468,
      0.9999669194221497,
      0.9999813437461853,
      0.9999815225601196,
      0.9999642968177795,
      0.999924898147583,
      0.9999377727508545,
      0.9998749494552612,
      0.99983149766922,
      0.9998129606246948,
      0.9997680187225342,
      0.9988768696784973,
      0.9982863664627075,
      0.992709219455719,
      0.9950209259986877,
      0.9986764788627625,
      0.9970652461051941,
      0.9986475706100464,
      0.9972903728485107,
      0.9982388019561768,
      0.9969599843025208,
      0.9966755509376526,
      0.9929060935974121,
      0.9892125725746155,
      0.9966022968292236,
      0.9963867664337158,
      0.9992735385894775,
      0.9991365671157837,
      0.9965324401855469,
      0.9973984956741333,
      0.9940751791000366,
      0.9913311004638672,
      0.9947217702865601,
      0.9948258996009827,
      0.9971829652786255,
      0.9946931600570679,
      0.9965788722038269,
      0.9935418367385864,
      0.9931193590164185,
      0.997037410736084,
      0.9986077547073364,
      0.9993009567260742,
      0.9998383522033691,
      0.9999344348907471,
      0.9999104738235474,
      0.9999581575393677,
      0.999980628490448,
      0.999972939491272,
      0.9999414682388306,
      0.999941349029541,
      0.9999557137489319,
      0.9999595284461975,
      0.9999575614929199,
      0.9999755620956421,
      0.99996417760849,
      0.9999692440032959,
      0.9999638199806213,
      0.9999866485595703,
      0.9999839663505554,
      0.9999659657478333,
      0.9999745488166809,
      0.9999756813049316,
      0.9999775290489197,
      0.9999808669090271,
      0.9999635219573975,
      0.9999309778213501,
      0.9999657273292542,
      0.9999703764915466,
      0.9999505281448364,
      0.999955415725708,
      0.999964714050293,
      0.9999528527259827,
      0.9997539520263672,
      0.9994443655014038,
      0.9992272257804871,
      0.9974911212921143,
      0.9988269805908203,
      0.9975287318229675,
      0.9991546273231506,
      0.997951328754425,
      0.9987536668777466,
      0.9967986345291138,
      0.9977290630340576,
      0.9975713491439819,
      0.9980903267860413,
      0.997647762298584,
      0.9989391565322876,
      0.999061107635498,
      0.9998309016227722,
      0.9999228119850159,
      0.999961256980896,
      0.9999442100524902,
      0.9999437928199768,
      0.9997914433479309
    ],
    [
      0.96998131275177,
      0.9800676107406616,
      0.985952615737915,
      0.9869470000267029,
      0.9867523312568665,
      0.9876282215118408,
      0.9876278042793274,
      0.989452600479126,
      0.9889630675315857,
      0.9893762469291687,
      0.9894798994064331,
      0.9898317456245422,
      0.9893800020217896,
      0.9896713495254517,
      0.9894014596939087,
      0.9896558523178101,
      0.9902225136756897,
      0.9892796874046326,
      0.9899107217788696,
      0.9905564785003662,
      0.9921743869781494,
      0.991430401802063,
      0.9905449151992798,
      0.9902275800704956,
      0.99101322889328,
      0.9900926947593689,
      0.9893434643745422,
      0.9884800314903259,
      0.9886175394058228,
      0.9872879981994629,
      0.9862140417098999,
      0.9882985353469849,
      0.9884215593338013,
      0.9905325770378113,
      0.9885740280151367,
      0.9890139102935791,
      0.9911289811134338,
      0.9917452335357666,
      0.991085946559906,
      0.9909461140632629,
      0.9926972985267639,
      0.9921599626541138,
      0.9919435977935791,
      0.9925906658172607,
      0.9919735789299011,
      0.9913334846496582,
      0.9911398887634277,
      0.9909203052520752,
      0.9885282516479492,
      0.9889965057373047,
      0.9877490401268005,
      0.9872918128967285,
      0.9846459031105042,
      0.9789760112762451,
      0.9818700551986694,
      0.9873821139335632,
      0.9883667230606079,
      0.9914522767066956,
      0.9916627407073975,
      0.9923919439315796,
      0.9935728311538696,
      0.994486927986145,
      0.9936093091964722,
      0.9939336776733398,
      0.995620846748352,
      0.9943313002586365,
      0.993445873260498,
      0.9945972561836243,
      0.9944782257080078,
      0.9919488430023193,
      0.9902006387710571,
      0.9919570684432983,
      0.9903789758682251,
      0.9879328012466431,
      0.9855658411979675,
      0.9827804565429688,
      0.9750676155090332,
      0.9696345925331116,
      0.9990145564079285,
      0.9995847940444946,
      0.9997240304946899,
      0.9997714757919312,
      0.9998788237571716,
      0.9999356269836426,
      0.9999575018882751,
      0.9999216198921204,
      0.9999280571937561,
      0.9999346137046814,
      0.999926745891571,
      0.9999583959579468,
      0.9999220967292786,
      0.9999513626098633,
      0.9999071359634399,
      0.9999058842658997,
      0.999904215335846,
      0.9999289512634277,
      0.9999653100967407,
      0.9999737739562988,
      0.9999613761901855,
      0.99996018409729,
      0.9999680519104004,
      0.9999833703041077,
      0.9999828338623047,
      0.9999710917472839,
      0.9999308586120605,
      0.9999447464942932,
      0.9998804330825806,
      0.9998429417610168,
      0.9998459815979004,
      0.999855637550354,
      0.9994257092475891,
      0.9993064999580383,
      0.9962177276611328,
      0.997775137424469,
      0.9994221329689026,
      0.9989408254623413,
      0.9994264245033264,
      0.99886155128479,
      0.9992109537124634,
      0.9986364841461182,
      0.998190701007843,
      0.9952336549758911,
      0.9922143220901489,
      0.997993528842926,
      0.9981441497802734,
      0.9996254444122314,
      0.9995347857475281,
      0.9985567927360535,
      0.9989118576049805,
      0.9973137974739075,
      0.995674729347229,
      0.9970700740814209,
      0.9973257780075073,
      0.9985464215278625,
      0.9973526000976562,
      0.9980507493019104,
      0.9962089657783508,
      0.9962504506111145,
      0.9984457492828369,
      0.9992340207099915,
      0.9995756149291992,
      0.9998856782913208,
      0.9999484419822693,
      0.9999192953109741,
      0.9999600052833557,
      0.9999815225601196,
      0.9999746680259705,
      0.9999435544013977,
      0.9999433159828186,
      0.9999561309814453,
      0.9999610781669617,
      0.9999581575393677,
      0.9999762177467346,
      0.9999669194221497,
      0.9999720454216003,
      0.9999654293060303,
      0.9999876022338867,
      0.9999836087226868,
      0.999967634677887,
      0.9999741911888123,
      0.9999753832817078,
      0.9999772906303406,
      0.999981164932251,
      0.9999644756317139,
      0.9999326467514038,
      0.9999669790267944,
      0.9999715089797974,
      0.9999527931213379,
      0.9999586343765259,
      0.9999684691429138,
      0.9999576210975647,
      0.9998283982276917,
      0.9997121095657349,
      0.9996728897094727,
      0.9987947344779968,
      0.9994220733642578,
      0.998771071434021,
      0.999515175819397,
      0.999087929725647,
      0.999384880065918,
      0.9983919858932495,
      0.9990070462226868,
      0.9990448951721191,
      0.9988415241241455,
      0.9984660148620605,
      0.9993652701377869,
      0.9994797706604004,
      0.9998879432678223,
      0.9999399781227112,
      0.9999661445617676,
      0.999946653842926,
      0.9999458193778992,
      0.9997949600219727
    ],
    [
      0.9750286340713501,
      0.9850742220878601,
      0.9896470904350281,
      0.9899382591247559,
      0.990382194519043,
      0.9905505180358887,
      0.9904226064682007,
      0.9916167855262756,
      0.9918246865272522,
      0.9923350811004639,
      0.9922357797622681,
      0.9924773573875427,
      0.9926314353942871,
      0.992829442024231,
      0.9922623038291931,
      0.9927630424499512,
      0.993462324142456,
      0.9924364686012268,
      0.9926697611808777,
      0.9938113689422607,
      0.9952979683876038,
      0.9941582083702087,
      0.993452787399292,
      0.9935768246650696,
      0.994186282157898,
      0.9929793477058411,
      0.992313027381897,
      0.9920052886009216,
      0.9921560883522034,
      0.9905726313591003,
      0.989794135093689,
      0.9913018941879272,
      0.9917988777160645,
      0.9936503171920776,
      0.9919850826263428,
      0.9923444390296936,
      0.9940049648284912,
      0.9944589734077454,
      0.9943401217460632,
      0.9944242835044861,
      0.9955720901489258,
      0.9950931072235107,
      0.9952772855758667,
      0.9955276846885681,
      0.9947101473808289,
      0.9943786859512329,
      0.9941076040267944,
      0.9937996864318848,
      0.9916335344314575,
      0.9922292232513428,
      0.9909690022468567,
      0.9905070066452026,
      0.9885669946670532,
      0.9853245615959167,
      0.9872856736183167,
      0.9909766316413879,
      0.9920587539672852,
      0.9949198961257935,
      0.9950233101844788,
      0.9952911138534546,
      0.9963167905807495,
      0.9971017241477966,
      0.9964592456817627,
      0.9965497851371765,
      0.9977396130561829,
      0.997033953666687,
      0.996269941329956,
      0.9968811869621277,
      0.9969070553779602,
      0.9951470494270325,
      0.9932786822319031,
      0.9944159984588623,
      0.9933570027351379,
      0.9911952018737793,
      0.9891058802604675,
      0.9877909421920776,
      0.9809268712997437,
      0.9762755632400513,
      0.9991106390953064,
      0.999671995639801,
      0.9998185634613037,
      0.9998451471328735,
      0.9999176263809204,
      0.9999424815177917,
      0.9999611377716064,
      0.9999228715896606,
      0.999930202960968,
      0.9999404549598694,
      0.9999313950538635,
      0.9999600052833557,
      0.9999228119850159,
      0.9999517202377319,
      0.9999073147773743,
      0.9999065399169922,
      0.999905526638031,
      0.9999298453330994,
      0.9999661445617676,
      0.9999741911888123,
      0.9999619722366333,
      0.9999613761901855,
      0.9999684691429138,
      0.9999843835830688,
      0.9999841451644897,
      0.9999751448631287,
      0.9999340772628784,
      0.9999487400054932,
      0.999877393245697,
      0.9998499155044556,
      0.9998683929443359,
      0.9999008178710938,
      0.9996911883354187,
      0.9996941089630127,
      0.9983020424842834,
      0.9990109801292419,
      0.9997831583023071,
      0.9995759725570679,
      0.9997177124023438,
      0.9994359612464905,
      0.9995965957641602,
      0.9993484020233154,
      0.9989504814147949,
      0.9969629645347595,
      0.9947870373725891,
      0.9990658760070801,
      0.9989936947822571,
      0.9997782111167908,
      0.9997227191925049,
      0.999306321144104,
      0.9994843006134033,
      0.998837411403656,
      0.9980703592300415,
      0.9985290169715881,
      0.998603343963623,
      0.9992507100105286,
      0.9985894560813904,
      0.998993992805481,
      0.9980878233909607,
      0.9980330467224121,
      0.9990942478179932,
      0.9995937347412109,
      0.9997182488441467,
      0.9999135732650757,
      0.9999575614929199,
      0.9999269843101501,
      0.9999613761901855,
      0.9999820590019226,
      0.9999758005142212,
      0.9999456405639648,
      0.9999443888664246,
      0.9999560117721558,
      0.9999615550041199,
      0.999957799911499,
      0.9999761581420898,
      0.9999685883522034,
      0.9999733567237854,
      0.9999658465385437,
      0.9999881982803345,
      0.999983549118042,
      0.9999688863754272,
      0.9999744296073914,
      0.9999775290489197,
      0.999977707862854,
      0.9999815225601196,
      0.9999650120735168,
      0.999933660030365,
      0.9999675750732422,
      0.9999721050262451,
      0.9999528527259827,
      0.9999623894691467,
      0.9999698996543884,
      0.9999598860740662,
      0.9998663067817688,
      0.9998247623443604,
      0.9998371005058289,
      0.9993113875389099,
      0.9997121095657349,
      0.9993335008621216,
      0.9996930956840515,
      0.999552309513092,
      0.9996731281280518,
      0.9991474747657776,
      0.9995409846305847,
      0.9995946288108826,
      0.9993240833282471,
      0.9990785121917725,
      0.9996339082717896,
      0.999687135219574,
      0.9999154210090637,
      0.9999486804008484,
      0.999968945980072,
      0.9999469518661499,
      0.9999462366104126,
      0.9997947812080383
    ],
    [
      0.9781708717346191,
      0.9876289963722229,
      0.9914430379867554,
      0.9914646148681641,
      0.9923550486564636,
      0.9921018481254578,
      0.9919135570526123,
      0.9928953647613525,
      0.9938181042671204,
      0.9940525889396667,
      0.9937219619750977,
      0.9943023324012756,
      0.9948254823684692,
      0.9947215914726257,
      0.994085431098938,
      0.9947450757026672,
      0.9958137273788452,
      0.9946896433830261,
      0.9948259592056274,
      0.9960843920707703,
      0.997162938117981,
      0.9963088631629944,
      0.9956203699111938,
      0.9960464239120483,
      0.9963778257369995,
      0.9952337145805359,
      0.9945292472839355,
      0.9946311116218567,
      0.9947241544723511,
      0.9928258657455444,
      0.9921542406082153,
      0.9934353232383728,
      0.9941310286521912,
      0.9956759214401245,
      0.9949982166290283,
      0.9948890209197998,
      0.9960994720458984,
      0.9964333772659302,
      0.9963532090187073,
      0.9963893890380859,
      0.9973422288894653,
      0.9969865679740906,
      0.9970634579658508,
      0.9974698424339294,
      0.9966936111450195,
      0.9963029026985168,
      0.9961724877357483,
      0.9961227178573608,
      0.9938744902610779,
      0.9944519996643066,
      0.9933751821517944,
      0.9927935600280762,
      0.9909716248512268,
      0.9888936877250671,
      0.9903373122215271,
      0.9935623407363892,
      0.994525134563446,
      0.9970208406448364,
      0.9968731999397278,
      0.9969995021820068,
      0.9977070093154907,
      0.9982589483261108,
      0.9978123903274536,
      0.9977682828903198,
      0.9986030459403992,
      0.9981421232223511,
      0.9976850748062134,
      0.9980118870735168,
      0.998103678226471,
      0.9969634413719177,
      0.9954484105110168,
      0.9961659908294678,
      0.9954319000244141,
      0.9933804869651794,
      0.9914239048957825,
      0.990653932094574,
      0.9859130382537842,
      0.9811569452285767,
      0.9991708397865295,
      0.9997386336326599,
      0.9998658299446106,
      0.9998871684074402,
      0.9999378323554993,
      0.9999476075172424,
      0.9999637603759766,
      0.9999242424964905,
      0.9999310374259949,
      0.9999435544013977,
      0.9999362230300903,
      0.9999604225158691,
      0.9999232292175293,
      0.9999538064002991,
      0.999907910823822,
      0.9999074339866638,
      0.9999063611030579,
      0.9999306797981262,
      0.9999668002128601,
      0.9999744892120361,
      0.9999625086784363,
      0.999962568283081,
      0.9999696016311646,
      0.9999862909317017,
      0.9999853372573853,
      0.9999790787696838,
      0.9999367594718933,
      0.9999503493309021,
      0.9998774528503418,
      0.999850869178772,
      0.9998741745948792,
      0.9999260902404785,
      0.9997994303703308,
      0.9998289942741394,
      0.9993245005607605,
      0.9995759725570679,
      0.9998831748962402,
      0.9997566938400269,
      0.9998286366462708,
      0.9996378421783447,
      0.9997538328170776,
      0.9996225237846375,
      0.999322235584259,
      0.9982047080993652,
      0.9964196085929871,
      0.9994952082633972,
      0.999438464641571,
      0.9998524188995361,
      0.9998306035995483,
      0.9996116757392883,
      0.9997050166130066,
      0.999394953250885,
      0.9989669322967529,
      0.99916011095047,
      0.9992749094963074,
      0.999569833278656,
      0.9992402195930481,
      0.9994833469390869,
      0.9990029335021973,
      0.9990434646606445,
      0.9994592070579529,
      0.9997684955596924,
      0.9997966289520264,
      0.999929666519165,
      0.9999637603759766,
      0.9999326467514038,
      0.9999625086784363,
      0.9999825954437256,
      0.999976634979248,
      0.9999468326568604,
      0.9999459385871887,
      0.9999561905860901,
      0.9999628067016602,
      0.9999586343765259,
      0.9999766945838928,
      0.9999700784683228,
      0.99997478723526,
      0.9999669790267944,
      0.9999887347221375,
      0.9999850392341614,
      0.999970555305481,
      0.9999748468399048,
      0.9999776482582092,
      0.9999776482582092,
      0.9999817609786987,
      0.9999656677246094,
      0.9999346733093262,
      0.9999680519104004,
      0.9999722838401794,
      0.9999531507492065,
      0.9999628067016602,
      0.9999697208404541,
      0.9999610185623169,
      0.9998844265937805,
      0.9998700022697449,
      0.9999032616615295,
      0.9995887279510498,
      0.9998297691345215,
      0.9995900392532349,
      0.9998014569282532,
      0.9997528791427612,
      0.9997751712799072,
      0.9995042681694031,
      0.9997354745864868,
      0.9997897148132324,
      0.9995676279067993,
      0.9994035959243774,
      0.9997449517250061,
      0.9997843503952026,
      0.9999301433563232,
      0.9999531507492065,
      0.9999703168869019,
      0.9999474883079529,
      0.9999468326568604,
      0.9997954368591309
    ]
  ],
  "rfd_device": "NVIDIA A30",
  "rfd_time": 54,
  "rfd_con_ref_pdb_idx": [],
  "rfd_con_hal_pdb_idx": [],
  "rfd_con_ref_idx0": [],
  "rfd_con_hal_idx0": [],
  "rfd_complex_con_ref_pdb_idx": "[('A', 17), ('A', 18), ('A', 19), ('A', 20), ('A', 21), ('A', 22), ('A', 23), ('A', 24), ('A', 25), ('A', 26), ('A', 27), ('A', 28), ('A', 29), ('A', 30), ('A', 31), ('A', 32), ('A', 33), ('A', 34), ('A', 35), ('A', 36), ('A', 37), ('A', 38), ('A', 39), ('A', 40), ('A', 41), ('A', 42), ('A', 43), ('A', 44), ('A', 45), ('A', 46), ('A', 47), ('A', 48), ('A', 49), ('A', 50), ('A', 51), ('A', 52), ('A', 53), ('A', 54), ('A', 55), ('A', 56), ('A', 57), ('A', 58), ('A', 59), ('A', 60), ('A', 61), ('A', 62), ('A', 63), ('A', 64), ('A', 65), ('A', 66), ('A', 67), ('A', 68), ('A', 69), ('A', 70), ('A', 71), ('A', 72), ('A', 73), ('A', 74), ('A', 75), ('A', 76), ('A', 77), ('A', 78), ('A', 79), ('A', 80), ('A', 81), ('A', 82), ('A', 83), ('A', 84), ('A', 85), ('A', 86), ('A', 87), ('A', 88), ('A', 89), ('A', 90), ('A', 91), ('A', 92), ('A', 93), ('A', 94), ('A', 95), ('A', 96), ('A', 97), ('A', 98), ('A', 99), ('A', 100), ('A', 101), ('A', 102), ('A', 103), ('A', 104), ('A', 105), ('A', 106), ('A', 107), ('A', 108), ('A', 109), ('A', 110), ('A', 111), ('A', 112), ('A', 113), ('A', 114), ('A', 115), ('A', 116), ('A', 117), ('A', 118), ('A', 119), ('A', 120), ('A', 121), ('A', 122), ('A', 123), ('A', 124), ('A', 125), ('A', 126), ('A', 127), ('A', 128), ('A', 129), ('A', 130), ('A', 131)]",
  "rfd_complex_con_hal_pdb_idx": "[('B', 79), ('B', 80), ('B', 81), ('B', 82), ('B', 83), ('B', 84), ('B', 85), ('B', 86), ('B', 87), ('B', 88), ('B', 89), ('B', 90), ('B', 91), ('B', 92), ('B', 93), ('B', 94), ('B', 95), ('B', 96), ('B', 97), ('B', 98), ('B', 99), ('B', 100), ('B', 101), ('B', 102), ('B', 103), ('B', 104), ('B', 105), ('B', 106), ('B', 107), ('B', 108), ('B', 109), ('B', 110), ('B', 111), ('B', 112), ('B', 113), ('B', 114), ('B', 115), ('B', 116), ('B', 117), ('B', 118), ('B', 119), ('B', 120), ('B', 121), ('B', 122), ('B', 123), ('B', 124), ('B', 125), ('B', 126), ('B', 127), ('B', 128), ('B', 129), ('B', 130), ('B', 131), ('B', 132), ('B', 133), ('B', 134), ('B', 135), ('B', 136), ('B', 137), ('B', 138), ('B', 139), ('B', 140), ('B', 141), ('B', 142), ('B', 143), ('B', 144), ('B', 145), ('B', 146), ('B', 147), ('B', 148), ('B', 149), ('B', 150), ('B', 151), ('B', 152), ('B', 153), ('B', 154), ('B', 155), ('B', 156), ('B', 157), ('B', 158), ('B', 159), ('B', 160), ('B', 161), ('B', 162), ('B', 163), ('B', 164), ('B', 165), ('B', 166), ('B', 167), ('B', 168), ('B', 169), ('B', 170), ('B', 171), ('B', 172), ('B', 173), ('B', 174), ('B', 175), ('B', 176), ('B', 177), ('B', 178), ('B', 179), ('B', 180), ('B', 181), ('B', 182), ('B', 183), ('B', 184), ('B', 185), ('B', 186), ('B', 187), ('B', 188), ('B', 189), ('B', 190), ('B', 191), ('B', 192), ('B', 193)]",
  "rfd_receptor_con_ref_pdb_idx": "[('A', 17), ('A', 18), ('A', 19), ('A', 20), ('A', 21), ('A', 22), ('A', 23), ('A', 24), ('A', 25), ('A', 26), ('A', 27), ('A', 28), ('A', 29), ('A', 30), ('A', 31), ('A', 32), ('A', 33), ('A', 34), ('A', 35), ('A', 36), ('A', 37), ('A', 38), ('A', 39), ('A', 40), ('A', 41), ('A', 42), ('A', 43), ('A', 44), ('A', 45), ('A', 46), ('A', 47), ('A', 48), ('A', 49), ('A', 50), ('A', 51), ('A', 52), ('A', 53), ('A', 54), ('A', 55), ('A', 56), ('A', 57), ('A', 58), ('A', 59), ('A', 60), ('A', 61), ('A', 62), ('A', 63), ('A', 64), ('A', 65), ('A', 66), ('A', 67), ('A', 68), ('A', 69), ('A', 70), ('A', 71), ('A', 72), ('A', 73), ('A', 74), ('A', 75), ('A', 76), ('A', 77), ('A', 78), ('A', 79), ('A', 80), ('A', 81), ('A', 82), ('A', 83), ('A', 84), ('A', 85), ('A', 86), ('A', 87), ('A', 88), ('A', 89), ('A', 90), ('A', 91), ('A', 92), ('A', 93), ('A', 94), ('A', 95), ('A', 96), ('A', 97), ('A', 98), ('A', 99), ('A', 100), ('A', 101), ('A', 102), ('A', 103), ('A', 104), ('A', 105), ('A', 106), ('A', 107), ('A', 108), ('A', 109), ('A', 110), ('A', 111), ('A', 112), ('A', 113), ('A', 114), ('A', 115), ('A', 116), ('A', 117), ('A', 118), ('A', 119), ('A', 120), ('A', 121), ('A', 122), ('A', 123), ('A', 124), ('A', 125), ('A', 126), ('A', 127), ('A', 128), ('A', 129), ('A', 130), ('A', 131)]",
  "rfd_receptor_con_hal_pdb_idx": "[('B', 79), ('B', 80), ('B', 81), ('B', 82), ('B', 83), ('B', 84), ('B', 85), ('B', 86), ('B', 87), ('B', 88), ('B', 89), ('B', 90), ('B', 91), ('B', 92), ('B', 93), ('B', 94), ('B', 95), ('B', 96), ('B', 97), ('B', 98), ('B', 99), ('B', 100), ('B', 101), ('B', 102), ('B', 103), ('B', 104), ('B', 105), ('B', 106), ('B', 107), ('B', 108), ('B', 109), ('B', 110), ('B', 111), ('B', 112), ('B', 113), ('B', 114), ('B', 115), ('B', 116), ('B', 117), ('B', 118), ('B', 119), ('B', 120), ('B', 121), ('B', 122), ('B', 123), ('B', 124), ('B', 125), ('B', 126), ('B', 127), ('B', 128), ('B', 129), ('B', 130), ('B', 131), ('B', 132), ('B', 133), ('B', 134), ('B', 135), ('B', 136), ('B', 137), ('B', 138), ('B', 139), ('B', 140), ('B', 141), ('B', 142), ('B', 143), ('B', 144), ('B', 145), ('B', 146), ('B', 147), ('B', 148), ('B', 149), ('B', 150), ('B', 151), ('B', 152), ('B', 153), ('B', 154), ('B', 155), ('B', 156), ('B', 157), ('B', 158), ('B', 159), ('B', 160), ('B', 161), ('B', 162), ('B', 163), ('B', 164), ('B', 165), ('B', 166), ('B', 167), ('B', 168), ('B', 169), ('B', 170), ('B', 171), ('B', 172), ('B', 173), ('B', 174), ('B', 175), ('B', 176), ('B', 177), ('B', 178), ('B', 179), ('B', 180), ('B', 181), ('B', 182), ('B', 183), ('B', 184), ('B', 185), ('B', 186), ('B', 187), ('B', 188), ('B', 189), ('B', 190), ('B', 191), ('B', 192), ('B', 193)]",
  "rfd_complex_con_ref_idx0": [
    0,
    1,
    2,
    3,
    4,
    5,
    6,
    7,
    8,
    9,
    10,
    11,
    12,
    13,
    14,
    15,
    16,
    17,
    18,
    19,
    20,
    21,
    22,
    23,
    24,
    25,
    26,
    27,
    28,
    29,
    30,
    31,
    32,
    33,
    34,
    35,
    36,
    37,
    38,
    39,
    40,
    41,
    42,
    43,
    44,
    45,
    46,
    47,
    48,
    49,
    50,
    51,
    52,
    53,
    54,
    55,
    56,
    57,
    58,
    59,
    60,
    61,
    62,
    63,
    64,
    65,
    66,
    67,
    68,
    69,
    70,
    71,
    72,
    73,
    74,
    75,
    76,
    77,
    78,
    79,
    80,
    81,
    82,
    83,
    84,
    85,
    86,
    87,
    88,
    89,
    90,
    91,
    92,
    93,
    94,
    95,
    96,
    97,
    98,
    99,
    100,
    101,
    102,
    103,
    104,
    105,
    106,
    107,
    108,
    109,
    110,
    111,
    112,
    113,
    114
  ],
  "rfd_complex_con_hal_idx0": [
    78,
    79,
    80,
    81,
    82,
    83,
    84,
    85,
    86,
    87,
    88,
    89,
    90,
    91,
    92,
    93,
    94,
    95,
    96,
    97,
    98,
    99,
    100,
    101,
    102,
    103,
    104,
    105,
    106,
    107,
    108,
    109,
    110,
    111,
    112,
    113,
    114,
    115,
    116,
    117,
    118,
    119,
    120,
    121,
    122,
    123,
    124,
    125,
    126,
    127,
    128,
    129,
    130,
    131,
    132,
    133,
    134,
    135,
    136,
    137,
    138,
    139,
    140,
    141,
    142,
    143,
    144,
    145,
    146,
    147,
    148,
    149,
    150,
    151,
    152,
    153,
    154,
    155,
    156,
    157,
    158,
    159,
    160,
    161,
    162,
    163,
    164,
    165,
    166,
    167,
    168,
    169,
    170,
    171,
    172,
    173,
    174,
    175,
    176,
    177,
    178,
    179,
    180,
    181,
    182,
    183,
    184,
    185,
    186,
    187,
    188,
    189,
    190,
    191,
    192
  ],
  "rfd_receptor_con_ref_idx0": [
    0,
    1,
    2,
    3,
    4,
    5,
    6,
    7,
    8,
    9,
    10,
    11,
    12,
    13,
    14,
    15,
    16,
    17,
    18,
    19,
    20,
    21,
    22,
    23,
    24,
    25,
    26,
    27,
    28,
    29,
    30,
    31,
    32,
    33,
    34,
    35,
    36,
    37,
    38,
    39,
    40,
    41,
    42,
    43,
    44,
    45,
    46,
    47,
    48,
    49,
    50,
    51,
    52,
    53,
    54,
    55,
    56,
    57,
    58,
    59,
    60,
    61,
    62,
    63,
    64,
    65,
    66,
    67,
    68,
    69,
    70,
    71,
    72,
    73,
    74,
    75,
    76,
    77,
    78,
    79,
    80,
    81,
    82,
    83,
    84,
    85,
    86,
    87,
    88,
    89,
    90,
    91,
    92,
    93,
    94,
    95,
    96,
    97,
    98,
    99,
    100,
    101,
    102,
    103,
    104,
    105,
    106,
    107,
    108,
    109,
    110,
    111,
    112,
    113,
    114
  ],
  "rfd_receptor_con_hal_idx0": [
    0,
    1,
    2,
    3,
    4,
    5,
    6,
    7,
    8,
    9,
    10,
    11,
    12,
    13,
    14,
    15,
    16,
    17,
    18,
    19,
    20,
    21,
    22,
    23,
    24,
    25,
    26,
    27,
    28,
    29,
    30,
    31,
    32,
    33,
    34,
    35,
    36,
    37,
    38,
    39,
    40,
    41,
    42,
    43,
    44,
    45,
    46,
    47,
    48,
    49,
    50,
    51,
    52,
    53,
    54,
    55,
    56,
    57,
    58,
    59,
    60,
    61,
    62,
    63,
    64,
    65,
    66,
    67,
    68,
    69,
    70,
    71,
    72,
    73,
    74,
    75,
    76,
    77,
    78,
    79,
    80,
    81,
    82,
    83,
    84,
    85,
    86,
    87,
    88,
    89,
    90,
    91,
    92,
    93,
    94,
    95,
    96,
    97,
    98,
    99,
    100,
    101,
    102,
    103,
    104,
    105,
    106,
    107,
    108,
    109,
    110,
    111,
    112,
    113,
    114
  ],
  "rfd_inpaint_str": [
    false,
    false,
    false,
    false,
    false,
    false,
    false,
    false,
    false,
    false,
    false,
    false,
    false,
    false,
    false,
    false,
    false,
    false,
    false,
    false,
    false,
    false,
    false,
    false,
    false,
    false,
    false,
    false,
    false,
    false,
    false,
    false,
    false,
    false,
    false,
    false,
    false,
    false,
    false,
    false,
    false,
    false,
    false,
    false,
    false,
    false,
    false,
    false,
    false,
    false,
    false,
    false,
    false,
    false,
    false,
    false,
    false,
    false,
    false,
    false,
    false,
    false,
    false,
    false,
    false,
    false,
    false,
    false,
    false,
    false,
    false,
    false,
    false,
    false,
    false,
    false,
    false,
    false,
    true,
    true,
    true,
    true,
    true,
    true,
    true,
    true,
    true,
    true,
    true,
    true,
    true,
    true,
    true,
    true,
    true,
    true,
    true,
    true,
    true,
    true,
    true,
    true,
    true,
    true,
    true,
    true,
    true,
    true,
    true,
    true,
    true,
    true,
    true,
    true,
    true,
    true,
    true,
    true,
    true,
    true,
    true,
    true,
    true,
    true,
    true,
    true,
    true,
    true,
    true,
    true,
    true,
    true,
    true,
    true,
    true,
    true,
    true,
    true,
    true,
    true,
    true,
    true,
    true,
    true,
    true,
    true,
    true,
    true,
    true,
    true,
    true,
    true,
    true,
    true,
    true,
    true,
    true,
    true,
    true,
    true,
    true,
    true,
    true,
    true,
    true,
    true,
    true,
    true,
    true,
    true,
    true,
    true,
    true,
    true,
    true,
    true,
    true,
    true,
    true,
    true,
    true,
    true,
    true,
    true,
    true,
    true,
    true,
    true,
    true,
    true,
    true,
    true,
    true
  ],
  "rfd_inpaint_seq": [
    false,
    false,
    false,
    false,
    false,
    false,
    false,
    false,
    false,
    false,
    false,
    false,
    false,
    false,
    false,
    false,
    false,
    false,
    false,
    false,
    false,
    false,
    false,
    false,
    false,
    false,
    false,
    false,
    false,
    false,
    false,
    false,
    false,
    false,
    false,
    false,
    false,
    false,
    false,
    false,
    false,
    false,
    false,
    false,
    false,
    false,
    false,
    false,
    false,
    false,
    false,
    false,
    false,
    false,
    false,
    false,
    false,
    false,
    false,
    false,
    false,
    false,
    false,
    false,
    false,
    false,
    false,
    false,
    false,
    false,
    false,
    false,
    false,
    false,
    false,
    false,
    false,
    false,
    true,
    true,
    true,
    true,
    true,
    true,
    true,
    true,
    true,
    true,
    true,
    true,
    true,
    true,
    true,
    true,
    true,
    true,
    true,
    true,
    true,
    true,
    true,
    true,
    true,
    true,
    true,
    true,
    true,
    true,
    true,
    true,
    true,
    true,
    true,
    true,
    true,
    true,
    true,
    true,
    true,
    true,
    true,
    true,
    true,
    true,
    true,
    true,
    true,
    true,
    true,
    true,
    true,
    true,
    true,
    true,
    true,
    true,
    true,
    true,
    true,
    true,
    true,
    true,
    true,
    true,
    true,
    true,
    true,
    true,
    true,
    true,
    true,
    true,
    true,
    true,
    true,
    true,
    true,
    true,
    true,
    true,
    true,
    true,
    true,
    true,
    true,
    true,
    true,
    true,
    true,
    true,
    true,
    true,
    true,
    true,
    true,
    true,
    true,
    true,
    true,
    true,
    true,
    true,
    true,
    true,
    true,
    true,
    true,
    true,
    true,
    true,
    true,
    true,
    true
  ],
  "rfd_sampled_mask": [
    "A17-131/0",
    "78-78"
  ],
  "rfd_mask_1d": [
    false,
    false,
    false,
    false,
    false,
    false,
    false,
    false,
    false,
    false,
    false,
    false,
    false,
    false,
    false,
    false,
    false,
    false,
    false,
    false,
    false,
    false,
    false,
    false,
    false,
    false,
    false,
    false,
    false,
    false,
    false,
    false,
    false,
    false,
    false,
    false,
    false,
    false,
    false,
    false,
    false,
    false,
    false,
    false,
    false,
    false,
    false,
    false,
    false,
    false,
    false,
    false,
    false,
    false,
    false,
    false,
    false,
    false,
    false,
    false,
    false,
    false,
    false,
    false,
    false,
    false,
    false,
    false,
    false,
    false,
    false,
    false,
    false,
    false,
    false,
    false,
    false,
    false,
    true,
    true,
    true,
    true,
    true,
    true,
    true,
    true,
    true,
    true,
    true,
    true,
    true,
    true,
    true,
    true,
    true,
    true,
    true,
    true,
    true,
    true,
    true,
    true,
    true,
    true,
    true,
    true,
    true,
    true,
    true,
    true,
    true,
    true,
    true,
    true,
    true,
    true,
    true,
    true,
    true,
    true,
    true,
    true,
    true,
    true,
    true,
    true,
    true,
    true,
    true,
    true,
    true,
    true,
    true,
    true,
    true,
    true,
    true,
    true,
    true,
    true,
    true,
    true,
    true,
    true,
    true,
    true,
    true,
    true,
    true,
    true,
    true,
    true,
    true,
    true,
    true,
    true,
    true,
    true,
    true,
    true,
    true,
    true,
    true,
    true,
    true,
    true,
    true,
    true,
    true,
    true,
    true,
    true,
    true,
    true,
    true,
    true,
    true,
    true,
    true,
    true,
    true,
    true,
    true,
    true,
    true,
    true,
    true,
    true,
    true,
    true,
    true,
    true,
    true
  ]
}
```
