## Supplementary File 1 for "ProteinDJ: a high-performance and modular protein design pipeline": fold_25.json

```
{
  "fold_id": 25,
  "rfd_config": {
    "inference": {
      "input_pdb": "5o45_pd-l1.pdb",
      "num_designs": 25,
      "design_startnum": 25,
      "ckpt_override_path": null,
      "symmetry": null,
      "recenter": true,
      "radius": 10.0,
      "model_only_neighbors": false,
      "output_prefix": "./rfd_results/fold",
      "write_trajectory": false,
      "scaffold_guided": false,
      "model_runner": "SelfConditioning",
      "cautious": true,
      "align_motif": true,
      "symmetric_self_cond": true,
      "final_step": 1,
      "deterministic": false,
      "trb_save_ckpt_path": "/app/RFdiffusion/models/Complex_base_ckpt.pt",
      "schedule_directory_path": "/app/RFdiffusion/schedules",
      "model_directory_path": "/app/RFdiffusion/models"
    },
    "contigmap": {
      "contigs": [
        "A17-131/0 50-100"
      ],
      "inpaint_seq": null,
      "inpaint_str": null,
      "inpaint_str_helix": null,
      "inpaint_str_strand": null,
      "inpaint_str_loop": null,
      "provide_seq": null,
      "length": null
    },
    "model": {
      "n_extra_block": 4,
      "n_main_block": 32,
      "n_ref_block": 4,
      "d_msa": 256,
      "d_msa_full": 64,
      "d_pair": 128,
      "d_templ": 64,
      "n_head_msa": 8,
      "n_head_pair": 4,
      "n_head_templ": 4,
      "d_hidden": 32,
      "d_hidden_templ": 32,
      "p_drop": 0.15,
      "SE3_param_full": {
        "num_layers": 1,
        "num_channels": 32,
        "num_degrees": 2,
        "n_heads": 4,
        "div": 4,
        "l0_in_features": 8,
        "l0_out_features": 8,
        "l1_in_features": 3,
        "l1_out_features": 2,
        "num_edge_features": 32
      },
      "SE3_param_topk": {
        "num_layers": 1,
        "num_channels": 32,
        "num_degrees": 2,
        "n_heads": 4,
        "div": 4,
        "l0_in_features": 64,
        "l0_out_features": 64,
        "l1_in_features": 3,
        "l1_out_features": 2,
        "num_edge_features": 64
      },
      "freeze_track_motif": false,
      "use_motif_timestep": true
    },
    "diffuser": {
      "T": 50,
      "b_0": 0.01,
      "b_T": 0.07,
      "schedule_type": "linear",
      "so3_type": "igso3",
      "crd_scale": 0.25,
      "partial_T": null,
      "so3_schedule_type": "linear",
      "min_b": 1.5,
      "max_b": 2.5,
      "min_sigma": 0.02,
      "max_sigma": 1.5
    },
    "denoiser": {
      "noise_scale_ca": 0,
      "final_noise_scale_ca": 1,
      "ca_noise_schedule_type": "constant",
      "noise_scale_frame": 0,
      "final_noise_scale_frame": 1,
      "frame_noise_schedule_type": "constant"
    },
    "ppi": {
      "hotspot_res": [
        "A56",
        "A115",
        "A123"
      ]
    },
    "potentials": {
      "guiding_potentials": null,
      "guide_scale": 10,
      "guide_decay": "constant",
      "olig_inter_all": null,
      "olig_intra_all": null,
      "olig_custom_contact": null,
      "substrate": null
    },
    "contig_settings": {
      "ref_idx": null,
      "hal_idx": null,
      "idx_rf": null,
      "inpaint_seq_tensor": null
    },
    "preprocess": {
      "sidechain_input": false,
      "motif_sidechain_input": true,
      "d_t1d": 24,
      "d_t2d": 44,
      "prob_self_cond": 0.5,
      "str_self_cond": true,
      "predict_previous": false
    },
    "logging": {
      "inputs": false
    },
    "scaffoldguided": {
      "scaffoldguided": false,
      "target_pdb": false,
      "target_path": null,
      "scaffold_list": null,
      "scaffold_dir": null,
      "sampled_insertion": 0,
      "sampled_N": 0,
      "sampled_C": 0,
      "ss_mask": 0,
      "systematic": false,
      "target_ss": null,
      "target_adj": null,
      "mask_loops": true,
      "contig_crop": null
    }
  },
  "rfd_plddt": [
    [
      0.09658133238554001,
      0.10622499883174896,
      0.10570354759693146,
      0.10271923989057541,
      0.09968306869268417,
      0.09851896017789841,
      0.09011867642402649,
      0.08855465054512024,
      0.09100691974163055,
      0.09286686778068542,
      0.08708600699901581,
      0.08491816371679306,
      0.0845729410648346,
      0.08261218667030334,
      0.08004676550626755,
      0.07841325551271439,
      0.0809982568025589,
      0.07904192805290222,
      0.0799909383058548,
      0.08197686821222305,
      0.08584040403366089,
      0.0883001759648323,
      0.09050923585891724,
      0.10068005323410034,
      0.10139581561088562,
      0.10596171766519547,
      0.11569773405790329,
      0.12063907831907272,
      0.11647666245698929,
      0.12035997956991196,
      0.12514209747314453,
      0.11852699518203735,
      0.11730730533599854,
      0.11298812925815582,
      0.11886914074420929,
      0.1155545637011528,
      0.11231545358896255,
      0.11676159501075745,
      0.1171022281050682,
      0.11647708714008331,
      0.11496859043836594,
      0.11720617860555649,
      0.11286885291337967,
      0.10325317084789276,
      0.10638441145420074,
      0.10688668489456177,
      0.10684918612241745,
      0.10078777372837067,
      0.1034795343875885,
      0.10758739709854126,
      0.10728219151496887,
      0.10712336003780365,
      0.11045603454113007,
      0.11394064873456955,
      0.1127309501171112,
      0.11612501740455627,
      0.12188935279846191,
      0.1320004016160965,
      0.14226143062114716,
      0.15094156563282013,
      0.17286519706249237,
      0.17909348011016846,
      0.16901767253875732,
      0.8759979605674744,
      0.8453988432884216,
      0.8906133770942688,
      0.9118165969848633,
      0.9482240676879883,
      0.9688621163368225,
      0.9789495468139648,
      0.985670804977417,
      0.9744011163711548,
      0.9549560546875,
      0.9564986824989319,
      0.9750044345855713,
      0.9753328561782837,
      0.9833011031150818,
      0.983026921749115,
      0.9895060658454895,
      0.9914320707321167,
      0.993364691734314,
      0.9969748854637146,
      0.9982115626335144,
      0.9988183379173279,
      0.9984869360923767,
      0.9980865716934204,
      0.9945681691169739,
      0.9955598711967468,
      0.9894503355026245,
      0.9905432462692261,
      0.9941617846488953,
      0.9894546270370483,
      0.9822138547897339,
      0.9836745858192444,
      0.979823112487793,
      0.954147219657898,
      0.9397686719894409,
      0.8678237199783325,
      0.8798316121101379,
      0.9184294939041138,
      0.9083881378173828,
      0.9332537055015564,
      0.9191972017288208,
      0.9404578804969788,
      0.9142627120018005,
      0.9261340498924255,
      0.8773701190948486,
      0.8435664176940918,
      0.892631471157074,
      0.8936008214950562,
      0.9560410380363464,
      0.9565871953964233,
      0.9170034527778625,
      0.9219809770584106,
      0.8855509757995605,
      0.8600693345069885,
      0.9285464286804199,
      0.9350519180297852,
      0.9346054196357727,
      0.895905613899231,
      0.9213591814041138,
      0.8859168291091919,
      0.8602280020713806,
      0.9060335159301758,
      0.93006831407547,
      0.9604229927062988,
      0.9853444695472717,
      0.9934542179107666,
      0.9908050298690796,
      0.9965188503265381,
      0.9985790848731995,
      0.9984387755393982,
      0.9984229207038879,
      0.9979320764541626,
      0.9980436563491821,
      0.9948592185974121,
      0.9943424463272095,
      0.9963741302490234,
      0.9957885146141052,
      0.9939371347427368,
      0.9964580535888672,
      0.9973488450050354,
      0.9980295896530151,
      0.9973616600036621,
      0.9989490509033203,
      0.9990277290344238,
      0.9994628429412842,
      0.9992494583129883,
      0.9984081387519836,
      0.9965544939041138,
      0.9952437877655029,
      0.9944996237754822,
      0.9851942658424377,
      0.9837259650230408,
      0.9912204742431641,
      0.9759275317192078,
      0.9432186484336853,
      0.914307713508606,
      0.9315981864929199,
      0.9010353684425354,
      0.9315406084060669,
      0.8808708786964417,
      0.9278990030288696,
      0.8801475763320923,
      0.9149997234344482,
      0.8822194337844849,
      0.857919454574585,
      0.8572348952293396,
      0.8795931339263916,
      0.8886243104934692,
      0.8990642428398132,
      0.9047845005989075,
      0.9438766241073608,
      0.947195291519165,
      0.973971426486969,
      0.9649336338043213,
      0.974575400352478,
      0.9701017737388611
    ],
    [
      0.16020360589027405,
      0.18479517102241516,
      0.19167961180210114,
      0.18650342524051666,
      0.18945902585983276,
      0.18772171437740326,
      0.17539258301258087,
      0.16546159982681274,
      0.17455331981182098,
      0.1768936812877655,
      0.16401515901088715,
      0.15575753152370453,
      0.15822958946228027,
      0.1565103381872177,
      0.1494189202785492,
      0.13625895977020264,
      0.1397244781255722,
      0.13352574408054352,
      0.12958987057209015,
      0.12077514827251434,
      0.11892399191856384,
      0.11769048124551773,
      0.1132710799574852,
      0.12014637142419815,
      0.1196139007806778,
      0.1182543933391571,
      0.12082010507583618,
      0.12927846610546112,
      0.12494362890720367,
      0.1222534030675888,
      0.12525507807731628,
      0.1201891228556633,
      0.115981325507164,
      0.11481082439422607,
      0.13527382910251617,
      0.1379263997077942,
      0.14660488069057465,
      0.17045024037361145,
      0.18218837678432465,
      0.17472082376480103,
      0.18377384543418884,
      0.20109064877033234,
      0.20458552241325378,
      0.19347551465034485,
      0.19748099148273468,
      0.21705111861228943,
      0.2271420657634735,
      0.20888511836528778,
      0.2342854142189026,
      0.261272132396698,
      0.2671312391757965,
      0.27152347564697266,
      0.2972680926322937,
      0.30642732977867126,
      0.31329572200775146,
      0.31757092475891113,
      0.32398128509521484,
      0.31323152780532837,
      0.3101058006286621,
      0.30681753158569336,
      0.29492026567459106,
      0.3036451041698456,
      0.29684439301490784,
      0.8829368948936462,
      0.8434798717498779,
      0.8897803425788879,
      0.90572190284729,
      0.9455198645591736,
      0.9638959169387817,
      0.9738965034484863,
      0.9823148846626282,
      0.9693201184272766,
      0.9440957903862,
      0.9437597393989563,
      0.9696609973907471,
      0.9695870280265808,
      0.9811891913414001,
      0.9806859493255615,
      0.9881422519683838,
      0.9908961057662964,
      0.9935042858123779,
      0.9972124695777893,
      0.9984594583511353,
      0.9987970590591431,
      0.9983776211738586,
      0.9979666471481323,
      0.9946348667144775,
      0.9954214692115784,
      0.9880390763282776,
      0.9888416528701782,
      0.9922328591346741,
      0.9859058260917664,
      0.9752316474914551,
      0.9733460545539856,
      0.9703701734542847,
      0.9333176612854004,
      0.9169808030128479,
      0.8481225371360779,
      0.8675176501274109,
      0.9083192348480225,
      0.8923600316047668,
      0.9247032403945923,
      0.90560382604599,
      0.9311685562133789,
      0.8939048051834106,
      0.9102803468704224,
      0.8503983020782471,
      0.7961079478263855,
      0.8743616342544556,
      0.8820915818214417,
      0.953850269317627,
      0.9508804082870483,
      0.9061331748962402,
      0.9129891991615295,
      0.8723772168159485,
      0.8441346287727356,
      0.9109770059585571,
      0.9183931946754456,
      0.9249202609062195,
      0.8850151300430298,
      0.9058317542076111,
      0.8658362627029419,
      0.8456564545631409,
      0.8952831029891968,
      0.9190003275871277,
      0.949445903301239,
      0.978262186050415,
      0.9906659126281738,
      0.9860923886299133,
      0.9941538572311401,
      0.9980629086494446,
      0.9982777237892151,
      0.9980003237724304,
      0.9975558519363403,
      0.9972389936447144,
      0.9927411675453186,
      0.9923411011695862,
      0.9957858920097351,
      0.9956222176551819,
      0.9918157458305359,
      0.9956942200660706,
      0.9974048137664795,
      0.9980920553207397,
      0.9972858428955078,
      0.99895840883255,
      0.999017596244812,
      0.9994239211082458,
      0.9992805123329163,
      0.9984180331230164,
      0.9964709877967834,
      0.9947538375854492,
      0.9928797483444214,
      0.9792323112487793,
      0.9779582619667053,
      0.9858149886131287,
      0.9672511219978333,
      0.9260671734809875,
      0.898743212223053,
      0.9255076050758362,
      0.8850626349449158,
      0.9234213829040527,
      0.8847463130950928,
      0.8970184326171875,
      0.864123523235321,
      0.9060956239700317,
      0.8611514568328857,
      0.8349107503890991,
      0.8159151077270508,
      0.8353387117385864,
      0.8575204610824585,
      0.8808485269546509,
      0.8877034187316895,
      0.9306643605232239,
      0.9303720593452454,
      0.9633885622024536,
      0.9561877250671387,
      0.9688923358917236,
      0.9690966010093689
    ],
    [
      0.17075204849243164,
      0.22092333436012268,
      0.2417881339788437,
      0.23413890600204468,
      0.2427537441253662,
      0.24454441666603088,
      0.2351638823747635,
      0.22854529321193695,
      0.2365814745426178,
      0.24112296104431152,
      0.2356753945350647,
      0.23052534461021423,
      0.2303238958120346,
      0.2329561412334442,
      0.22868134081363678,
      0.21530786156654358,
      0.22554494440555573,
      0.2162458896636963,
      0.21166759729385376,
      0.202559232711792,
      0.2047826200723648,
      0.19863376021385193,
      0.19246727228164673,
      0.19700999557971954,
      0.1947529911994934,
      0.18449319899082184,
      0.16987214982509613,
      0.1762913167476654,
      0.163267120718956,
      0.15273845195770264,
      0.14203707873821259,
      0.14830803871154785,
      0.15407787263393402,
      0.15790489315986633,
      0.16825206577777863,
      0.1694166213274002,
      0.18012794852256775,
      0.19923840463161469,
      0.22355309128761292,
      0.22840586304664612,
      0.2445085346698761,
      0.26699820160865784,
      0.2916153073310852,
      0.2909090518951416,
      0.2944597601890564,
      0.3232114911079407,
      0.3524188697338104,
      0.34035179018974304,
      0.351890504360199,
      0.37651801109313965,
      0.3837680518627167,
      0.3808574676513672,
      0.3880261480808258,
      0.3933449685573578,
      0.3997120261192322,
      0.3972196578979492,
      0.4011305570602417,
      0.39629703760147095,
      0.39701250195503235,
      0.3988271951675415,
      0.39302858710289,
      0.40517526865005493,
      0.40224483609199524,
      0.8967145085334778,
      0.8437255024909973,
      0.8915953636169434,
      0.9040805101394653,
      0.9452153444290161,
      0.9626309275627136,
      0.9708636403083801,
      0.9787826538085938,
      0.9644703269004822,
      0.9349587559700012,
      0.9343116283416748,
      0.9668002128601074,
      0.9646508693695068,
      0.9803000092506409,
      0.9798708558082581,
      0.9880856275558472,
      0.9914113283157349,
      0.9940580129623413,
      0.9976733326911926,
      0.9985541701316833,
      0.9988589882850647,
      0.9981915354728699,
      0.9976935982704163,
      0.9935334920883179,
      0.9949719309806824,
      0.9869356155395508,
      0.9886588454246521,
      0.9931038022041321,
      0.987777829170227,
      0.9789800047874451,
      0.9757955074310303,
      0.9705637693405151,
      0.9324327707290649,
      0.9206245541572571,
      0.8456156253814697,
      0.8651432991027832,
      0.9046486020088196,
      0.8815416693687439,
      0.9043712615966797,
      0.8947493433952332,
      0.9248058199882507,
      0.8928096890449524,
      0.9098367691040039,
      0.8453903794288635,
      0.7958508729934692,
      0.8785989284515381,
      0.8833797574043274,
      0.9557368755340576,
      0.9522033929824829,
      0.9038444757461548,
      0.9123113751411438,
      0.8681479692459106,
      0.8425678610801697,
      0.9098813533782959,
      0.9196693301200867,
      0.9281508922576904,
      0.8875559568405151,
      0.9174273014068604,
      0.880599856376648,
      0.8538540601730347,
      0.9055658578872681,
      0.9258635640144348,
      0.9557694792747498,
      0.9803243279457092,
      0.9915763139724731,
      0.9878617525100708,
      0.9948585033416748,
      0.9982762932777405,
      0.9983878135681152,
      0.9980700016021729,
      0.9976566433906555,
      0.9976570010185242,
      0.9936549067497253,
      0.9932471513748169,
      0.9964409470558167,
      0.9960219860076904,
      0.9932060241699219,
      0.9965056777000427,
      0.9976800680160522,
      0.9981662631034851,
      0.9971820116043091,
      0.9989566802978516,
      0.9990163445472717,
      0.999473512172699,
      0.9993669986724854,
      0.9985854625701904,
      0.9969812631607056,
      0.9953010678291321,
      0.992972195148468,
      0.9777525663375854,
      0.97749924659729,
      0.9853512048721313,
      0.9641369581222534,
      0.9195671081542969,
      0.8939297795295715,
      0.9220484495162964,
      0.8818930387496948,
      0.9159281253814697,
      0.8668186068534851,
      0.883446216583252,
      0.8508214354515076,
      0.8973445892333984,
      0.8529367446899414,
      0.8058199286460876,
      0.8019906282424927,
      0.8080084323883057,
      0.8435729742050171,
      0.8745642900466919,
      0.8800813555717468,
      0.9251371622085571,
      0.920548677444458,
      0.9590153694152832,
      0.9503244161605835,
      0.9657139182090759,
      0.9665524959564209
    ],
    [
      0.2593265473842621,
      0.3454585373401642,
      0.33228299021720886,
      0.32964563369750977,
      0.33144092559814453,
      0.3333560824394226,
      0.33222416043281555,
      0.3259233236312866,
      0.3288479447364807,
      0.32942867279052734,
      0.32300102710723877,
      0.30910104513168335,
      0.3154304623603821,
      0.3191789984703064,
      0.3191149830818176,
      0.3121788799762726,
      0.30946552753448486,
      0.3141864538192749,
      0.31274494528770447,
      0.28465139865875244,
      0.2839980721473694,
      0.2829661965370178,
      0.2624994218349457,
      0.2529201805591583,
      0.2526780962944031,
      0.24839335680007935,
      0.22063031792640686,
      0.2147301286458969,
      0.20557042956352234,
      0.19617310166358948,
      0.17518235743045807,
      0.18849171698093414,
      0.193555548787117,
      0.1948907971382141,
      0.19098812341690063,
      0.20464016497135162,
      0.21790941059589386,
      0.23549459874629974,
      0.27636927366256714,
      0.28626149892807007,
      0.29548484086990356,
      0.3159624934196472,
      0.3638192117214203,
      0.3661859631538391,
      0.3449035584926605,
      0.3815498352050781,
      0.408174067735672,
      0.387168824672699,
      0.38034000992774963,
      0.4037749171257019,
      0.40496301651000977,
      0.4012433588504791,
      0.40243974328041077,
      0.4002101421356201,
      0.39905059337615967,
      0.401268869638443,
      0.3949500024318695,
      0.39338016510009766,
      0.3992122411727905,
      0.39486533403396606,
      0.39113476872444153,
      0.4167407155036926,
      0.417453408241272,
      0.900533139705658,
      0.849820613861084,
      0.8810755610466003,
      0.8985452651977539,
      0.9429373741149902,
      0.9609158039093018,
      0.9711453318595886,
      0.9795859456062317,
      0.9646982550621033,
      0.9352110624313354,
      0.9334732294082642,
      0.9657670855522156,
      0.9625007510185242,
      0.9793521165847778,
      0.9800806641578674,
      0.9880943894386292,
      0.9929357171058655,
      0.9956612586975098,
      0.9985494613647461,
      0.9989078044891357,
      0.9990777969360352,
      0.9982689023017883,
      0.9978607296943665,
      0.9930194616317749,
      0.9946256279945374,
      0.9851493835449219,
      0.9875350594520569,
      0.9937195777893066,
      0.9902139902114868,
      0.9850613474845886,
      0.9803898334503174,
      0.9742870926856995,
      0.9344545006752014,
      0.9231274127960205,
      0.8358938694000244,
      0.8500902056694031,
      0.8944648504257202,
      0.8713467121124268,
      0.8965722918510437,
      0.8820585012435913,
      0.917648434638977,
      0.8904111385345459,
      0.9103095531463623,
      0.8456982374191284,
      0.8004103302955627,
      0.8798673152923584,
      0.8842043876647949,
      0.9555054903030396,
      0.9515674114227295,
      0.9014933109283447,
      0.9095221757888794,
      0.8586550951004028,
      0.8347461819648743,
      0.9132643938064575,
      0.9220889806747437,
      0.9320013523101807,
      0.8891637325286865,
      0.9213866591453552,
      0.8864977359771729,
      0.8552051186561584,
      0.9099376201629639,
      0.928020715713501,
      0.9574580788612366,
      0.9807081818580627,
      0.9922723770141602,
      0.9896979331970215,
      0.9964242577552795,
      0.9986854791641235,
      0.9985321760177612,
      0.9982846975326538,
      0.9978827834129333,
      0.9984211325645447,
      0.9959017038345337,
      0.9958884716033936,
      0.9980443120002747,
      0.9972824454307556,
      0.996185839176178,
      0.9981164336204529,
      0.9980928897857666,
      0.9984664916992188,
      0.9972748756408691,
      0.9990647435188293,
      0.9990687370300293,
      0.9995614886283875,
      0.9994773268699646,
      0.9989824891090393,
      0.9977819323539734,
      0.9957938194274902,
      0.9922998547554016,
      0.9745423793792725,
      0.9746834635734558,
      0.9830920100212097,
      0.9593801498413086,
      0.9171832799911499,
      0.8954411745071411,
      0.9215103387832642,
      0.876092791557312,
      0.9075977802276611,
      0.8536848425865173,
      0.8742456436157227,
      0.8362873792648315,
      0.8831865787506104,
      0.8321807384490967,
      0.7941309809684753,
      0.7871322631835938,
      0.7986966371536255,
      0.8391537666320801,
      0.8749741911888123,
      0.8817712068557739,
      0.9271872043609619,
      0.9204967021942139,
      0.9587610960006714,
      0.9467329382896423,
      0.963061511516571,
      0.9646762013435364
    ],
    [
      0.30752119421958923,
      0.3703165054321289,
      0.370836079120636,
      0.3876505494117737,
      0.39619073271751404,
      0.3900931477546692,
      0.390051007270813,
      0.3890174925327301,
      0.38288792967796326,
      0.3768276274204254,
      0.3831965923309326,
      0.3698791265487671,
      0.3643338084220886,
      0.36925584077835083,
      0.37402182817459106,
      0.3620571792125702,
      0.35645437240600586,
      0.36682766675949097,
      0.36755862832069397,
      0.3570881485939026,
      0.3528127074241638,
      0.3470054566860199,
      0.3335440158843994,
      0.3103405237197876,
      0.30818700790405273,
      0.2938796877861023,
      0.2657277584075928,
      0.25852417945861816,
      0.25215309858322144,
      0.22914355993270874,
      0.203661248087883,
      0.21531081199645996,
      0.2255968600511551,
      0.22371791303157806,
      0.21725398302078247,
      0.23198582231998444,
      0.23088714480400085,
      0.24607841670513153,
      0.28970399498939514,
      0.30228161811828613,
      0.30603471398353577,
      0.3398304879665375,
      0.391567587852478,
      0.3879624605178833,
      0.3794640898704529,
      0.40942177176475525,
      0.43686437606811523,
      0.41304871439933777,
      0.4070766270160675,
      0.42686352133750916,
      0.4251786768436432,
      0.413606733083725,
      0.4097679555416107,
      0.42186951637268066,
      0.4212166666984558,
      0.41834622621536255,
      0.40652912855148315,
      0.41346675157546997,
      0.42214858531951904,
      0.4029591977596283,
      0.3968062698841095,
      0.4168199598789215,
      0.41517743468284607,
      0.9057814478874207,
      0.8536757230758667,
      0.8750252723693848,
      0.8981635570526123,
      0.9406669735908508,
      0.9610897302627563,
      0.9723697304725647,
      0.9799729585647583,
      0.965020477771759,
      0.9349026083946228,
      0.9342702627182007,
      0.9660212993621826,
      0.9625768065452576,
      0.9812348484992981,
      0.9817538857460022,
      0.9894688129425049,
      0.9946200847625732,
      0.9969601035118103,
      0.9989426136016846,
      0.9990898966789246,
      0.9991446733474731,
      0.9983009099960327,
      0.9979016780853271,
      0.9926165342330933,
      0.9946362376213074,
      0.9849634766578674,
      0.9879636168479919,
      0.994016170501709,
      0.9911055564880371,
      0.9869511127471924,
      0.9809689521789551,
      0.974577009677887,
      0.9330192804336548,
      0.9218800663948059,
      0.8292655944824219,
      0.8456600904464722,
      0.8853846788406372,
      0.8647137880325317,
      0.8916572332382202,
      0.879210352897644,
      0.9121599197387695,
      0.8856896758079529,
      0.9053610563278198,
      0.8439713716506958,
      0.8028702735900879,
      0.8786271214485168,
      0.885811448097229,
      0.9547023177146912,
      0.9498907923698425,
      0.9005813002586365,
      0.9064867496490479,
      0.8587756156921387,
      0.8355951309204102,
      0.9147668480873108,
      0.9233748316764832,
      0.9320708513259888,
      0.8904010057449341,
      0.9241020679473877,
      0.8910594582557678,
      0.858013391494751,
      0.913487434387207,
      0.9308699369430542,
      0.9609543085098267,
      0.9831091165542603,
      0.993181049823761,
      0.9914326667785645,
      0.9972823858261108,
      0.9989174604415894,
      0.9986059665679932,
      0.9983030557632446,
      0.9978792071342468,
      0.9986616969108582,
      0.996783971786499,
      0.9971385598182678,
      0.9984797835350037,
      0.9975724220275879,
      0.9969993233680725,
      0.99858558177948,
      0.9982410669326782,
      0.9985529184341431,
      0.997165322303772,
      0.999083936214447,
      0.9990660548210144,
      0.9995930790901184,
      0.9995354413986206,
      0.9991968870162964,
      0.9983673691749573,
      0.9965665340423584,
      0.9932801723480225,
      0.9756444096565247,
      0.9750220775604248,
      0.9829921126365662,
      0.9597747921943665,
      0.918836236000061,
      0.8985328674316406,
      0.9196945428848267,
      0.8717163801193237,
      0.9033645391464233,
      0.847130298614502,
      0.868960976600647,
      0.8274314403533936,
      0.8740329146385193,
      0.8254526853561401,
      0.7902719974517822,
      0.7824621200561523,
      0.7959979772567749,
      0.8355575203895569,
      0.8706951141357422,
      0.8793003559112549,
      0.9274768829345703,
      0.9218093156814575,
      0.9589020609855652,
      0.9470767378807068,
      0.963992178440094,
      0.9657118320465088
    ],
    [
      0.30769455432891846,
      0.3863511085510254,
      0.38777387142181396,
      0.409553587436676,
      0.42893874645233154,
      0.42012035846710205,
      0.4372134804725647,
      0.43605977296829224,
      0.42746803164482117,
      0.4114214777946472,
      0.4191039204597473,
      0.40196606516838074,
      0.39703765511512756,
      0.401138037443161,
      0.4133395850658417,
      0.3920466899871826,
      0.3935147821903229,
      0.400892436504364,
      0.4050416946411133,
      0.3941969871520996,
      0.38931578397750854,
      0.3846178650856018,
      0.3691546618938446,
      0.3465002477169037,
      0.34235647320747375,
      0.3332194983959198,
      0.2973352372646332,
      0.2875257730484009,
      0.2812317907810211,
      0.25004133582115173,
      0.2205972671508789,
      0.23443666100502014,
      0.2504439353942871,
      0.2372717261314392,
      0.23517730832099915,
      0.25419721007347107,
      0.24245405197143555,
      0.25320690870285034,
      0.2996841073036194,
      0.3203516900539398,
      0.32287439703941345,
      0.3583427369594574,
      0.407681405544281,
      0.413144052028656,
      0.40086618065834045,
      0.43579232692718506,
      0.460518479347229,
      0.4352439045906067,
      0.4337889850139618,
      0.46044421195983887,
      0.45039811730384827,
      0.4369452893733978,
      0.4366183280944824,
      0.44767436385154724,
      0.4364144206047058,
      0.4287152588367462,
      0.4298323392868042,
      0.4361696243286133,
      0.43616506457328796,
      0.4165179133415222,
      0.414445161819458,
      0.436911940574646,
      0.4234187602996826,
      0.9103814363479614,
      0.8524960279464722,
      0.8765257596969604,
      0.8989924192428589,
      0.9376951456069946,
      0.9616407155990601,
      0.9739531874656677,
      0.9826353788375854,
      0.9676186442375183,
      0.9371820092201233,
      0.9394711256027222,
      0.968532383441925,
      0.9663137793540955,
      0.9836488962173462,
      0.9844335913658142,
      0.9910667538642883,
      0.9957989454269409,
      0.9977118372917175,
      0.9991635084152222,
      0.9992254376411438,
      0.9992212057113647,
      0.9983811974525452,
      0.9979346990585327,
      0.99254310131073,
      0.9947986602783203,
      0.9853333234786987,
      0.9885907173156738,
      0.9943336248397827,
      0.9920755624771118,
      0.9883418679237366,
      0.9820035099983215,
      0.9742207527160645,
      0.9308733940124512,
      0.9207789301872253,
      0.8299882411956787,
      0.843855082988739,
      0.876883864402771,
      0.8586591482162476,
      0.8880678415298462,
      0.8761851787567139,
      0.9105026721954346,
      0.8831779360771179,
      0.9052540063858032,
      0.8427000045776367,
      0.7993730902671814,
      0.8796631693840027,
      0.8872922658920288,
      0.95421302318573,
      0.949978232383728,
      0.9012758135795593,
      0.9018646478652954,
      0.8582067489624023,
      0.8353320956230164,
      0.9155747890472412,
      0.9242783188819885,
      0.9335857033729553,
      0.8926912546157837,
      0.9271916747093201,
      0.8950348496437073,
      0.8591334819793701,
      0.9171288013458252,
      0.9330746531486511,
      0.9632457494735718,
      0.9847440719604492,
      0.9937461614608765,
      0.9925081729888916,
      0.9977350831031799,
      0.9990484118461609,
      0.9986637234687805,
      0.9983310103416443,
      0.9979692697525024,
      0.9988014698028564,
      0.9972251057624817,
      0.9977784752845764,
      0.9986940026283264,
      0.9977307915687561,
      0.997374415397644,
      0.9988396763801575,
      0.9983483552932739,
      0.9986205697059631,
      0.9971720576286316,
      0.9990828633308411,
      0.9990655183792114,
      0.999614953994751,
      0.9995760321617126,
      0.9993233680725098,
      0.9987080097198486,
      0.9971928596496582,
      0.9942699670791626,
      0.9775663018226624,
      0.9762901663780212,
      0.9836499094963074,
      0.9612590670585632,
      0.9193142056465149,
      0.8985044956207275,
      0.9177750945091248,
      0.8677197098731995,
      0.9019045233726501,
      0.8440470695495605,
      0.8662183880805969,
      0.8230202198028564,
      0.8677141070365906,
      0.8205866813659668,
      0.7894493937492371,
      0.7820191383361816,
      0.7958335876464844,
      0.8291383981704712,
      0.8653770685195923,
      0.8745179176330566,
      0.9272133111953735,
      0.9234857559204102,
      0.9604432582855225,
      0.9505013823509216,
      0.9674658179283142,
      0.9688812494277954
    ],
    [
      0.3273335099220276,
      0.3947798013687134,
      0.4062023162841797,
      0.43250635266304016,
      0.440992146730423,
      0.4454765021800995,
      0.461702436208725,
      0.47121530771255493,
      0.4524896740913391,
      0.44968289136886597,
      0.4625468850135803,
      0.439649760723114,
      0.43851834535598755,
      0.44939878582954407,
      0.4633123278617859,
      0.43716302514076233,
      0.4356656074523926,
      0.455879807472229,
      0.4635588228702545,
      0.4354904294013977,
      0.4278346598148346,
      0.43772798776626587,
      0.4133373498916626,
      0.3826169967651367,
      0.3808114528656006,
      0.37471655011177063,
      0.33283179998397827,
      0.3191160559654236,
      0.3169165551662445,
      0.2863253653049469,
      0.24996978044509888,
      0.26165497303009033,
      0.2802042067050934,
      0.26130878925323486,
      0.26884156465530396,
      0.28845885396003723,
      0.2745616137981415,
      0.272281676530838,
      0.32470738887786865,
      0.35162287950515747,
      0.3622468113899231,
      0.38323238492012024,
      0.43675628304481506,
      0.44155392050743103,
      0.4346831440925598,
      0.46541157364845276,
      0.49353736639022827,
      0.4593285918235779,
      0.4651795029640198,
      0.49348652362823486,
      0.4893934726715088,
      0.46913644671440125,
      0.4660467505455017,
      0.4822731614112854,
      0.4696994721889496,
      0.4546789228916168,
      0.4503074586391449,
      0.4548964500427246,
      0.4559665620326996,
      0.43228214979171753,
      0.4378352761268616,
      0.4540107250213623,
      0.43256616592407227,
      0.9202529788017273,
      0.8491645455360413,
      0.8789315223693848,
      0.9020848870277405,
      0.9369728565216064,
      0.9634305238723755,
      0.9762411117553711,
      0.9849015474319458,
      0.9702727794647217,
      0.9397225975990295,
      0.9421031475067139,
      0.9706717133522034,
      0.9698834419250488,
      0.9865030646324158,
      0.9874365925788879,
      0.9929342865943909,
      0.9970399737358093,
      0.9984710216522217,
      0.9993957281112671,
      0.9993664026260376,
      0.9993082284927368,
      0.9984613060951233,
      0.9980636835098267,
      0.9929746985435486,
      0.995281994342804,
      0.986398458480835,
      0.9895749092102051,
      0.9949115514755249,
      0.9934554696083069,
      0.990546703338623,
      0.9840202927589417,
      0.9751425981521606,
      0.932444155216217,
      0.9223756790161133,
      0.831297755241394,
      0.8397175669670105,
      0.8722502589225769,
      0.8544845581054688,
      0.8880037665367126,
      0.8744300007820129,
      0.9107913970947266,
      0.8829436898231506,
      0.9001720547676086,
      0.8424752950668335,
      0.8001977801322937,
      0.8820713758468628,
      0.8905417323112488,
      0.9544274806976318,
      0.9509350061416626,
      0.8978298902511597,
      0.8990979790687561,
      0.8592853546142578,
      0.8372769951820374,
      0.9196548461914062,
      0.9279939532279968,
      0.9367489218711853,
      0.8974199891090393,
      0.9330282211303711,
      0.9021947383880615,
      0.8660095930099487,
      0.9236904382705688,
      0.9394541382789612,
      0.9667181372642517,
      0.9870179295539856,
      0.994634747505188,
      0.9939627647399902,
      0.998229444026947,
      0.999217689037323,
      0.9987906813621521,
      0.9984519481658936,
      0.9981334209442139,
      0.998970627784729,
      0.9977613687515259,
      0.9984392523765564,
      0.998961329460144,
      0.9979683756828308,
      0.9978014826774597,
      0.9990555644035339,
      0.9984588623046875,
      0.9987022876739502,
      0.9973013401031494,
      0.9991083741188049,
      0.9990902543067932,
      0.9996458888053894,
      0.9996219873428345,
      0.9994606375694275,
      0.9990218877792358,
      0.9978055357933044,
      0.9953060150146484,
      0.9797205328941345,
      0.9783027768135071,
      0.9848595857620239,
      0.9629161357879639,
      0.918881893157959,
      0.8969922065734863,
      0.9149895906448364,
      0.8660741448402405,
      0.9009362459182739,
      0.8416432738304138,
      0.8641325235366821,
      0.8188959360122681,
      0.8613061308860779,
      0.8190577626228333,
      0.7898678779602051,
      0.7816290855407715,
      0.7925876975059509,
      0.8243551254272461,
      0.8632209300994873,
      0.8708131313323975,
      0.9266669154167175,
      0.9227403402328491,
      0.9619823098182678,
      0.9529809951782227,
      0.9702454805374146,
      0.9719370007514954
    ],
    [
      0.3482864499092102,
      0.40978673100471497,
      0.41896528005599976,
      0.44803428649902344,
      0.45357590913772583,
      0.46351638436317444,
      0.486595094203949,
      0.49440687894821167,
      0.47870898246765137,
      0.4851706027984619,
      0.512032151222229,
      0.48878729343414307,
      0.48031118512153625,
      0.4965035021305084,
      0.5212414860725403,
      0.49234738945961,
      0.4768655300140381,
      0.5076339840888977,
      0.5172141790390015,
      0.4780058264732361,
      0.46230238676071167,
      0.48115283250808716,
      0.4578218460083008,
      0.41909995675086975,
      0.41319793462753296,
      0.41479912400245667,
      0.36829718947410583,
      0.3454086184501648,
      0.34431058168411255,
      0.31835877895355225,
      0.27828356623649597,
      0.28939545154571533,
      0.32029488682746887,
      0.2814861238002777,
      0.29630041122436523,
      0.3160408139228821,
      0.3006799817085266,
      0.29466456174850464,
      0.34160351753234863,
      0.38318169116973877,
      0.3994152545928955,
      0.4063209891319275,
      0.46256619691848755,
      0.4800134003162384,
      0.46917614340782166,
      0.49623429775238037,
      0.5274639129638672,
      0.49896079301834106,
      0.500811755657196,
      0.5298408269882202,
      0.5339547395706177,
      0.5114729404449463,
      0.4999871850013733,
      0.5213866233825684,
      0.5124917030334473,
      0.4932221472263336,
      0.47097182273864746,
      0.4758468270301819,
      0.47878870368003845,
      0.44470643997192383,
      0.4465786814689636,
      0.46271151304244995,
      0.44651925563812256,
      0.9245838522911072,
      0.8474375009536743,
      0.8820590972900391,
      0.9043556451797485,
      0.9374093413352966,
      0.9653458595275879,
      0.9776928424835205,
      0.9863837361335754,
      0.9720079302787781,
      0.9400452375411987,
      0.9442427158355713,
      0.9723597168922424,
      0.972581684589386,
      0.9886485934257507,
      0.989797055721283,
      0.9945583343505859,
      0.9977877140045166,
      0.9988473653793335,
      0.9995145797729492,
      0.999452531337738,
      0.9993608593940735,
      0.9985018968582153,
      0.9980953931808472,
      0.993316650390625,
      0.9956285953521729,
      0.9875946640968323,
      0.9905164241790771,
      0.9953153729438782,
      0.994351863861084,
      0.9918470978736877,
      0.9850161671638489,
      0.974845290184021,
      0.9305784702301025,
      0.9214044809341431,
      0.8216718435287476,
      0.8325778245925903,
      0.8703711032867432,
      0.8543504476547241,
      0.8882846236228943,
      0.8753055930137634,
      0.9113571643829346,
      0.8842571973800659,
      0.8994582295417786,
      0.8420889377593994,
      0.8019181489944458,
      0.8845052719116211,
      0.8927977085113525,
      0.9546566009521484,
      0.9504550695419312,
      0.8980077505111694,
      0.8976134657859802,
      0.8562406301498413,
      0.8283491134643555,
      0.920793890953064,
      0.9286916851997375,
      0.9375858306884766,
      0.9000990390777588,
      0.9372202157974243,
      0.9044329524040222,
      0.8705195188522339,
      0.9265998601913452,
      0.9435424208641052,
      0.9692918062210083,
      0.9885627627372742,
      0.9951342940330505,
      0.9946879148483276,
      0.9984816908836365,
      0.999297559261322,
      0.9988605976104736,
      0.9984819889068604,
      0.9982101321220398,
      0.9990561008453369,
      0.9980107545852661,
      0.9985686540603638,
      0.9990941286087036,
      0.9980723857879639,
      0.9979342818260193,
      0.9991356730461121,
      0.9985047578811646,
      0.9987408518791199,
      0.9973816871643066,
      0.9991230368614197,
      0.9991118311882019,
      0.999663233757019,
      0.9996488094329834,
      0.9995326995849609,
      0.9991939067840576,
      0.9981815814971924,
      0.9960452914237976,
      0.9818881154060364,
      0.9793170690536499,
      0.985694408416748,
      0.9640695452690125,
      0.9183229804039001,
      0.8947281837463379,
      0.9148911237716675,
      0.867241382598877,
      0.9001113176345825,
      0.8427931070327759,
      0.8653572797775269,
      0.8196864128112793,
      0.8594820499420166,
      0.8185543417930603,
      0.7921388149261475,
      0.7834435701370239,
      0.7948615550994873,
      0.8258904218673706,
      0.8630483746528625,
      0.8705882430076599,
      0.9273709058761597,
      0.9233636856079102,
      0.9629590511322021,
      0.9552795886993408,
      0.9729355573654175,
      0.9744776487350464
    ],
    [
      0.3732175827026367,
      0.4324021637439728,
      0.43177202343940735,
      0.4694884419441223,
      0.48101481795310974,
      0.4845106303691864,
      0.5132045149803162,
      0.5297378897666931,
      0.5049062371253967,
      0.5189209580421448,
      0.5621563196182251,
      0.5312491059303284,
      0.5181601047515869,
      0.542209267616272,
      0.5788887143135071,
      0.545159101486206,
      0.5212695002555847,
      0.5615839958190918,
      0.5752107501029968,
      0.5298706293106079,
      0.5068319439888,
      0.5376527309417725,
      0.5075792074203491,
      0.45750153064727783,
      0.4502781331539154,
      0.4553971588611603,
      0.40300843119621277,
      0.372215211391449,
      0.3762064576148987,
      0.3501301407814026,
      0.3071122169494629,
      0.33698779344558716,
      0.3628014624118805,
      0.3267357647418976,
      0.341825008392334,
      0.3484504818916321,
      0.338247150182724,
      0.32977408170700073,
      0.372376024723053,
      0.4310203790664673,
      0.43702876567840576,
      0.43842071294784546,
      0.495787113904953,
      0.525861918926239,
      0.5063126087188721,
      0.5316802859306335,
      0.5667310357093811,
      0.5441063046455383,
      0.5401289463043213,
      0.5638676881790161,
      0.5780072212219238,
      0.5518370866775513,
      0.5372370481491089,
      0.5615102052688599,
      0.5557237863540649,
      0.5232409834861755,
      0.4963281452655792,
      0.509117066860199,
      0.5071974992752075,
      0.4687046408653259,
      0.47079184651374817,
      0.49518632888793945,
      0.46920883655548096,
      0.9293895959854126,
      0.8513355255126953,
      0.8852437734603882,
      0.9071246385574341,
      0.9376223683357239,
      0.9671416282653809,
      0.979229211807251,
      0.9877564907073975,
      0.9738339185714722,
      0.9436478018760681,
      0.9475365281105042,
      0.9745188355445862,
      0.9765028357505798,
      0.991763710975647,
      0.9935276508331299,
      0.9966748356819153,
      0.9985787868499756,
      0.9991990327835083,
      0.9996318817138672,
      0.9995465874671936,
      0.9994074106216431,
      0.998508870601654,
      0.9981516599655151,
      0.9935193061828613,
      0.9958713054656982,
      0.9885182976722717,
      0.9912626147270203,
      0.9956014752388,
      0.9950575828552246,
      0.9930639863014221,
      0.9856225252151489,
      0.9746151566505432,
      0.9286373257637024,
      0.9212096929550171,
      0.8132864832878113,
      0.8256003856658936,
      0.8690584897994995,
      0.8521537184715271,
      0.8902274966239929,
      0.877318263053894,
      0.9132553339004517,
      0.8862286806106567,
      0.8983597755432129,
      0.8402298092842102,
      0.8006119132041931,
      0.8854413628578186,
      0.8943376541137695,
      0.9549211263656616,
      0.9508629441261292,
      0.8993167877197266,
      0.8985137343406677,
      0.8523690700531006,
      0.8215372562408447,
      0.9213383197784424,
      0.9294061660766602,
      0.9387130737304688,
      0.9012835621833801,
      0.9392595291137695,
      0.9084731936454773,
      0.8731704354286194,
      0.9275962114334106,
      0.9474068880081177,
      0.9720581769943237,
      0.9901689291000366,
      0.995698094367981,
      0.9954484105110168,
      0.9987362027168274,
      0.9993922114372253,
      0.9989335536956787,
      0.998563826084137,
      0.9983382225036621,
      0.9991611838340759,
      0.9982686042785645,
      0.9989349842071533,
      0.9992144107818604,
      0.9981626272201538,
      0.9980647563934326,
      0.9991946220397949,
      0.9985288381576538,
      0.9987707138061523,
      0.9974711537361145,
      0.9991410374641418,
      0.9991477727890015,
      0.9996835589408875,
      0.9996815919876099,
      0.999613344669342,
      0.9993808269500732,
      0.9986248016357422,
      0.9969509243965149,
      0.9844995737075806,
      0.9808215498924255,
      0.9868510365486145,
      0.9663998484611511,
      0.9195641279220581,
      0.8936187028884888,
      0.915627121925354,
      0.8695427775382996,
      0.9027948379516602,
      0.8450219035148621,
      0.8675086498260498,
      0.8195112943649292,
      0.8580655455589294,
      0.8148938417434692,
      0.79282146692276,
      0.7846834063529968,
      0.7993334531784058,
      0.8290342092514038,
      0.8645116090774536,
      0.8717697858810425,
      0.929888904094696,
      0.9255263805389404,
      0.965064287185669,
      0.9592656493186951,
      0.9775228500366211,
      0.9802506566047668
    ],
    [
      0.3942144513130188,
      0.44095906615257263,
      0.4524311423301697,
      0.4944770336151123,
      0.5020963549613953,
      0.5067686438560486,
      0.5551970601081848,
      0.5731404423713684,
      0.5391007661819458,
      0.559426486492157,
      0.6140305995941162,
      0.5817165374755859,
      0.557820737361908,
      0.5855989456176758,
      0.6309269070625305,
      0.5982881784439087,
      0.5681759119033813,
      0.6129699349403381,
      0.6259192228317261,
      0.5744335651397705,
      0.5539438724517822,
      0.5911125540733337,
      0.5596363544464111,
      0.49437257647514343,
      0.49416103959083557,
      0.5055037140846252,
      0.4377358853816986,
      0.4077703654766083,
      0.4253382384777069,
      0.3965282738208771,
      0.34964844584465027,
      0.38740700483322144,
      0.4162918031215668,
      0.3737391233444214,
      0.3912801742553711,
      0.40780508518218994,
      0.39611929655075073,
      0.38174304366111755,
      0.4326918125152588,
      0.4870734214782715,
      0.48877087235450745,
      0.48061636090278625,
      0.5434784889221191,
      0.57695472240448,
      0.5518946647644043,
      0.568522036075592,
      0.6045758724212646,
      0.5898053646087646,
      0.5735845565795898,
      0.5922377109527588,
      0.61982262134552,
      0.5878114700317383,
      0.5681695342063904,
      0.5948934555053711,
      0.5990272760391235,
      0.5604618787765503,
      0.5310291051864624,
      0.5576874017715454,
      0.5537023544311523,
      0.503736138343811,
      0.5138320326805115,
      0.540400505065918,
      0.5052766799926758,
      0.9336869120597839,
      0.8564376831054688,
      0.8845553994178772,
      0.9104173183441162,
      0.9397702813148499,
      0.9678514003753662,
      0.9806341528892517,
      0.9889383316040039,
      0.9762738347053528,
      0.94804847240448,
      0.9516857862472534,
      0.9769452214241028,
      0.9804092049598694,
      0.9944685697555542,
      0.996325671672821,
      0.9981156587600708,
      0.9991118311882019,
      0.9994457364082336,
      0.9997259974479675,
      0.9996386766433716,
      0.9994645714759827,
      0.99858558177948,
      0.9981991648674011,
      0.9937485456466675,
      0.9959499835968018,
      0.9886807203292847,
      0.9918040037155151,
      0.9957784414291382,
      0.9953964948654175,
      0.9938822984695435,
      0.9861336946487427,
      0.974555253982544,
      0.9253312945365906,
      0.9159543514251709,
      0.802522599697113,
      0.815981388092041,
      0.8682388067245483,
      0.8533279895782471,
      0.8940156698226929,
      0.8813781142234802,
      0.9164712429046631,
      0.8893061876296997,
      0.8985052704811096,
      0.8371059894561768,
      0.7981784343719482,
      0.8875476121902466,
      0.8941276669502258,
      0.9587033987045288,
      0.9536439180374146,
      0.9015477895736694,
      0.9018357992172241,
      0.8503373265266418,
      0.8175581693649292,
      0.9191398620605469,
      0.9311071634292603,
      0.9406641721725464,
      0.9050696492195129,
      0.944330096244812,
      0.9114174246788025,
      0.8811806440353394,
      0.9311993718147278,
      0.9507845640182495,
      0.9754188060760498,
      0.9921150207519531,
      0.9964367747306824,
      0.9963672757148743,
      0.9989975690841675,
      0.9994915127754211,
      0.9990327954292297,
      0.9986791610717773,
      0.9984586238861084,
      0.9992688894271851,
      0.9985625743865967,
      0.9991850852966309,
      0.9993175268173218,
      0.998283863067627,
      0.9981110095977783,
      0.9992194771766663,
      0.9985021948814392,
      0.998765230178833,
      0.9975499510765076,
      0.9991610050201416,
      0.9991981983184814,
      0.9997062683105469,
      0.9997180700302124,
      0.9996907114982605,
      0.9995430111885071,
      0.9990078806877136,
      0.9977990984916687,
      0.9875051975250244,
      0.9828964471817017,
      0.9883676767349243,
      0.9699587225914001,
      0.9239329099655151,
      0.8953437805175781,
      0.9167593717575073,
      0.8730975389480591,
      0.9057890176773071,
      0.8498411178588867,
      0.8724898099899292,
      0.8222714066505432,
      0.8580442667007446,
      0.8117008209228516,
      0.7981536984443665,
      0.7896727323532104,
      0.8058050274848938,
      0.8337275981903076,
      0.8673568964004517,
      0.8741940259933472,
      0.9330143332481384,
      0.929233193397522,
      0.9679094552993774,
      0.9641681909561157,
      0.9829577207565308,
      0.9861534237861633
    ],
    [
      0.4319436550140381,
      0.4557334780693054,
      0.4907366633415222,
      0.5397852659225464,
      0.5442897081375122,
      0.5460472702980042,
      0.6065495610237122,
      0.6263647675514221,
      0.5845193862915039,
      0.6020179390907288,
      0.6626998782157898,
      0.6339806318283081,
      0.5968232154846191,
      0.627252995967865,
      0.6785014867782593,
      0.6438473463058472,
      0.6099172830581665,
      0.6612240076065063,
      0.6649447679519653,
      0.6209300756454468,
      0.5944117903709412,
      0.6381351351737976,
      0.6039806008338928,
      0.5346854329109192,
      0.5448355674743652,
      0.5561985969543457,
      0.4681684970855713,
      0.44062983989715576,
      0.4742981791496277,
      0.44214552640914917,
      0.38565555214881897,
      0.4186828136444092,
      0.42393431067466736,
      0.4141543507575989,
      0.43332910537719727,
      0.4419547915458679,
      0.4438222348690033,
      0.43257424235343933,
      0.4946976602077484,
      0.5535731911659241,
      0.5441467761993408,
      0.5291270017623901,
      0.5970932245254517,
      0.6306828260421753,
      0.5985326170921326,
      0.602801501750946,
      0.6448864936828613,
      0.6341924667358398,
      0.6084760427474976,
      0.6180543899536133,
      0.6607009768486023,
      0.6262672543525696,
      0.5951151847839355,
      0.629120409488678,
      0.6414814591407776,
      0.6007911562919617,
      0.5716373920440674,
      0.6182863712310791,
      0.6123449802398682,
      0.5623722076416016,
      0.570157527923584,
      0.6046884655952454,
      0.5618510246276855,
      0.940021812915802,
      0.8687958717346191,
      0.8877776861190796,
      0.9148484468460083,
      0.9434685707092285,
      0.97175532579422,
      0.9828956127166748,
      0.9904332756996155,
      0.978582501411438,
      0.9525396823883057,
      0.9571688175201416,
      0.9800829291343689,
      0.985924482345581,
      0.9967177510261536,
      0.9980791211128235,
      0.998970627784729,
      0.9994351267814636,
      0.9996068477630615,
      0.9997996687889099,
      0.9997067451477051,
      0.9995201230049133,
      0.9986777305603027,
      0.9982927441596985,
      0.9942241311073303,
      0.9962073564529419,
      0.9891447424888611,
      0.9928054809570312,
      0.9958540797233582,
      0.9959113001823425,
      0.9946596026420593,
      0.9865761995315552,
      0.9744225740432739,
      0.9201140403747559,
      0.9090332388877869,
      0.7980886697769165,
      0.8129199743270874,
      0.8694764375686646,
      0.856407642364502,
      0.8983088731765747,
      0.8869149684906006,
      0.9219187498092651,
      0.8938096761703491,
      0.9001383781433105,
      0.8383647799491882,
      0.799545407295227,
      0.8893404006958008,
      0.8970761299133301,
      0.9634198546409607,
      0.9579959511756897,
      0.9045194387435913,
      0.9043698310852051,
      0.8511849045753479,
      0.8155156373977661,
      0.9151946306228638,
      0.9298043251037598,
      0.9414503574371338,
      0.906428337097168,
      0.9474471211433411,
      0.9183638691902161,
      0.8887687921524048,
      0.9370372295379639,
      0.9560650587081909,
      0.9793457388877869,
      0.9939159750938416,
      0.9970398545265198,
      0.9971461296081543,
      0.9991943836212158,
      0.9995729327201843,
      0.9991200566291809,
      0.9987838268280029,
      0.998558759689331,
      0.9993464946746826,
      0.9986415505409241,
      0.9993333220481873,
      0.9994006156921387,
      0.9983294010162354,
      0.9981016516685486,
      0.9992446899414062,
      0.9985116124153137,
      0.9987863302230835,
      0.997654914855957,
      0.9991859793663025,
      0.9992499351501465,
      0.9997223019599915,
      0.9997445344924927,
      0.999753475189209,
      0.9996623396873474,
      0.9992822408676147,
      0.9984650611877441,
      0.9906117916107178,
      0.9849741458892822,
      0.9899802803993225,
      0.9733737111091614,
      0.9289162158966064,
      0.8941794037818909,
      0.9192922115325928,
      0.8779114484786987,
      0.9108295440673828,
      0.8567540049552917,
      0.879529595375061,
      0.8274895548820496,
      0.8612371683120728,
      0.8134207725524902,
      0.8045757412910461,
      0.798884391784668,
      0.8158729672431946,
      0.840488076210022,
      0.8724576234817505,
      0.8781177997589111,
      0.9375627636909485,
      0.9340458512306213,
      0.9713507890701294,
      0.9698324203491211,
      0.9885456562042236,
      0.991550087928772
    ],
    [
      0.46917247772216797,
      0.49648958444595337,
      0.5374775528907776,
      0.597804605960846,
      0.5908122658729553,
      0.584547221660614,
      0.6551664471626282,
      0.6687870025634766,
      0.6140382289886475,
      0.631510853767395,
      0.6964452862739563,
      0.6678432822227478,
      0.6307545900344849,
      0.6611768007278442,
      0.7122126817703247,
      0.6704989075660706,
      0.64656001329422,
      0.6936094760894775,
      0.6895756721496582,
      0.6444459557533264,
      0.620326817035675,
      0.6685675382614136,
      0.635370135307312,
      0.5667105913162231,
      0.5830511450767517,
      0.5990053415298462,
      0.4952796995639801,
      0.46760863065719604,
      0.5091714262962341,
      0.47196605801582336,
      0.4094415009021759,
      0.4208083152770996,
      0.424360066652298,
      0.43601393699645996,
      0.46224245429039,
      0.4668479561805725,
      0.4894161820411682,
      0.4733138084411621,
      0.5434896349906921,
      0.6149576902389526,
      0.5989303588867188,
      0.5719174146652222,
      0.6374309659004211,
      0.6655482053756714,
      0.6288767457008362,
      0.626176118850708,
      0.6726047992706299,
      0.6617947816848755,
      0.6314732432365417,
      0.6387712359428406,
      0.688264787197113,
      0.6511979103088379,
      0.616515040397644,
      0.6571875810623169,
      0.6730566024780273,
      0.625053882598877,
      0.6000842452049255,
      0.6573122143745422,
      0.6497758626937866,
      0.6031256914138794,
      0.612834632396698,
      0.6508419513702393,
      0.6086175441741943,
      0.9473314881324768,
      0.8826478719711304,
      0.8951552510261536,
      0.9203008413314819,
      0.947576642036438,
      0.9761977195739746,
      0.9855900406837463,
      0.9920763969421387,
      0.9813547730445862,
      0.9577586054801941,
      0.9625614881515503,
      0.9838563799858093,
      0.9905206561088562,
      0.9979702830314636,
      0.9988614916801453,
      0.9993366003036499,
      0.9995931386947632,
      0.9996988773345947,
      0.9998396039009094,
      0.9997501969337463,
      0.9995684027671814,
      0.9987682104110718,
      0.9984065294265747,
      0.994793713092804,
      0.9965707063674927,
      0.9902561902999878,
      0.9933664202690125,
      0.9958276748657227,
      0.9959791302680969,
      0.9947180151939392,
      0.9860911965370178,
      0.9750150442123413,
      0.9129645824432373,
      0.8981053829193115,
      0.7960211038589478,
      0.8127996921539307,
      0.8727277517318726,
      0.8599573373794556,
      0.9025328159332275,
      0.892685055732727,
      0.927707314491272,
      0.8976792097091675,
      0.9023027420043945,
      0.8412508964538574,
      0.8016552329063416,
      0.8923345804214478,
      0.9007234573364258,
      0.9654167890548706,
      0.9616596698760986,
      0.9088541865348816,
      0.90848308801651,
      0.8534519672393799,
      0.813868522644043,
      0.9134073853492737,
      0.9302291870117188,
      0.9434213638305664,
      0.909136176109314,
      0.9518705606460571,
      0.92421555519104,
      0.8928544521331787,
      0.9407633543014526,
      0.9573549032211304,
      0.9820843935012817,
      0.9951356053352356,
      0.9974461197853088,
      0.9976685047149658,
      0.9993282556533813,
      0.9996322989463806,
      0.9991931319236755,
      0.998875617980957,
      0.9986464381217957,
      0.9993994832038879,
      0.9986922740936279,
      0.9993718266487122,
      0.9994319081306458,
      0.9983102679252625,
      0.9980451464653015,
      0.9992352724075317,
      0.9985133409500122,
      0.9988155961036682,
      0.9977486729621887,
      0.9992173910140991,
      0.9992986917495728,
      0.9997374415397644,
      0.9997619390487671,
      0.9997960925102234,
      0.9997314810752869,
      0.9994425773620605,
      0.9989180564880371,
      0.9937253594398499,
      0.9873039722442627,
      0.9912565350532532,
      0.976754903793335,
      0.9336574077606201,
      0.8975892066955566,
      0.9234950542449951,
      0.883786141872406,
      0.9163552522659302,
      0.8634084463119507,
      0.8856808543205261,
      0.8342880606651306,
      0.8663391470909119,
      0.8166564106941223,
      0.8144375681877136,
      0.809440553188324,
      0.826059103012085,
      0.8491443395614624,
      0.8792864680290222,
      0.8835893273353577,
      0.9417972564697266,
      0.940205454826355,
      0.9749089479446411,
      0.9765588045120239,
      0.9927689433097839,
      0.9950956702232361
    ],
    [
      0.5124480724334717,
      0.5378075242042542,
      0.5791407823562622,
      0.6455045938491821,
      0.6304872035980225,
      0.617314338684082,
      0.6823155879974365,
      0.6945573687553406,
      0.6342259645462036,
      0.6504983901977539,
      0.7181177139282227,
      0.6882526278495789,
      0.6536648869514465,
      0.684773325920105,
      0.7318407893180847,
      0.6899046897888184,
      0.671790599822998,
      0.7121669054031372,
      0.7061992883682251,
      0.6600990295410156,
      0.6413882970809937,
      0.6900326013565063,
      0.6523182392120361,
      0.5892335176467896,
      0.6086571216583252,
      0.6299817562103271,
      0.5188745260238647,
      0.4863337278366089,
      0.5371598601341248,
      0.49224576354026794,
      0.4231225252151489,
      0.42203783988952637,
      0.4329656958580017,
      0.4556257426738739,
      0.4891592264175415,
      0.5006265044212341,
      0.522112250328064,
      0.508279025554657,
      0.5755453109741211,
      0.6532626748085022,
      0.6288365125656128,
      0.5992382168769836,
      0.6608532667160034,
      0.6850943565368652,
      0.64375901222229,
      0.644169270992279,
      0.6935144066810608,
      0.6797800660133362,
      0.6486443877220154,
      0.6551855802536011,
      0.7071073651313782,
      0.6696186065673828,
      0.632777214050293,
      0.6747109889984131,
      0.6910065412521362,
      0.6399316787719727,
      0.6196829676628113,
      0.6830528974533081,
      0.6706680059432983,
      0.62810879945755,
      0.6437555551528931,
      0.6728931665420532,
      0.630483865737915,
      0.9530385136604309,
      0.8949374556541443,
      0.900872528553009,
      0.9246197938919067,
      0.9512655735015869,
      0.9798909425735474,
      0.9880091547966003,
      0.9935174584388733,
      0.985421895980835,
      0.9640845060348511,
      0.969252347946167,
      0.9880273342132568,
      0.9940386414527893,
      0.9987035393714905,
      0.9992638826370239,
      0.9995076656341553,
      0.9996768236160278,
      0.9997526407241821,
      0.9998644590377808,
      0.9997857809066772,
      0.999610185623169,
      0.9988513588905334,
      0.9984917044639587,
      0.9954133629798889,
      0.9967918395996094,
      0.9908910393714905,
      0.9937825202941895,
      0.9957017302513123,
      0.996022641658783,
      0.9947766065597534,
      0.9860925674438477,
      0.9743586182594299,
      0.9075595140457153,
      0.893195629119873,
      0.7941260933876038,
      0.8135923147201538,
      0.8752233982086182,
      0.8606106638908386,
      0.905431866645813,
      0.8964709043502808,
      0.9313699007034302,
      0.9006794691085815,
      0.9037413597106934,
      0.8453736305236816,
      0.8046917915344238,
      0.8956213593482971,
      0.9037593603134155,
      0.967839777469635,
      0.9642036557197571,
      0.9111256003379822,
      0.909813404083252,
      0.855390191078186,
      0.8143136501312256,
      0.9111611843109131,
      0.9302403926849365,
      0.9426791071891785,
      0.9106165170669556,
      0.9553976058959961,
      0.9290013313293457,
      0.8966141939163208,
      0.9431792497634888,
      0.9582603573799133,
      0.9841101169586182,
      0.9957413077354431,
      0.9976683855056763,
      0.9979748725891113,
      0.9994068741798401,
      0.9996681213378906,
      0.9992367625236511,
      0.9989323019981384,
      0.9986712336540222,
      0.9994001388549805,
      0.9987052083015442,
      0.9993858337402344,
      0.9994595050811768,
      0.9982680082321167,
      0.9979585409164429,
      0.9991950392723083,
      0.9984970688819885,
      0.9988144636154175,
      0.9977497458457947,
      0.9992226958274841,
      0.9993323683738708,
      0.9997438788414001,
      0.9997743964195251,
      0.9998213052749634,
      0.9997726082801819,
      0.9995415806770325,
      0.9991858601570129,
      0.9957774877548218,
      0.9891440272331238,
      0.9925150275230408,
      0.9796857833862305,
      0.9376262426376343,
      0.8999019861221313,
      0.9260697960853577,
      0.8873887062072754,
      0.919093668460846,
      0.8669618368148804,
      0.8892385363578796,
      0.837988555431366,
      0.8690698146820068,
      0.8201977014541626,
      0.8201547861099243,
      0.8171309232711792,
      0.8331238031387329,
      0.8553705215454102,
      0.883780837059021,
      0.8879603147506714,
      0.9452987909317017,
      0.9442757368087769,
      0.9785242080688477,
      0.9828102588653564,
      0.9956100583076477,
      0.996846079826355
    ],
    [
      0.543642520904541,
      0.5659688115119934,
      0.6096031665802002,
      0.6747292280197144,
      0.6576455235481262,
      0.640937328338623,
      0.7004605531692505,
      0.7123567461967468,
      0.6522361040115356,
      0.6677840948104858,
      0.734176754951477,
      0.7046809792518616,
      0.6672284603118896,
      0.7002324461936951,
      0.7458158731460571,
      0.7019051313400269,
      0.6848477125167847,
      0.7237761616706848,
      0.719031810760498,
      0.6715084910392761,
      0.6573423743247986,
      0.7083894610404968,
      0.6731343269348145,
      0.6105648279190063,
      0.6333319544792175,
      0.6574891805648804,
      0.5451037883758545,
      0.5147941708564758,
      0.570857584476471,
      0.5182482004165649,
      0.4441872239112854,
      0.43477097153663635,
      0.44850078225135803,
      0.47985750436782837,
      0.5192914605140686,
      0.5368355512619019,
      0.5592405796051025,
      0.5386487245559692,
      0.607612133026123,
      0.6806252598762512,
      0.6480408310890198,
      0.6186956167221069,
      0.6787624359130859,
      0.7004088759422302,
      0.6551558971405029,
      0.6581717133522034,
      0.7115030884742737,
      0.6933062076568604,
      0.6634781360626221,
      0.6690254807472229,
      0.7198596000671387,
      0.6806986331939697,
      0.6444457173347473,
      0.692080557346344,
      0.707672119140625,
      0.656597912311554,
      0.637346088886261,
      0.7047631740570068,
      0.6885877847671509,
      0.6460248231887817,
      0.660697877407074,
      0.6886190176010132,
      0.6477435827255249,
      0.9565724730491638,
      0.9024859666824341,
      0.9042937755584717,
      0.9268572330474854,
      0.9533834457397461,
      0.9818648099899292,
      0.9892023801803589,
      0.9941160678863525,
      0.9875293374061584,
      0.9682434797286987,
      0.9730450510978699,
      0.9898397326469421,
      0.9956510066986084,
      0.9990364909172058,
      0.9994127750396729,
      0.9996044039726257,
      0.9997301697731018,
      0.9997881054878235,
      0.9998817443847656,
      0.9998108744621277,
      0.9996345043182373,
      0.9989137649536133,
      0.9985554218292236,
      0.9956807494163513,
      0.9969279170036316,
      0.9911908507347107,
      0.9939042925834656,
      0.9957072734832764,
      0.9962436556816101,
      0.9949725866317749,
      0.9862394332885742,
      0.9742176532745361,
      0.9029045104980469,
      0.8913437128067017,
      0.7954452037811279,
      0.8148306608200073,
      0.8776617050170898,
      0.862796425819397,
      0.9080109596252441,
      0.899019718170166,
      0.9343639612197876,
      0.9031161069869995,
      0.9053516983985901,
      0.8488889932632446,
      0.8106375932693481,
      0.8989850282669067,
      0.9071334600448608,
      0.9693276286125183,
      0.9663029909133911,
      0.9141864776611328,
      0.9128308296203613,
      0.8566638231277466,
      0.8126153945922852,
      0.9095315337181091,
      0.931036114692688,
      0.9447670578956604,
      0.9140482544898987,
      0.9589279890060425,
      0.9310638308525085,
      0.9013361930847168,
      0.9458065629005432,
      0.9612910747528076,
      0.9870960712432861,
      0.9964529871940613,
      0.9979117512702942,
      0.9982468485832214,
      0.9994792342185974,
      0.9997020959854126,
      0.9992836713790894,
      0.9989913105964661,
      0.9987046122550964,
      0.999411940574646,
      0.9987442493438721,
      0.999405026435852,
      0.9994770288467407,
      0.9982483386993408,
      0.9979243278503418,
      0.9991847276687622,
      0.9984793066978455,
      0.9988039135932922,
      0.997761607170105,
      0.9992343187332153,
      0.9993577599525452,
      0.9997518658638,
      0.9997916221618652,
      0.9998406767845154,
      0.9998027086257935,
      0.9996123909950256,
      0.9993700981140137,
      0.9969716668128967,
      0.9907894134521484,
      0.9936659932136536,
      0.9814732670783997,
      0.9406134486198425,
      0.9010089039802551,
      0.9284868240356445,
      0.8903042078018188,
      0.9209139347076416,
      0.8695470690727234,
      0.8916696310043335,
      0.8402529954910278,
      0.8713071346282959,
      0.822996973991394,
      0.8245221376419067,
      0.8208111524581909,
      0.8378637433052063,
      0.8582412004470825,
      0.8865677118301392,
      0.8912806510925293,
      0.9475077986717224,
      0.9476912617683411,
      0.9807221293449402,
      0.986047089099884,
      0.9968916773796082,
      0.9976673126220703
    ],
    [
      0.5614635944366455,
      0.5847733616828918,
      0.6356887817382812,
      0.7016665935516357,
      0.676681637763977,
      0.6555967926979065,
      0.7116956114768982,
      0.725725531578064,
      0.66713547706604,
      0.6794147491455078,
      0.7475676536560059,
      0.7162904143333435,
      0.6792857646942139,
      0.7121471166610718,
      0.7552409172058105,
      0.7107722759246826,
      0.6934782266616821,
      0.7319066524505615,
      0.7289218306541443,
      0.6789990067481995,
      0.6733574271202087,
      0.7262843251228333,
      0.6880251169204712,
      0.6314123868942261,
      0.6639300584793091,
      0.6856749653816223,
      0.5825645923614502,
      0.5577100515365601,
      0.6204043626785278,
      0.5611306428909302,
      0.4699212312698364,
      0.45956701040267944,
      0.467068076133728,
      0.5254383087158203,
      0.563423752784729,
      0.583561360836029,
      0.6110270619392395,
      0.5813063383102417,
      0.6410225629806519,
      0.7034891247749329,
      0.6686801910400391,
      0.6384778022766113,
      0.6951098442077637,
      0.7146540284156799,
      0.6654285788536072,
      0.6717322468757629,
      0.7242593765258789,
      0.7050619125366211,
      0.6768061518669128,
      0.681657075881958,
      0.7318556308746338,
      0.6929174065589905,
      0.6587437987327576,
      0.7057030200958252,
      0.7199679017066956,
      0.6694502830505371,
      0.6479872465133667,
      0.7185652256011963,
      0.7005774974822998,
      0.6576899290084839,
      0.6680695414543152,
      0.7010596990585327,
      0.6582067012786865,
      0.9576943516731262,
      0.9099776744842529,
      0.9062716960906982,
      0.9289032220840454,
      0.9556716084480286,
      0.9836922883987427,
      0.9904719591140747,
      0.9948816895484924,
      0.9897186160087585,
      0.9722213745117188,
      0.9762259721755981,
      0.9915780425071716,
      0.9967085719108582,
      0.9992414116859436,
      0.9995249509811401,
      0.9996664524078369,
      0.9997668862342834,
      0.9998137354850769,
      0.9998930096626282,
      0.9998341798782349,
      0.9996776580810547,
      0.9989779591560364,
      0.998643696308136,
      0.9960446953773499,
      0.9970744848251343,
      0.991371750831604,
      0.9937351942062378,
      0.9956331253051758,
      0.9963188171386719,
      0.995198130607605,
      0.9868718385696411,
      0.9741886258125305,
      0.8996148705482483,
      0.8908975124359131,
      0.7979370355606079,
      0.8155657052993774,
      0.879478394985199,
      0.8652324080467224,
      0.9105689525604248,
      0.9009193181991577,
      0.9364067316055298,
      0.9067070484161377,
      0.9068050384521484,
      0.8513221740722656,
      0.8145244121551514,
      0.9014455080032349,
      0.9098252058029175,
      0.9700865745544434,
      0.9671676158905029,
      0.9170929193496704,
      0.9142556190490723,
      0.856267511844635,
      0.8156611919403076,
      0.911113977432251,
      0.9333174228668213,
      0.9475231170654297,
      0.9175952076911926,
      0.9594277143478394,
      0.9344350695610046,
      0.9053549766540527,
      0.9459384679794312,
      0.962965726852417,
      0.9891535043716431,
      0.9969589710235596,
      0.9980944395065308,
      0.9984363317489624,
      0.9995297789573669,
      0.999729335308075,
      0.9993223547935486,
      0.9990401864051819,
      0.998741626739502,
      0.9994293451309204,
      0.99876469373703,
      0.999426007270813,
      0.9994941353797913,
      0.9982535243034363,
      0.9979226589202881,
      0.9991857409477234,
      0.9984789490699768,
      0.9988188743591309,
      0.9978135228157043,
      0.999257504940033,
      0.9993808269500732,
      0.9997685551643372,
      0.9998056292533875,
      0.9998558163642883,
      0.9998248219490051,
      0.9996650815010071,
      0.999494731426239,
      0.9977274537086487,
      0.9920645356178284,
      0.9946118593215942,
      0.9832280874252319,
      0.9435296654701233,
      0.9051122665405273,
      0.9321916699409485,
      0.8926167488098145,
      0.922208309173584,
      0.8712469339370728,
      0.8937525749206543,
      0.842621386051178,
      0.8719488382339478,
      0.8253707885742188,
      0.8283920884132385,
      0.8257495164871216,
      0.8412486910820007,
      0.8608042597770691,
      0.8890805244445801,
      0.8943030834197998,
      0.9495463371276855,
      0.9509673118591309,
      0.9825379252433777,
      0.9881936311721802,
      0.9976086616516113,
      0.9981486201286316
    ],
    [
      0.5717964172363281,
      0.6004663705825806,
      0.6520331501960754,
      0.7224008440971375,
      0.6898335814476013,
      0.663555920124054,
      0.7197852730751038,
      0.7325462102890015,
      0.6753202676773071,
      0.6850363612174988,
      0.7553969621658325,
      0.722058892250061,
      0.6841016411781311,
      0.7184367775917053,
      0.7587096691131592,
      0.7123362421989441,
      0.6949242353439331,
      0.733147144317627,
      0.7327741384506226,
      0.6821712255477905,
      0.6796878576278687,
      0.7384428381919861,
      0.6982495784759521,
      0.6428395509719849,
      0.6824172139167786,
      0.7003248929977417,
      0.6059072613716125,
      0.585088312625885,
      0.6542762517929077,
      0.5859737396240234,
      0.48856881260871887,
      0.48361265659332275,
      0.48539453744888306,
      0.5508335828781128,
      0.5983519554138184,
      0.6160122156143188,
      0.6394417881965637,
      0.607094407081604,
      0.6606859564781189,
      0.715429961681366,
      0.6792960166931152,
      0.6518439650535583,
      0.7057514190673828,
      0.7229253053665161,
      0.6749297976493835,
      0.6812421679496765,
      0.7317445278167725,
      0.7135127782821655,
      0.6881390810012817,
      0.691522479057312,
      0.7364611029624939,
      0.7017805576324463,
      0.6709988117218018,
      0.7175737619400024,
      0.7245414853096008,
      0.6763200759887695,
      0.6582659482955933,
      0.724898099899292,
      0.705664873123169,
      0.6614021062850952,
      0.6740577220916748,
      0.706558883190155,
      0.6615040302276611,
      0.9579066634178162,
      0.9037885665893555,
      0.904647171497345,
      0.9288091659545898,
      0.9548694491386414,
      0.9832557439804077,
      0.9906525015830994,
      0.9952071905136108,
      0.990732729434967,
      0.9750698208808899,
      0.9787068963050842,
      0.9928397536277771,
      0.9973446726799011,
      0.9993780851364136,
      0.9996006488800049,
      0.999712347984314,
      0.9997937083244324,
      0.9998315572738647,
      0.9999046325683594,
      0.9998495578765869,
      0.9997042417526245,
      0.9990512132644653,
      0.9986893534660339,
      0.9961838126182556,
      0.9970555305480957,
      0.9903277158737183,
      0.9935625195503235,
      0.9956151247024536,
      0.9963562488555908,
      0.9954946041107178,
      0.9878148436546326,
      0.9748009443283081,
      0.9001322388648987,
      0.8931539058685303,
      0.7995346188545227,
      0.8152571320533752,
      0.8822243213653564,
      0.8678522109985352,
      0.9132932424545288,
      0.9031838178634644,
      0.9388558268547058,
      0.9100463390350342,
      0.910784900188446,
      0.8565282821655273,
      0.8228095769882202,
      0.9066954851150513,
      0.9150551557540894,
      0.9708694815635681,
      0.9685479402542114,
      0.9206660985946655,
      0.9179888367652893,
      0.8590908646583557,
      0.8197259306907654,
      0.9137343168258667,
      0.9371018409729004,
      0.951594352722168,
      0.9204075932502747,
      0.96378493309021,
      0.9399958252906799,
      0.9103504419326782,
      0.9491589069366455,
      0.9678261280059814,
      0.9925703406333923,
      0.9976819753646851,
      0.9983566999435425,
      0.9987157583236694,
      0.9995903372764587,
      0.9997595548629761,
      0.9993703365325928,
      0.99909907579422,
      0.9987924695014954,
      0.9994508028030396,
      0.9987910389900208,
      0.999445915222168,
      0.9995123744010925,
      0.99826979637146,
      0.9979606866836548,
      0.9991891384124756,
      0.9984699487686157,
      0.9988254308700562,
      0.9978529214859009,
      0.999284029006958,
      0.9994154572486877,
      0.9997882843017578,
      0.9998162984848022,
      0.9998690485954285,
      0.9998407959938049,
      0.9997068047523499,
      0.9995953440666199,
      0.9983344078063965,
      0.9935097098350525,
      0.9955794811248779,
      0.984891414642334,
      0.9463272094726562,
      0.9073655009269714,
      0.9334152936935425,
      0.8952391147613525,
      0.9245197772979736,
      0.8730195164680481,
      0.8947636485099792,
      0.8434549570083618,
      0.8724443912506104,
      0.824480414390564,
      0.82596755027771,
      0.8244625926017761,
      0.8403576016426086,
      0.8611189126968384,
      0.8891285061836243,
      0.8950336575508118,
      0.9502519965171814,
      0.9538429975509644,
      0.9839565753936768,
      0.9897904992103577,
      0.9980756640434265,
      0.9984905123710632
    ],
    [
      0.5859880447387695,
      0.6166701912879944,
      0.6724169850349426,
      0.7380951046943665,
      0.7040758728981018,
      0.6710330247879028,
      0.7260745763778687,
      0.7434877157211304,
      0.6864043474197388,
      0.6927772164344788,
      0.7587476968765259,
      0.7280087471008301,
      0.6934602856636047,
      0.7235154509544373,
      0.7659802436828613,
      0.7160178422927856,
      0.6908435225486755,
      0.7388932704925537,
      0.7437018156051636,
      0.6896315813064575,
      0.689957857131958,
      0.7479484677314758,
      0.7105118036270142,
      0.6557115316390991,
      0.7057451605796814,
      0.7163881659507751,
      0.6259961128234863,
      0.6127222180366516,
      0.6777341961860657,
      0.6054401993751526,
      0.5100902318954468,
      0.5046285390853882,
      0.5136696696281433,
      0.5933091044425964,
      0.649390459060669,
      0.6649611592292786,
      0.6760084629058838,
      0.6448972821235657,
      0.6881435513496399,
      0.7337591648101807,
      0.6969180703163147,
      0.6739358901977539,
      0.7258675694465637,
      0.7386840581893921,
      0.6951769590377808,
      0.7032496929168701,
      0.74721360206604,
      0.7325127124786377,
      0.7168964147567749,
      0.7160444855690002,
      0.7512349486351013,
      0.7196975946426392,
      0.7022920846939087,
      0.7347605228424072,
      0.7322876453399658,
      0.6932781934738159,
      0.6815793514251709,
      0.7366541624069214,
      0.7088388204574585,
      0.6721356511116028,
      0.6856752634048462,
      0.7105852365493774,
      0.6651767492294312,
      0.9495949745178223,
      0.8915808796882629,
      0.8957399725914001,
      0.9222615957260132,
      0.9522730708122253,
      0.9820964932441711,
      0.9903659820556641,
      0.9955819845199585,
      0.9924129843711853,
      0.9786743521690369,
      0.9827730059623718,
      0.994849443435669,
      0.9982898235321045,
      0.9995675683021545,
      0.9996953010559082,
      0.9997698068618774,
      0.9998283386230469,
      0.9998588562011719,
      0.9999189972877502,
      0.9998767375946045,
      0.9997463822364807,
      0.9991609454154968,
      0.9987783432006836,
      0.9963732361793518,
      0.9970253109931946,
      0.9900012016296387,
      0.9930167198181152,
      0.9953180551528931,
      0.9959083199501038,
      0.9949868321418762,
      0.9871289134025574,
      0.9741054177284241,
      0.8987904787063599,
      0.8995148539543152,
      0.8025944232940674,
      0.816136360168457,
      0.8864437341690063,
      0.8750820159912109,
      0.9230995774269104,
      0.9128584861755371,
      0.9466969966888428,
      0.9202840328216553,
      0.9198511838912964,
      0.8722704648971558,
      0.8439999222755432,
      0.917546808719635,
      0.9248132705688477,
      0.97336745262146,
      0.9726389646530151,
      0.9296768307685852,
      0.9296051859855652,
      0.8731948137283325,
      0.8313775062561035,
      0.9246149063110352,
      0.9445315599441528,
      0.9614201188087463,
      0.9325265288352966,
      0.9740216732025146,
      0.9563226699829102,
      0.9246672987937927,
      0.960220217704773,
      0.9795964360237122,
      0.9960775375366211,
      0.998625636100769,
      0.998838484287262,
      0.999171257019043,
      0.999701738357544,
      0.9998223185539246,
      0.9994981288909912,
      0.9992610216140747,
      0.9989908337593079,
      0.9995439052581787,
      0.9989860653877258,
      0.9995107650756836,
      0.9995607733726501,
      0.998370349407196,
      0.9980003833770752,
      0.9991848468780518,
      0.9984613060951233,
      0.9988586902618408,
      0.9980258941650391,
      0.9993529319763184,
      0.9995071291923523,
      0.9998223781585693,
      0.9998611211776733,
      0.99989253282547,
      0.9998650550842285,
      0.9997687339782715,
      0.9997261762619019,
      0.9990040063858032,
      0.9963136911392212,
      0.9971105456352234,
      0.9888098835945129,
      0.9539009928703308,
      0.9167287945747375,
      0.937586784362793,
      0.899401068687439,
      0.9287706613540649,
      0.8776302933692932,
      0.896415114402771,
      0.8466624617576599,
      0.8707157969474792,
      0.8185214996337891,
      0.819298505783081,
      0.820051908493042,
      0.8378952145576477,
      0.8650041222572327,
      0.8884387612342834,
      0.8963693380355835,
      0.9533901214599609,
      0.9606518149375916,
      0.9892013072967529,
      0.9941895604133606,
      0.9988618493080139,
      0.9989641904830933
    ],
    [
      0.6148943901062012,
      0.6430886387825012,
      0.6999304890632629,
      0.7633308172225952,
      0.7190999984741211,
      0.6870443224906921,
      0.7412736415863037,
      0.7600159049034119,
      0.7099744081497192,
      0.7114853858947754,
      0.7735852003097534,
      0.7440229654312134,
      0.7156540155410767,
      0.7431003451347351,
      0.7804844379425049,
      0.7334760427474976,
      0.7047579288482666,
      0.7546017169952393,
      0.7561804056167603,
      0.7042642831802368,
      0.7065092921257019,
      0.7634261846542358,
      0.7199922204017639,
      0.6726434230804443,
      0.723546028137207,
      0.732512354850769,
      0.6472821831703186,
      0.6399757862091064,
      0.6997355222702026,
      0.6234864592552185,
      0.528184175491333,
      0.520939290523529,
      0.5402889847755432,
      0.6317464113235474,
      0.6885347366333008,
      0.705970287322998,
      0.7044697999954224,
      0.675241231918335,
      0.7171014547348022,
      0.7562970519065857,
      0.719164252281189,
      0.698779821395874,
      0.7540978789329529,
      0.7608628869056702,
      0.7224805355072021,
      0.7351660132408142,
      0.774202823638916,
      0.7586476802825928,
      0.7553533315658569,
      0.7633381485939026,
      0.7785288095474243,
      0.7520405650138855,
      0.7489763498306274,
      0.7728379964828491,
      0.7557430863380432,
      0.7268249988555908,
      0.7247387170791626,
      0.7634309530258179,
      0.73142409324646,
      0.6986399292945862,
      0.7124459147453308,
      0.7298414707183838,
      0.67965167760849,
      0.9482947587966919,
      0.8867225050926208,
      0.8962140083312988,
      0.9241501092910767,
      0.9539032578468323,
      0.9835127592086792,
      0.9910542368888855,
      0.9961332678794861,
      0.9937545657157898,
      0.9813821315765381,
      0.9861899018287659,
      0.9964848160743713,
      0.9988621473312378,
      0.9996851682662964,
      0.9997605085372925,
      0.999811053276062,
      0.9998524188995361,
      0.9998792409896851,
      0.9999297857284546,
      0.9998959898948669,
      0.9997905492782593,
      0.9992824792861938,
      0.9989283084869385,
      0.9967573285102844,
      0.9973430037498474,
      0.9904536604881287,
      0.9928029775619507,
      0.9953663349151611,
      0.9960668683052063,
      0.9952836036682129,
      0.9881084561347961,
      0.9759883284568787,
      0.9020602703094482,
      0.9040451645851135,
      0.8061702847480774,
      0.8225330114364624,
      0.8958823680877686,
      0.8901443481445312,
      0.9354121685028076,
      0.9242851734161377,
      0.9530746936798096,
      0.9290003180503845,
      0.9296578168869019,
      0.8904485702514648,
      0.864671528339386,
      0.9290041327476501,
      0.9344684481620789,
      0.9776106476783752,
      0.9771232604980469,
      0.9419614672660828,
      0.9431144595146179,
      0.8926751017570496,
      0.8465313911437988,
      0.9299958348274231,
      0.9517600536346436,
      0.9703757762908936,
      0.9474170207977295,
      0.9843729138374329,
      0.969914972782135,
      0.9408871531486511,
      0.9725860357284546,
      0.9872243404388428,
      0.997966468334198,
      0.9992075562477112,
      0.9993159174919128,
      0.9994987845420837,
      0.9997929930686951,
      0.9998731017112732,
      0.9996258020401001,
      0.9994324445724487,
      0.9991982579231262,
      0.9996322989463806,
      0.9991252422332764,
      0.9995753169059753,
      0.9996230602264404,
      0.9985777735710144,
      0.9981428384780884,
      0.9992363452911377,
      0.998585045337677,
      0.9989919066429138,
      0.9983425140380859,
      0.9994548559188843,
      0.9996025562286377,
      0.9998576641082764,
      0.9998967051506042,
      0.9999110698699951,
      0.9998820424079895,
      0.9998193383216858,
      0.9998145699501038,
      0.9994322061538696,
      0.9983409643173218,
      0.9982500672340393,
      0.9925335049629211,
      0.9617495536804199,
      0.9276227951049805,
      0.9453146457672119,
      0.9100643396377563,
      0.935666561126709,
      0.888991117477417,
      0.9055466055870056,
      0.859122097492218,
      0.8774436116218567,
      0.826909601688385,
      0.8251692652702332,
      0.8306509852409363,
      0.8466976881027222,
      0.8728469610214233,
      0.8959019184112549,
      0.9041039943695068,
      0.958113968372345,
      0.9674079418182373,
      0.9927768707275391,
      0.9968706965446472,
      0.999302089214325,
      0.999262809753418
    ],
    [
      0.6244559288024902,
      0.6632270812988281,
      0.7122514247894287,
      0.775138258934021,
      0.7286659479141235,
      0.696456789970398,
      0.7521336078643799,
      0.7705732583999634,
      0.7224494218826294,
      0.7222080826759338,
      0.782840371131897,
      0.7526310682296753,
      0.724709153175354,
      0.7537899017333984,
      0.7913140058517456,
      0.7415151596069336,
      0.7144735455513,
      0.7663789987564087,
      0.7643421292304993,
      0.7117815613746643,
      0.7135588526725769,
      0.7719033360481262,
      0.7282682657241821,
      0.685085654258728,
      0.7321653366088867,
      0.7443524599075317,
      0.6568061113357544,
      0.6523382663726807,
      0.7223431468009949,
      0.6513403654098511,
      0.557971715927124,
      0.5560088157653809,
      0.5713149309158325,
      0.6555571556091309,
      0.7063335180282593,
      0.7227962017059326,
      0.7169338464736938,
      0.6875893473625183,
      0.7304337024688721,
      0.7639439105987549,
      0.731807291507721,
      0.7136693000793457,
      0.7709599137306213,
      0.7709038257598877,
      0.7423909902572632,
      0.7550031542778015,
      0.7902835011482239,
      0.7705307006835938,
      0.7761273980140686,
      0.7901752591133118,
      0.792816162109375,
      0.7696400880813599,
      0.7742352485656738,
      0.7922986745834351,
      0.7684216499328613,
      0.7436009645462036,
      0.745459258556366,
      0.7729307413101196,
      0.7400251626968384,
      0.7121539115905762,
      0.7261859178543091,
      0.7384670972824097,
      0.6845254898071289,
      0.9463699460029602,
      0.8864275217056274,
      0.8962313532829285,
      0.9252986311912537,
      0.9554080963134766,
      0.9838427305221558,
      0.9910801649093628,
      0.9962413907051086,
      0.9939470887184143,
      0.9813662767410278,
      0.9871256351470947,
      0.9969176650047302,
      0.9989891052246094,
      0.9997168779373169,
      0.9997831583023071,
      0.9998268485069275,
      0.9998634457588196,
      0.9998879432678223,
      0.9999349117279053,
      0.9999041557312012,
      0.9998130798339844,
      0.9993469715118408,
      0.9990187287330627,
      0.9970634579658508,
      0.9976046085357666,
      0.9914778470993042,
      0.9933607578277588,
      0.9958332180976868,
      0.9965085983276367,
      0.9958484768867493,
      0.9896194934844971,
      0.9774932265281677,
      0.9061163663864136,
      0.911981463432312,
      0.8151325583457947,
      0.8310855627059937,
      0.9033651947975159,
      0.9026914834976196,
      0.9432094097137451,
      0.931765079498291,
      0.9567596912384033,
      0.9338796138763428,
      0.9331774115562439,
      0.8995224833488464,
      0.8786152601242065,
      0.9347114562988281,
      0.9414818286895752,
      0.9802905321121216,
      0.9802429676055908,
      0.9499063491821289,
      0.9520831108093262,
      0.9065779447555542,
      0.8608301281929016,
      0.9337162971496582,
      0.9575170278549194,
      0.9766085147857666,
      0.959500789642334,
      0.9896907210350037,
      0.9814523458480835,
      0.953218936920166,
      0.9781478643417358,
      0.989745557308197,
      0.9985262155532837,
      0.9993976354598999,
      0.9994959831237793,
      0.9996177554130554,
      0.9998299479484558,
      0.9998949766159058,
      0.9997072815895081,
      0.9995220303535461,
      0.9993165731430054,
      0.9996861219406128,
      0.9992179274559021,
      0.999630331993103,
      0.9996750354766846,
      0.9987706542015076,
      0.9983533620834351,
      0.9993392825126648,
      0.9987395405769348,
      0.9991058111190796,
      0.998579740524292,
      0.9995233416557312,
      0.9996606111526489,
      0.9998784065246582,
      0.9999109506607056,
      0.9999184012413025,
      0.9998899698257446,
      0.9998400211334229,
      0.9998455047607422,
      0.9995586276054382,
      0.9988742470741272,
      0.9986041188240051,
      0.9937787055969238,
      0.9643661379814148,
      0.930766224861145,
      0.9490928053855896,
      0.9148235321044922,
      0.9397351741790771,
      0.896480917930603,
      0.9124423265457153,
      0.8687651753425598,
      0.8836272954940796,
      0.8322983980178833,
      0.8308093547821045,
      0.8366118669509888,
      0.8535367250442505,
      0.8774588108062744,
      0.8988362550735474,
      0.9073407053947449,
      0.9594843983650208,
      0.9690704345703125,
      0.9934688210487366,
      0.9973239302635193,
      0.9994179606437683,
      0.9993429183959961
    ],
    [
      0.6466319561004639,
      0.6744319796562195,
      0.7221803069114685,
      0.7827668190002441,
      0.7356100678443909,
      0.7062955498695374,
      0.7632291316986084,
      0.7776000499725342,
      0.7303262948989868,
      0.7299544215202332,
      0.7892682552337646,
      0.7600874900817871,
      0.7312931418418884,
      0.7619193196296692,
      0.7970921993255615,
      0.7456331253051758,
      0.7223261594772339,
      0.7737340927124023,
      0.7683941125869751,
      0.7163059115409851,
      0.7191146612167358,
      0.7768833041191101,
      0.7342656850814819,
      0.6921281814575195,
      0.7387672662734985,
      0.7513151168823242,
      0.669635534286499,
      0.6651279926300049,
      0.7403416633605957,
      0.6787455677986145,
      0.5773159265518188,
      0.581103503704071,
      0.6086654663085938,
      0.6826596260070801,
      0.7217304706573486,
      0.7375056147575378,
      0.7244161367416382,
      0.6960166692733765,
      0.7381505966186523,
      0.7687610387802124,
      0.739209771156311,
      0.7211134433746338,
      0.7804429531097412,
      0.7785823345184326,
      0.7537440061569214,
      0.7670979499816895,
      0.800601065158844,
      0.7774636745452881,
      0.785409152507782,
      0.8054765462875366,
      0.8010901808738708,
      0.7776895761489868,
      0.7881944179534912,
      0.8015323281288147,
      0.7751855850219727,
      0.7537474036216736,
      0.7567161321640015,
      0.7802315950393677,
      0.7464689016342163,
      0.7187337875366211,
      0.7310633063316345,
      0.7410706877708435,
      0.6845221519470215,
      0.9464380145072937,
      0.885100245475769,
      0.8983076810836792,
      0.926853358745575,
      0.9551918506622314,
      0.9850243926048279,
      0.9916066527366638,
      0.9964892268180847,
      0.9942121505737305,
      0.9819600582122803,
      0.9877776503562927,
      0.9972240924835205,
      0.9990863800048828,
      0.9997406005859375,
      0.9997979998588562,
      0.9998366832733154,
      0.9998696446418762,
      0.9998931288719177,
      0.9999381303787231,
      0.9999095797538757,
      0.9998282194137573,
      0.999394416809082,
      0.9990946650505066,
      0.9973381757736206,
      0.9977977275848389,
      0.9920127987861633,
      0.9935659170150757,
      0.9958332777023315,
      0.9966169595718384,
      0.996105968952179,
      0.9903051257133484,
      0.9783821105957031,
      0.9080710411071777,
      0.9154763221740723,
      0.8209539651870728,
      0.8362787961959839,
      0.9077085256576538,
      0.9093567728996277,
      0.9474085569381714,
      0.936421275138855,
      0.959568440914154,
      0.9381240606307983,
      0.9363678097724915,
      0.9065830111503601,
      0.8866335153579712,
      0.9413487911224365,
      0.9463299512863159,
      0.982448160648346,
      0.982269287109375,
      0.9547502994537354,
      0.9566668272018433,
      0.9147510528564453,
      0.8697258234024048,
      0.938239574432373,
      0.9615218043327332,
      0.980269193649292,
      0.9654018878936768,
      0.9918913841247559,
      0.9864388704299927,
      0.9593737721443176,
      0.9821025133132935,
      0.9912785291671753,
      0.9988446235656738,
      0.9995167255401611,
      0.9996002316474915,
      0.9996859431266785,
      0.9998527765274048,
      0.9999092221260071,
      0.9997588396072388,
      0.9995917677879333,
      0.9993849992752075,
      0.9997158646583557,
      0.9992817640304565,
      0.9996572136878967,
      0.9997001886367798,
      0.9988764524459839,
      0.9984736442565918,
      0.99937504529953,
      0.9988185167312622,
      0.9991694092750549,
      0.9987241625785828,
      0.9995661973953247,
      0.9996971487998962,
      0.9998922944068909,
      0.9999196529388428,
      0.9999235272407532,
      0.9998950958251953,
      0.9998531937599182,
      0.9998617768287659,
      0.9996179938316345,
      0.9990721940994263,
      0.9987711310386658,
      0.9946250319480896,
      0.9663512110710144,
      0.932751476764679,
      0.9517719745635986,
      0.9180431962013245,
      0.9427257180213928,
      0.9011684060096741,
      0.9162805676460266,
      0.8743969798088074,
      0.8872988820075989,
      0.8359471559524536,
      0.835908830165863,
      0.842156171798706,
      0.8585713505744934,
      0.8807643055915833,
      0.9011173248291016,
      0.909740686416626,
      0.9603990316390991,
      0.9713795185089111,
      0.9941469430923462,
      0.9976930618286133,
      0.9994856119155884,
      0.9993972778320312
    ],
    [
      0.6602804660797119,
      0.6843605041503906,
      0.7294648885726929,
      0.7862372398376465,
      0.7419769763946533,
      0.7130838632583618,
      0.7712112665176392,
      0.784925103187561,
      0.7370275259017944,
      0.7362935543060303,
      0.7955752611160278,
      0.765836238861084,
      0.7371203303337097,
      0.7693997025489807,
      0.8032532930374146,
      0.7510062456130981,
      0.7296663522720337,
      0.7800586223602295,
      0.7742999792098999,
      0.7222882509231567,
      0.7265546917915344,
      0.7818536758422852,
      0.7402985692024231,
      0.6999243497848511,
      0.7459638118743896,
      0.7574030756950378,
      0.6831521391868591,
      0.6771552562713623,
      0.7546933889389038,
      0.7002834677696228,
      0.5932661294937134,
      0.604499101638794,
      0.6321764588356018,
      0.700623631477356,
      0.7319793105125427,
      0.7483761310577393,
      0.731097400188446,
      0.7039868235588074,
      0.7424700856208801,
      0.7731846570968628,
      0.7453929781913757,
      0.7257288098335266,
      0.786039412021637,
      0.784084677696228,
      0.7619426846504211,
      0.7757221460342407,
      0.8077282905578613,
      0.7844241857528687,
      0.7930466532707214,
      0.8161783218383789,
      0.808548092842102,
      0.785165548324585,
      0.7998852729797363,
      0.8098640441894531,
      0.7827987670898438,
      0.763300895690918,
      0.7671873569488525,
      0.7880163192749023,
      0.7521901726722717,
      0.7275596261024475,
      0.7401599884033203,
      0.7454671859741211,
      0.6903044581413269,
      0.9474965333938599,
      0.887006938457489,
      0.9001468420028687,
      0.9278860092163086,
      0.9563688039779663,
      0.9859650731086731,
      0.9919041395187378,
      0.9969359636306763,
      0.9949759840965271,
      0.9829118251800537,
      0.9885098338127136,
      0.9974943399429321,
      0.9991537928581238,
      0.9997561573982239,
      0.9998071789741516,
      0.9998420476913452,
      0.9998728036880493,
      0.9998964071273804,
      0.9999402761459351,
      0.9999139308929443,
      0.9998404383659363,
      0.999437689781189,
      0.9991636276245117,
      0.9975536465644836,
      0.9979463219642639,
      0.9922384023666382,
      0.9936585426330566,
      0.9959595799446106,
      0.9968024492263794,
      0.9963839054107666,
      0.9915509223937988,
      0.9784330129623413,
      0.9100712537765503,
      0.9175177812576294,
      0.8263856768608093,
      0.8407008647918701,
      0.9111418128013611,
      0.913966953754425,
      0.9506744146347046,
      0.9397974610328674,
      0.9619649648666382,
      0.9408086538314819,
      0.9387143850326538,
      0.910368025302887,
      0.8920412063598633,
      0.9443406462669373,
      0.9494476914405823,
      0.9834500551223755,
      0.9836021065711975,
      0.9580777287483215,
      0.9603104591369629,
      0.9204428791999817,
      0.8766354918479919,
      0.9420270919799805,
      0.9642325043678284,
      0.9822608828544617,
      0.9688777327537537,
      0.993290901184082,
      0.9898221492767334,
      0.9631333947181702,
      0.9838981032371521,
      0.9921420812606812,
      0.9990190863609314,
      0.9995811581611633,
      0.9996587634086609,
      0.9997254014015198,
      0.9998664259910583,
      0.9999179840087891,
      0.9997907876968384,
      0.999640703201294,
      0.9994402527809143,
      0.9997358322143555,
      0.9993462562561035,
      0.9996778964996338,
      0.9997299909591675,
      0.9989450573921204,
      0.9985809922218323,
      0.9994089603424072,
      0.9988846778869629,
      0.9992330074310303,
      0.9988337755203247,
      0.9995992183685303,
      0.9997234344482422,
      0.9999011158943176,
      0.9999250173568726,
      0.9999257326126099,
      0.9998971223831177,
      0.9998601078987122,
      0.9998683929443359,
      0.9996411800384521,
      0.9991363883018494,
      0.9988369345664978,
      0.9951041340827942,
      0.9678810238838196,
      0.9343287944793701,
      0.9535015225410461,
      0.9204722046852112,
      0.9450333118438721,
      0.9046768546104431,
      0.9195364117622375,
      0.8792765736579895,
      0.8904039263725281,
      0.8397740721702576,
      0.8406499624252319,
      0.8472888469696045,
      0.8633331060409546,
      0.8842563629150391,
      0.9034475088119507,
      0.9118927121162415,
      0.9617820382118225,
      0.9722574353218079,
      0.9945444464683533,
      0.9979344010353088,
      0.9995248913764954,
      0.9994289875030518
    ],
    [
      0.6819614768028259,
      0.6964360475540161,
      0.7387759685516357,
      0.7947759628295898,
      0.7501789331436157,
      0.7215717434883118,
      0.7768729329109192,
      0.7936674356460571,
      0.7458139657974243,
      0.7447476387023926,
      0.8026949763298035,
      0.7736780047416687,
      0.7436333894729614,
      0.7777519226074219,
      0.8110857605934143,
      0.7588736414909363,
      0.7398288249969482,
      0.7865447998046875,
      0.783166766166687,
      0.7325927019119263,
      0.7333204746246338,
      0.7882638573646545,
      0.7482016682624817,
      0.7091346979141235,
      0.7507263422012329,
      0.7684705257415771,
      0.7008363604545593,
      0.6825665831565857,
      0.7653518915176392,
      0.7242192625999451,
      0.6131132245063782,
      0.6330710649490356,
      0.6618708968162537,
      0.7256031036376953,
      0.7430614829063416,
      0.7590278387069702,
      0.7379988431930542,
      0.7115101218223572,
      0.7450775504112244,
      0.7775019407272339,
      0.7515431642532349,
      0.7307129502296448,
      0.7905246615409851,
      0.7898823022842407,
      0.7700532674789429,
      0.7832195162773132,
      0.8138555288314819,
      0.7920629382133484,
      0.8006525039672852,
      0.8254969716072083,
      0.8163902759552002,
      0.7937622666358948,
      0.8099491000175476,
      0.8180158138275146,
      0.7907751798629761,
      0.7723731398582458,
      0.7773255109786987,
      0.7956064939498901,
      0.7608023881912231,
      0.7364802360534668,
      0.7489809989929199,
      0.7525830268859863,
      0.6971703171730042,
      0.9494209885597229,
      0.8897640705108643,
      0.9029046297073364,
      0.9291859865188599,
      0.9579975605010986,
      0.9873351454734802,
      0.9928473234176636,
      0.9974112510681152,
      0.9958686828613281,
      0.9841147661209106,
      0.9895216822624207,
      0.9978687167167664,
      0.9992559552192688,
      0.999778687953949,
      0.9998188018798828,
      0.9998487830162048,
      0.9998764991760254,
      0.9999001026153564,
      0.9999424815177917,
      0.9999192357063293,
      0.9998539090156555,
      0.9994867444038391,
      0.9992411732673645,
      0.9977961778640747,
      0.9981309175491333,
      0.992727518081665,
      0.9938821792602539,
      0.9962608218193054,
      0.9971069097518921,
      0.9967508316040039,
      0.9924296140670776,
      0.97928386926651,
      0.9126161336898804,
      0.9205751419067383,
      0.8308125734329224,
      0.8448962569236755,
      0.9145370125770569,
      0.9180785417556763,
      0.9536069631576538,
      0.9429036974906921,
      0.9641808271408081,
      0.9440983533859253,
      0.9413857460021973,
      0.9144445061683655,
      0.8978686332702637,
      0.9476748108863831,
      0.9526960253715515,
      0.9847683906555176,
      0.984882116317749,
      0.9609293341636658,
      0.9630427360534668,
      0.9254307746887207,
      0.8826585412025452,
      0.9446840286254883,
      0.9663591384887695,
      0.9834631085395813,
      0.9715359210968018,
      0.994300127029419,
      0.9920641183853149,
      0.9664913415908813,
      0.9853426814079285,
      0.9928461313247681,
      0.9991635680198669,
      0.9996375441551208,
      0.9997089505195618,
      0.9997575879096985,
      0.9998787045478821,
      0.9999259114265442,
      0.9998177289962769,
      0.9996815919876099,
      0.9995262622833252,
      0.9997609853744507,
      0.9994195103645325,
      0.9997034072875977,
      0.999753475189209,
      0.9990298748016357,
      0.9987018704414368,
      0.9994608163833618,
      0.9989776015281677,
      0.9993094801902771,
      0.9989498257637024,
      0.9996394515037537,
      0.999751627445221,
      0.9999105334281921,
      0.9999313950538635,
      0.9999286532402039,
      0.9998999834060669,
      0.9998695254325867,
      0.9998784065246582,
      0.9996745586395264,
      0.9992257356643677,
      0.9989398717880249,
      0.9957866668701172,
      0.9700839519500732,
      0.9363711476325989,
      0.9564230442047119,
      0.9229947924613953,
      0.947356104850769,
      0.9082036018371582,
      0.9229005575180054,
      0.8843367695808411,
      0.8941649794578552,
      0.8446164131164551,
      0.8462051749229431,
      0.8531515598297119,
      0.8683722019195557,
      0.8882036209106445,
      0.9062941670417786,
      0.9147611856460571,
      0.9637787342071533,
      0.9737850427627563,
      0.9951593279838562,
      0.9982802271842957,
      0.9995812177658081,
      0.9994739890098572
    ],
    [
      0.7058830261230469,
      0.7088861465454102,
      0.7508274912834167,
      0.8042900562286377,
      0.7598072290420532,
      0.730872631072998,
      0.7844096422195435,
      0.8010553121566772,
      0.7529186606407166,
      0.7489056587219238,
      0.8067870140075684,
      0.7792813181877136,
      0.7447898387908936,
      0.7816200256347656,
      0.8163223266601562,
      0.7665224671363831,
      0.7472110986709595,
      0.79198157787323,
      0.7892773151397705,
      0.7409894466400146,
      0.7384958267211914,
      0.7934946417808533,
      0.7536954879760742,
      0.7163844704627991,
      0.756446361541748,
      0.7740156650543213,
      0.714749813079834,
      0.6886334419250488,
      0.7800732851028442,
      0.7440017461776733,
      0.6329442262649536,
      0.675687313079834,
      0.7031625509262085,
      0.7560528516769409,
      0.7623637914657593,
      0.7713492512702942,
      0.7471046447753906,
      0.7161445617675781,
      0.7472441792488098,
      0.7821851968765259,
      0.7559704780578613,
      0.7344836592674255,
      0.795207142829895,
      0.7945740222930908,
      0.776866614818573,
      0.7886351346969604,
      0.8186094760894775,
      0.7976027727127075,
      0.8054865598678589,
      0.83157879114151,
      0.8218469023704529,
      0.7998523712158203,
      0.8152738809585571,
      0.8225693702697754,
      0.7967341542243958,
      0.7785995006561279,
      0.784613847732544,
      0.8016746640205383,
      0.7684745192527771,
      0.7439928650856018,
      0.758495032787323,
      0.760159432888031,
      0.7002710103988647,
      0.9496884346008301,
      0.8939781188964844,
      0.9043804407119751,
      0.9303243160247803,
      0.9593742489814758,
      0.9884140491485596,
      0.993615984916687,
      0.9976928234100342,
      0.9963261485099792,
      0.9848851561546326,
      0.9900058507919312,
      0.9980722069740295,
      0.9992994070053101,
      0.9997891783714294,
      0.999824583530426,
      0.999851644039154,
      0.9998784065246582,
      0.9999021291732788,
      0.9999440312385559,
      0.9999221563339233,
      0.9998620748519897,
      0.9995161294937134,
      0.9992904663085938,
      0.9979645609855652,
      0.998258113861084,
      0.9930204749107361,
      0.9940434098243713,
      0.9964407682418823,
      0.9973148107528687,
      0.9968674778938293,
      0.9928808212280273,
      0.9798787236213684,
      0.9150826930999756,
      0.9231584072113037,
      0.8354216814041138,
      0.8481699228286743,
      0.916551411151886,
      0.9203238487243652,
      0.9554761052131653,
      0.9448740482330322,
      0.9659385681152344,
      0.946841835975647,
      0.9436376094818115,
      0.9181599617004395,
      0.9031728506088257,
      0.9502264261245728,
      0.9550169706344604,
      0.9854148626327515,
      0.9858140349388123,
      0.962852418422699,
      0.9650282263755798,
      0.9285831451416016,
      0.8871064186096191,
      0.9472172260284424,
      0.9685375690460205,
      0.9847314357757568,
      0.9734660387039185,
      0.9949641227722168,
      0.9933391809463501,
      0.9691296815872192,
      0.98638516664505,
      0.9933243989944458,
      0.999266505241394,
      0.9996780157089233,
      0.9997433423995972,
      0.9997811317443848,
      0.9998882412910461,
      0.9999315738677979,
      0.9998365640640259,
      0.9997138977050781,
      0.9995744228363037,
      0.9997797012329102,
      0.9994693398475647,
      0.9997254610061646,
      0.9997644424438477,
      0.99909508228302,
      0.9988014698028564,
      0.9994962215423584,
      0.999037504196167,
      0.9993675947189331,
      0.9990279674530029,
      0.9996698498725891,
      0.9997654557228088,
      0.9999167323112488,
      0.9999358057975769,
      0.999930739402771,
      0.9998926520347595,
      0.9998734593391418,
      0.9998830556869507,
      0.999688446521759,
      0.99925696849823,
      0.9989754557609558,
      0.9960859417915344,
      0.9712260365486145,
      0.9376648664474487,
      0.9576749801635742,
      0.9252036809921265,
      0.9491262435913086,
      0.910534679889679,
      0.9247444868087769,
      0.8874796628952026,
      0.8964992761611938,
      0.8478410243988037,
      0.8492685556411743,
      0.8562377691268921,
      0.8712614178657532,
      0.890686571598053,
      0.907950758934021,
      0.9159603118896484,
      0.9647266268730164,
      0.9744459986686707,
      0.9954121112823486,
      0.9984272122383118,
      0.9996063113212585,
      0.999493420124054
    ],
    [
      0.7177867889404297,
      0.7174398899078369,
      0.7596606016159058,
      0.8123272061347961,
      0.768652081489563,
      0.7399858832359314,
      0.793020486831665,
      0.8094141483306885,
      0.7631627321243286,
      0.7584659457206726,
      0.8149484992027283,
      0.7882294058799744,
      0.7539499402046204,
      0.7919849753379822,
      0.8243256211280823,
      0.7756250500679016,
      0.7580829858779907,
      0.8021942377090454,
      0.7980185747146606,
      0.7499420046806335,
      0.7477927803993225,
      0.8013989329338074,
      0.7602158784866333,
      0.7240012884140015,
      0.7643101215362549,
      0.784274697303772,
      0.724668025970459,
      0.6986647248268127,
      0.7866523861885071,
      0.7532103061676025,
      0.6415755152702332,
      0.6973205804824829,
      0.7130448818206787,
      0.7668313980102539,
      0.7658900022506714,
      0.7788212299346924,
      0.753192663192749,
      0.721405029296875,
      0.7531411051750183,
      0.7885302901268005,
      0.762713611125946,
      0.7412682175636292,
      0.7993519306182861,
      0.7998478412628174,
      0.7828143835067749,
      0.7942785620689392,
      0.8239017724990845,
      0.8038572072982788,
      0.8122932314872742,
      0.8383495211601257,
      0.82823646068573,
      0.8053334951400757,
      0.8231260776519775,
      0.8284869194030762,
      0.8032468557357788,
      0.7861505746841431,
      0.7918637990951538,
      0.8082959651947021,
      0.7762918472290039,
      0.7527154684066772,
      0.7663660049438477,
      0.7687245011329651,
      0.7077654004096985,
      0.951200544834137,
      0.896604061126709,
      0.90773606300354,
      0.9326201677322388,
      0.9595134258270264,
      0.9894336462020874,
      0.9947904944419861,
      0.9981344938278198,
      0.997140645980835,
      0.9867647886276245,
      0.9913719296455383,
      0.9984027743339539,
      0.9993900656700134,
      0.9998095035552979,
      0.9998349547386169,
      0.9998576641082764,
      0.999881386756897,
      0.999904990196228,
      0.999946117401123,
      0.9999274611473083,
      0.9998749494552612,
      0.9995666742324829,
      0.9993717670440674,
      0.9982019066810608,
      0.9984560012817383,
      0.9936371445655823,
      0.99454665184021,
      0.9968596696853638,
      0.9977096319198608,
      0.9972900152206421,
      0.9940375089645386,
      0.9820915460586548,
      0.9209417700767517,
      0.9277854561805725,
      0.8417900204658508,
      0.8540058135986328,
      0.9203958511352539,
      0.9238079786300659,
      0.9579674005508423,
      0.9474430084228516,
      0.9676181077957153,
      0.9493120312690735,
      0.9459753036499023,
      0.9216364622116089,
      0.9077529907226562,
      0.9532159566879272,
      0.9574472904205322,
      0.9860554933547974,
      0.9865657687187195,
      0.9646810293197632,
      0.9669097065925598,
      0.9319793581962585,
      0.8933781385421753,
      0.9506486058235168,
      0.9708939790725708,
      0.9847877621650696,
      0.9754077792167664,
      0.9957031011581421,
      0.9944227933883667,
      0.9715464115142822,
      0.9874305725097656,
      0.9937564730644226,
      0.9993555545806885,
      0.9997151494026184,
      0.9997744560241699,
      0.9998024106025696,
      0.999897301197052,
      0.9999375939369202,
      0.999855637550354,
      0.999748945236206,
      0.9996313452720642,
      0.9998027682304382,
      0.9995477795600891,
      0.9997544884681702,
      0.9997982382774353,
      0.9992038011550903,
      0.9989867210388184,
      0.9995651245117188,
      0.9991744756698608,
      0.999459981918335,
      0.9991521835327148,
      0.9997167587280273,
      0.999793529510498,
      0.9999246597290039,
      0.999941349029541,
      0.9999316334724426,
      0.9999035596847534,
      0.9998829960823059,
      0.9998922348022461,
      0.9997174739837646,
      0.9993319511413574,
      0.9990640878677368,
      0.9966384172439575,
      0.9733515977859497,
      0.9398428201675415,
      0.9591695070266724,
      0.927545964717865,
      0.9509881138801575,
      0.9137062430381775,
      0.9278385043144226,
      0.8921100497245789,
      0.9010147452354431,
      0.8537414073944092,
      0.8555413484573364,
      0.8625407814979553,
      0.8767192363739014,
      0.8948677778244019,
      0.9110580682754517,
      0.9190083742141724,
      0.9667795896530151,
      0.9761893153190613,
      0.99604332447052,
      0.9986841082572937,
      0.9996531009674072,
      0.9995326399803162
    ],
    [
      0.7410839200019836,
      0.7298154234886169,
      0.7696605324745178,
      0.8204935193061829,
      0.7784640789031982,
      0.7500454783439636,
      0.8024867177009583,
      0.8175642490386963,
      0.7732682824134827,
      0.7678030729293823,
      0.8225695490837097,
      0.7959051132202148,
      0.7620662450790405,
      0.8015502691268921,
      0.8311642408370972,
      0.78372722864151,
      0.7675620317459106,
      0.810034453868866,
      0.8048579692840576,
      0.7580409646034241,
      0.7549939155578613,
      0.8085347414016724,
      0.7672417759895325,
      0.73115473985672,
      0.7727077603340149,
      0.794319212436676,
      0.7366117835044861,
      0.7106326818466187,
      0.795813798904419,
      0.7666465044021606,
      0.6589994430541992,
      0.7152634859085083,
      0.7302321195602417,
      0.7798714637756348,
      0.7740221619606018,
      0.788166880607605,
      0.7637248635292053,
      0.7319739460945129,
      0.7601196765899658,
      0.7954195737838745,
      0.7707560062408447,
      0.7487194538116455,
      0.8039731979370117,
      0.8055184483528137,
      0.7882378101348877,
      0.8001281023025513,
      0.8285791873931885,
      0.8098115921020508,
      0.8182594776153564,
      0.8440291881561279,
      0.8341405987739563,
      0.8115969300270081,
      0.8304526805877686,
      0.8350183963775635,
      0.8090959787368774,
      0.7936359643936157,
      0.8003405332565308,
      0.8150373697280884,
      0.7836281061172485,
      0.7617207765579224,
      0.7753579020500183,
      0.7766961455345154,
      0.715257465839386,
      0.9556175470352173,
      0.9002670049667358,
      0.9112741947174072,
      0.9353721141815186,
      0.9618386030197144,
      0.9905623197555542,
      0.9958782196044922,
      0.9984938502311707,
      0.9978524446487427,
      0.9887843728065491,
      0.9927399158477783,
      0.9986433386802673,
      0.9994608163833618,
      0.9998258352279663,
      0.999843180179596,
      0.9998621940612793,
      0.9998836517333984,
      0.999907374382019,
      0.9999476671218872,
      0.9999319911003113,
      0.9998849034309387,
      0.9996088743209839,
      0.9994431734085083,
      0.9984327554702759,
      0.9986415505409241,
      0.9941901564598083,
      0.9949207901954651,
      0.9971208572387695,
      0.9979625940322876,
      0.9975606203079224,
      0.994838535785675,
      0.9843851923942566,
      0.9247047901153564,
      0.9312753677368164,
      0.8475139141082764,
      0.858999490737915,
      0.9236339330673218,
      0.9268039464950562,
      0.960279107093811,
      0.9507794380187988,
      0.9695088863372803,
      0.9519729614257812,
      0.9484357833862305,
      0.9252694845199585,
      0.9126361608505249,
      0.9554453492164612,
      0.960071325302124,
      0.9867023825645447,
      0.9873059988021851,
      0.9665411710739136,
      0.9687988758087158,
      0.9348231554031372,
      0.8983116149902344,
      0.9532418251037598,
      0.9726444482803345,
      0.9857828617095947,
      0.9768702387809753,
      0.9961614608764648,
      0.9950165748596191,
      0.973264217376709,
      0.9881924986839294,
      0.9941403269767761,
      0.9994212985038757,
      0.9997445344924927,
      0.9998050332069397,
      0.999817967414856,
      0.999904453754425,
      0.9999424815177917,
      0.9998711347579956,
      0.9997761249542236,
      0.9996764659881592,
      0.9998210072517395,
      0.9996048808097839,
      0.9997776746749878,
      0.999819278717041,
      0.9992841482162476,
      0.9991401433944702,
      0.9996144771575928,
      0.9993067979812622,
      0.9995421767234802,
      0.9992560148239136,
      0.9997480511665344,
      0.9998204112052917,
      0.9999315738677979,
      0.9999462962150574,
      0.9999341368675232,
      0.9999065399169922,
      0.9998904466629028,
      0.9999001622200012,
      0.9997429847717285,
      0.9993947744369507,
      0.9991388320922852,
      0.9971239566802979,
      0.9753313064575195,
      0.9423583745956421,
      0.9609576463699341,
      0.9303221106529236,
      0.9533559083938599,
      0.9172475337982178,
      0.9313533306121826,
      0.8969310522079468,
      0.9052438735961914,
      0.8600894808769226,
      0.8624362945556641,
      0.8698331117630005,
      0.8824964761734009,
      0.8993779420852661,
      0.914377748966217,
      0.922088623046875,
      0.9687694907188416,
      0.977823793888092,
      0.9966078400611877,
      0.9988861680030823,
      0.9996909499168396,
      0.9995649456977844
    ],
    [
      0.759770393371582,
      0.743182897567749,
      0.7804723978042603,
      0.830223798751831,
      0.7889898419380188,
      0.7604233026504517,
      0.8112320303916931,
      0.8256305456161499,
      0.7827425599098206,
      0.7760829925537109,
      0.8288804292678833,
      0.8025018572807312,
      0.7686154842376709,
      0.8089713454246521,
      0.8374119997024536,
      0.7924435138702393,
      0.7772752046585083,
      0.8179370164871216,
      0.8125684261322021,
      0.7668257355690002,
      0.7632731199264526,
      0.815455436706543,
      0.7751573324203491,
      0.7389659881591797,
      0.7824587821960449,
      0.8020004630088806,
      0.7436974048614502,
      0.7249506711959839,
      0.8051585555076599,
      0.7801730632781982,
      0.6765949726104736,
      0.7443859577178955,
      0.753628671169281,
      0.801318347454071,
      0.7849544882774353,
      0.801504373550415,
      0.7770897746086121,
      0.7427458763122559,
      0.7673550248146057,
      0.8037810921669006,
      0.7787176370620728,
      0.7565710544586182,
      0.8088188767433167,
      0.811616063117981,
      0.7934451699256897,
      0.8040405511856079,
      0.8323335647583008,
      0.8154241442680359,
      0.8230652213096619,
      0.8484731316566467,
      0.8388364315032959,
      0.8169309496879578,
      0.8351871371269226,
      0.8401100635528564,
      0.8146766424179077,
      0.8010284900665283,
      0.8083386421203613,
      0.8212620615959167,
      0.7913540601730347,
      0.7710208892822266,
      0.7839545011520386,
      0.7836909294128418,
      0.7238736152648926,
      0.957611620426178,
      0.9033193588256836,
      0.9143710732460022,
      0.9381239414215088,
      0.9645699262619019,
      0.9919005036354065,
      0.9969541430473328,
      0.9987797737121582,
      0.9982537031173706,
      0.9907309412956238,
      0.9942432641983032,
      0.9988994598388672,
      0.9995340704917908,
      0.9998413920402527,
      0.9998501539230347,
      0.9998652935028076,
      0.9998845458030701,
      0.9999088644981384,
      0.9999486804008484,
      0.999936044216156,
      0.999893307685852,
      0.9996490478515625,
      0.9995113015174866,
      0.9986795783042908,
      0.9988147616386414,
      0.9947435259819031,
      0.9953296184539795,
      0.9973543286323547,
      0.9981889128684998,
      0.9978001713752747,
      0.995437502861023,
      0.9862507581710815,
      0.9285821914672852,
      0.9346213340759277,
      0.8524799346923828,
      0.8639293909072876,
      0.9262464046478271,
      0.9290913343429565,
      0.9618979096412659,
      0.9531615972518921,
      0.97110915184021,
      0.95436692237854,
      0.9510500431060791,
      0.9288467168807983,
      0.9172561764717102,
      0.9575742483139038,
      0.9617006778717041,
      0.9872656464576721,
      0.9878491163253784,
      0.9677760601043701,
      0.9701619148254395,
      0.9366012215614319,
      0.90223228931427,
      0.9554872512817383,
      0.9741691946983337,
      0.9865022897720337,
      0.9779722690582275,
      0.9965274930000305,
      0.9954645037651062,
      0.9732947945594788,
      0.9887310266494751,
      0.9944807291030884,
      0.9994774460792542,
      0.9997707009315491,
      0.9998244047164917,
      0.9998301863670349,
      0.9999099373817444,
      0.999946653842926,
      0.9998833537101746,
      0.9997968673706055,
      0.999708890914917,
      0.9998340010643005,
      0.9996433258056641,
      0.9997930526733398,
      0.9998345375061035,
      0.9993486404418945,
      0.9992201328277588,
      0.9996483325958252,
      0.9994072914123535,
      0.9996058344841003,
      0.9993472695350647,
      0.9997865557670593,
      0.9998449683189392,
      0.9999365210533142,
      0.9999500513076782,
      0.9999379515647888,
      0.9999079704284668,
      0.9998967051506042,
      0.9999070167541504,
      0.9997649788856506,
      0.9994556903839111,
      0.9992139935493469,
      0.9975343346595764,
      0.9774248003959656,
      0.9453285932540894,
      0.963005781173706,
      0.9331872463226318,
      0.9557299017906189,
      0.9203311800956726,
      0.9346621036529541,
      0.9009902477264404,
      0.9088141918182373,
      0.865900993347168,
      0.8683453798294067,
      0.8759465217590332,
      0.8875143527984619,
      0.9034526348114014,
      0.9180611371994019,
      0.9256871342658997,
      0.9711024165153503,
      0.9799636602401733,
      0.9971978068351746,
      0.9990798234939575,
      0.999724805355072,
      0.9995930194854736
    ],
    [
      0.7739613056182861,
      0.7546839118003845,
      0.7916584014892578,
      0.8400173187255859,
      0.8003347516059875,
      0.770815908908844,
      0.819109320640564,
      0.8329196572303772,
      0.7907884120941162,
      0.7822540998458862,
      0.8334179520606995,
      0.8082424998283386,
      0.7731739282608032,
      0.8134675025939941,
      0.8426522016525269,
      0.8000715374946594,
      0.7842458486557007,
      0.8234020471572876,
      0.819843053817749,
      0.775915801525116,
      0.7706350088119507,
      0.8215022683143616,
      0.7826395630836487,
      0.746606707572937,
      0.7907755374908447,
      0.8077993392944336,
      0.7521794438362122,
      0.7397963404655457,
      0.8169993758201599,
      0.7959988713264465,
      0.6907566785812378,
      0.7823794484138489,
      0.7941141724586487,
      0.8270472288131714,
      0.7986817359924316,
      0.8133840560913086,
      0.7889493703842163,
      0.7516298294067383,
      0.7759974002838135,
      0.8107097148895264,
      0.7858632802963257,
      0.7643892168998718,
      0.8137690424919128,
      0.8184796571731567,
      0.7992445826530457,
      0.8094805479049683,
      0.8364211916923523,
      0.8217483758926392,
      0.828308641910553,
      0.8533161878585815,
      0.8444079160690308,
      0.8234956860542297,
      0.840124785900116,
      0.8461315631866455,
      0.8214565515518188,
      0.8091080188751221,
      0.8178843259811401,
      0.8284398317337036,
      0.800136387348175,
      0.7811869978904724,
      0.7935023307800293,
      0.7908685207366943,
      0.7322565913200378,
      0.9597494602203369,
      0.9053347110748291,
      0.9166926741600037,
      0.9394888877868652,
      0.9662601351737976,
      0.9924697875976562,
      0.9973627328872681,
      0.9989399313926697,
      0.9985434412956238,
      0.9921929240226746,
      0.9955995082855225,
      0.9991292953491211,
      0.9995861053466797,
      0.9998520612716675,
      0.9998551607131958,
      0.9998675584793091,
      0.9998882412910461,
      0.9999096989631653,
      0.9999496340751648,
      0.9999390840530396,
      0.9999003410339355,
      0.9996867775917053,
      0.9995565414428711,
      0.9988211393356323,
      0.9989156126976013,
      0.9949524402618408,
      0.9951099157333374,
      0.9975424408912659,
      0.9983737468719482,
      0.9980252385139465,
      0.9960266351699829,
      0.9878945350646973,
      0.932887613773346,
      0.9387210607528687,
      0.8578826785087585,
      0.8684315085411072,
      0.9290028810501099,
      0.9313467741012573,
      0.9635855555534363,
      0.9557812213897705,
      0.9728144407272339,
      0.9568758010864258,
      0.9536727070808411,
      0.9321970343589783,
      0.9222880601882935,
      0.959902822971344,
      0.96332848072052,
      0.9880820512771606,
      0.988563060760498,
      0.9694620370864868,
      0.9717780947685242,
      0.938450276851654,
      0.9060744047164917,
      0.9582699537277222,
      0.9756731390953064,
      0.9872532486915588,
      0.9790720343589783,
      0.9968301653862,
      0.9958419799804688,
      0.974820613861084,
      0.9894625544548035,
      0.9949293732643127,
      0.99953293800354,
      0.999796986579895,
      0.9998428225517273,
      0.9998433589935303,
      0.9999157190322876,
      0.9999502897262573,
      0.9998949766159058,
      0.9998201131820679,
      0.9997341632843018,
      0.9998468160629272,
      0.9996828436851501,
      0.9998093247413635,
      0.9998430609703064,
      0.9994058609008789,
      0.9993234872817993,
      0.9996795654296875,
      0.999480664730072,
      0.9996500015258789,
      0.9994137287139893,
      0.9998111724853516,
      0.99986332654953,
      0.999941349029541,
      0.9999535083770752,
      0.9999397993087769,
      0.9999092817306519,
      0.9999020099639893,
      0.999912440776825,
      0.9997726082801819,
      0.9994982481002808,
      0.9992660284042358,
      0.9977713823318481,
      0.9789573550224304,
      0.9475530385971069,
      0.9646029472351074,
      0.9361349940299988,
      0.957808256149292,
      0.9231765866279602,
      0.9375025033950806,
      0.9046455025672913,
      0.9114598631858826,
      0.870873212814331,
      0.8726834058761597,
      0.8805104494094849,
      0.8916244506835938,
      0.9067786931991577,
      0.9205900430679321,
      0.9280376434326172,
      0.9727170467376709,
      0.9814759492874146,
      0.9975669980049133,
      0.9992043972015381,
      0.9997465014457703,
      0.9996109008789062
    ],
    [
      0.7887234687805176,
      0.7671236991882324,
      0.8035271763801575,
      0.8486807346343994,
      0.8116053342819214,
      0.7826567888259888,
      0.82746821641922,
      0.8397855162620544,
      0.7991786003112793,
      0.7890204787254333,
      0.8396866321563721,
      0.8138984441757202,
      0.7793010473251343,
      0.8179802894592285,
      0.8475545048713684,
      0.8071832060813904,
      0.7913098335266113,
      0.830413818359375,
      0.8264360427856445,
      0.7842212915420532,
      0.7789891362190247,
      0.8281456232070923,
      0.7909906506538391,
      0.7543727159500122,
      0.801193118095398,
      0.8143998980522156,
      0.764926552772522,
      0.7568318247795105,
      0.8299071788787842,
      0.8097513318061829,
      0.7190143465995789,
      0.8146388530731201,
      0.828768253326416,
      0.848874032497406,
      0.8155859112739563,
      0.8265764713287354,
      0.8020871877670288,
      0.763949990272522,
      0.7850077152252197,
      0.8183606863021851,
      0.7950407266616821,
      0.7734313607215881,
      0.8199357986450195,
      0.8254290819168091,
      0.80678391456604,
      0.8156341910362244,
      0.8406590819358826,
      0.8275898694992065,
      0.834009051322937,
      0.8582717180252075,
      0.8502442836761475,
      0.8292545080184937,
      0.8463445901870728,
      0.8534480929374695,
      0.8286770582199097,
      0.8174411058425903,
      0.8279671669006348,
      0.8356358408927917,
      0.8088693022727966,
      0.791782557964325,
      0.8040799498558044,
      0.7989076375961304,
      0.7416651248931885,
      0.9614233374595642,
      0.9077190160751343,
      0.919052004814148,
      0.9411630630493164,
      0.9682658910751343,
      0.9931973814964294,
      0.997826099395752,
      0.9990900158882141,
      0.9988593459129333,
      0.9939783215522766,
      0.9970937371253967,
      0.9993272423744202,
      0.9996401071548462,
      0.9998632669448853,
      0.9998591542243958,
      0.9998689889907837,
      0.999888002872467,
      0.9999110102653503,
      0.9999489188194275,
      0.9999433159828186,
      0.9999080300331116,
      0.9997308850288391,
      0.9996065497398376,
      0.9989739656448364,
      0.9990395307540894,
      0.9953770041465759,
      0.9953988790512085,
      0.9977958798408508,
      0.9985844492912292,
      0.9982876181602478,
      0.9966939091682434,
      0.9897794127464294,
      0.9361305236816406,
      0.942257821559906,
      0.8657872080802917,
      0.8746086359024048,
      0.9324617385864258,
      0.9342538118362427,
      0.9660406112670898,
      0.958827018737793,
      0.974661111831665,
      0.9596248269081116,
      0.9567185640335083,
      0.9359822273254395,
      0.927515983581543,
      0.962760329246521,
      0.9658221006393433,
      0.9891752600669861,
      0.9895315766334534,
      0.971622884273529,
      0.9737005233764648,
      0.9412486553192139,
      0.9101769924163818,
      0.9608901739120483,
      0.9771348834037781,
      0.9880912899971008,
      0.9797831773757935,
      0.9967270493507385,
      0.9936185479164124,
      0.9751001596450806,
      0.9901202917098999,
      0.9954648017883301,
      0.9995865225791931,
      0.9998248219490051,
      0.9998573660850525,
      0.9998563528060913,
      0.9999215602874756,
      0.9999541640281677,
      0.9999066591262817,
      0.9998406171798706,
      0.9997690916061401,
      0.9998612403869629,
      0.9997252225875854,
      0.9998273849487305,
      0.999864399433136,
      0.9994827508926392,
      0.9994387030601501,
      0.9997163414955139,
      0.9995679259300232,
      0.9997011423110962,
      0.9994872808456421,
      0.9998372793197632,
      0.9998836517333984,
      0.9999465942382812,
      0.9999570250511169,
      0.9999396204948425,
      0.9999022483825684,
      0.9999064803123474,
      0.9999178647994995,
      0.9997904300689697,
      0.9995489120483398,
      0.9993274807929993,
      0.9979970455169678,
      0.9806839227676392,
      0.9502704739570618,
      0.9665471911430359,
      0.9389880895614624,
      0.9602125883102417,
      0.9264885783195496,
      0.9407913684844971,
      0.9089177846908569,
      0.9146357774734497,
      0.8764516115188599,
      0.8777700066566467,
      0.8858057856559753,
      0.8960763216018677,
      0.9104203581809998,
      0.9233982563018799,
      0.9309366345405579,
      0.9747788310050964,
      0.983502209186554,
      0.9980027675628662,
      0.9993316531181335,
      0.9997693300247192,
      0.9996287226676941
    ],
    [
      0.8023768067359924,
      0.7813141345977783,
      0.8163081407546997,
      0.8598504066467285,
      0.8228714466094971,
      0.7955880761146545,
      0.8367870450019836,
      0.8473613262176514,
      0.8085407018661499,
      0.7978445291519165,
      0.845646858215332,
      0.8207308053970337,
      0.7873774170875549,
      0.8244084119796753,
      0.8529381155967712,
      0.814428448677063,
      0.7986681461334229,
      0.8385922908782959,
      0.8324402570724487,
      0.7909399271011353,
      0.7887052297592163,
      0.8352755904197693,
      0.799667239189148,
      0.7649259567260742,
      0.8141821622848511,
      0.8249796628952026,
      0.7822234034538269,
      0.7781715989112854,
      0.8461154699325562,
      0.828601598739624,
      0.756810188293457,
      0.843390166759491,
      0.8667094707489014,
      0.8809182643890381,
      0.8395841717720032,
      0.8420172929763794,
      0.8185916543006897,
      0.782985270023346,
      0.7974442839622498,
      0.8265952467918396,
      0.8051632642745972,
      0.7832647562026978,
      0.8255425691604614,
      0.8321036696434021,
      0.8130286931991577,
      0.8178938031196594,
      0.8428120613098145,
      0.8310324549674988,
      0.8359447717666626,
      0.8601936101913452,
      0.8537970185279846,
      0.8328984379768372,
      0.8503177165985107,
      0.8582209944725037,
      0.8350800275802612,
      0.8242480158805847,
      0.8348667025566101,
      0.8414967656135559,
      0.8171349763870239,
      0.8010714650154114,
      0.8120723962783813,
      0.8058724999427795,
      0.7509464621543884,
      0.9627559185028076,
      0.9104465246200562,
      0.9217818379402161,
      0.9433237910270691,
      0.9704711437225342,
      0.9941011071205139,
      0.9984110593795776,
      0.9992696046829224,
      0.9991697072982788,
      0.9960957765579224,
      0.9982196092605591,
      0.9995080232620239,
      0.9996967911720276,
      0.9998763799667358,
      0.9998641610145569,
      0.9998711347579956,
      0.9998881220817566,
      0.999911367893219,
      0.9999514222145081,
      0.9999465942382812,
      0.9999147653579712,
      0.9997738599777222,
      0.9996683597564697,
      0.9991255402565002,
      0.9991818070411682,
      0.9957318902015686,
      0.9955600500106812,
      0.9980180263519287,
      0.9987591505050659,
      0.9984880685806274,
      0.9973843097686768,
      0.9917024970054626,
      0.9393597841262817,
      0.9446405172348022,
      0.8703130483627319,
      0.8787587881088257,
      0.9346781969070435,
      0.9356341361999512,
      0.9669989347457886,
      0.9606053829193115,
      0.9758977890014648,
      0.9617014527320862,
      0.9593696594238281,
      0.939350426197052,
      0.9317218661308289,
      0.964798092842102,
      0.9674322605133057,
      0.9897741079330444,
      0.9900345206260681,
      0.9724838733673096,
      0.9745981097221375,
      0.942409336566925,
      0.9129635095596313,
      0.9627408981323242,
      0.9780168533325195,
      0.9885113835334778,
      0.9802258014678955,
      0.9968025088310242,
      0.9937795996665955,
      0.9757080078125,
      0.9905597567558289,
      0.99578857421875,
      0.9996221661567688,
      0.9998423457145691,
      0.999870240688324,
      0.9998646974563599,
      0.9999256134033203,
      0.9999570250511169,
      0.9999144077301025,
      0.9998528361320496,
      0.9997884035110474,
      0.9998707175254822,
      0.999754786491394,
      0.9998419284820557,
      0.9998772740364075,
      0.9995620846748352,
      0.999530553817749,
      0.9997460246086121,
      0.9996351599693298,
      0.999742329120636,
      0.9995441436767578,
      0.9998578429222107,
      0.9998984336853027,
      0.999950647354126,
      0.9999598860740662,
      0.9999412894248962,
      0.9999035596847534,
      0.9999127984046936,
      0.99992436170578,
      0.9998111128807068,
      0.9996099472045898,
      0.9994148015975952,
      0.9982935786247253,
      0.9826696515083313,
      0.9537867307662964,
      0.9687385559082031,
      0.9417343139648438,
      0.9621821641921997,
      0.929211437702179,
      0.943120002746582,
      0.9119485020637512,
      0.9170438647270203,
      0.8814547657966614,
      0.8828215003013611,
      0.890693187713623,
      0.9006496667861938,
      0.914158284664154,
      0.9265625476837158,
      0.9344691038131714,
      0.9775607585906982,
      0.9863742589950562,
      0.9985222220420837,
      0.999462366104126,
      0.9997954964637756,
      0.999650776386261
    ],
    [
      0.8153570890426636,
      0.7941644191741943,
      0.827845573425293,
      0.8688428401947021,
      0.8339288830757141,
      0.8079786896705627,
      0.8457542657852173,
      0.8552526831626892,
      0.8183285593986511,
      0.8066368103027344,
      0.8520312309265137,
      0.8282390832901001,
      0.7954486012458801,
      0.832038164138794,
      0.8595224022865295,
      0.8235911130905151,
      0.806917130947113,
      0.8452987670898438,
      0.8405426740646362,
      0.8013181090354919,
      0.7986716032028198,
      0.8428367972373962,
      0.8100625276565552,
      0.776921808719635,
      0.8246784806251526,
      0.8345900774002075,
      0.7988490462303162,
      0.7961729764938354,
      0.8560459613800049,
      0.8412880897521973,
      0.784988522529602,
      0.8585608601570129,
      0.8848925828933716,
      0.8980972766876221,
      0.8573490977287292,
      0.8535113334655762,
      0.8299756050109863,
      0.7992159128189087,
      0.808840274810791,
      0.8351139426231384,
      0.8151265382766724,
      0.793445885181427,
      0.8311741352081299,
      0.8395128846168518,
      0.820054829120636,
      0.8212442994117737,
      0.847235918045044,
      0.836859405040741,
      0.8399878740310669,
      0.8633216619491577,
      0.8582268953323364,
      0.838019609451294,
      0.8548087477684021,
      0.8636478781700134,
      0.8416478633880615,
      0.8308998942375183,
      0.8421059846878052,
      0.8472633361816406,
      0.8255702257156372,
      0.8099536895751953,
      0.8192991614341736,
      0.8119980096817017,
      0.7592908143997192,
      0.9653113484382629,
      0.9143208861351013,
      0.925809919834137,
      0.9456980228424072,
      0.9726115465164185,
      0.994836688041687,
      0.9988048076629639,
      0.999402642250061,
      0.9993483424186707,
      0.9971333742141724,
      0.9986813068389893,
      0.9996145367622375,
      0.9997398257255554,
      0.9998879432678223,
      0.9998688101768494,
      0.9998734593391418,
      0.9998873472213745,
      0.9999114274978638,
      0.9999496936798096,
      0.9999498724937439,
      0.9999212622642517,
      0.999808669090271,
      0.9997251033782959,
      0.9992586374282837,
      0.9993258118629456,
      0.996220588684082,
      0.9960159063339233,
      0.9984167218208313,
      0.9989780783653259,
      0.9987803101539612,
      0.9980545043945312,
      0.9944263696670532,
      0.9430370330810547,
      0.9483976364135742,
      0.876304030418396,
      0.8841052651405334,
      0.9378007650375366,
      0.9376102089881897,
      0.9682593941688538,
      0.9623104333877563,
      0.9772472381591797,
      0.9638421535491943,
      0.962248682975769,
      0.9434549808502197,
      0.9359420537948608,
      0.9669409990310669,
      0.9691641330718994,
      0.9903960824012756,
      0.9904335737228394,
      0.9734542965888977,
      0.975577175617218,
      0.9439349174499512,
      0.9164275527000427,
      0.9652001857757568,
      0.9789397120475769,
      0.9886574149131775,
      0.9799556136131287,
      0.9958500266075134,
      0.9936721324920654,
      0.9764022827148438,
      0.990818202495575,
      0.9961046576499939,
      0.9996463060379028,
      0.9998553395271301,
      0.9998798966407776,
      0.9998692274093628,
      0.9999280571937561,
      0.9999593496322632,
      0.999920666217804,
      0.9998611211776733,
      0.9998090267181396,
      0.9998845458030701,
      0.9997844696044922,
      0.9998574256896973,
      0.9998834729194641,
      0.9996441006660461,
      0.9996320605278015,
      0.9997826814651489,
      0.9997072815895081,
      0.9997827410697937,
      0.9995992183685303,
      0.9998759627342224,
      0.9999107718467712,
      0.999954342842102,
      0.999962568283081,
      0.9999426603317261,
      0.9999108910560608,
      0.9999184608459473,
      0.9999303817749023,
      0.9998307824134827,
      0.9996653199195862,
      0.9995105862617493,
      0.9986037611961365,
      0.984490692615509,
      0.9569395184516907,
      0.9707761406898499,
      0.9441195130348206,
      0.9640541076660156,
      0.9319079518318176,
      0.9455670118331909,
      0.9155482053756714,
      0.9203301072120667,
      0.8872578144073486,
      0.8883886337280273,
      0.8959904909133911,
      0.9051038026809692,
      0.9177008271217346,
      0.9295916557312012,
      0.9375932216644287,
      0.9796825647354126,
      0.9885896444320679,
      0.998892605304718,
      0.9995657801628113,
      0.9998201131820679,
      0.9996740221977234
    ],
    [
      0.8258856534957886,
      0.8058801889419556,
      0.8380494117736816,
      0.8769450187683105,
      0.8447631001472473,
      0.8200715184211731,
      0.8541897535324097,
      0.8627835512161255,
      0.8283072710037231,
      0.8158718347549438,
      0.8590647578239441,
      0.8362166881561279,
      0.8051502704620361,
      0.8407995700836182,
      0.8671718239784241,
      0.8334844708442688,
      0.8184757232666016,
      0.8548589944839478,
      0.8501906394958496,
      0.8140442371368408,
      0.8103064894676208,
      0.8513623476028442,
      0.8202314376831055,
      0.790742039680481,
      0.8348808288574219,
      0.8433169722557068,
      0.8137929439544678,
      0.8113311529159546,
      0.8634359836578369,
      0.8513294458389282,
      0.8046472072601318,
      0.8682584762573242,
      0.8965399265289307,
      0.91032874584198,
      0.8710290789604187,
      0.8669964671134949,
      0.8404502868652344,
      0.8129009008407593,
      0.819486677646637,
      0.8434378504753113,
      0.8237446546554565,
      0.8038537502288818,
      0.8367692232131958,
      0.8459277749061584,
      0.8279740810394287,
      0.8266200423240662,
      0.8515446186065674,
      0.8431628942489624,
      0.8462274074554443,
      0.8688981533050537,
      0.8638487458229065,
      0.8438876271247864,
      0.8609589338302612,
      0.8697088956832886,
      0.8483808040618896,
      0.8379004597663879,
      0.848218560218811,
      0.8526780605316162,
      0.8336779475212097,
      0.8178995847702026,
      0.825129508972168,
      0.817416787147522,
      0.7665072083473206,
      0.9677598476409912,
      0.9195253252983093,
      0.9301764965057373,
      0.9496468901634216,
      0.9753292798995972,
      0.9955113530158997,
      0.9990473985671997,
      0.9994845390319824,
      0.9994565844535828,
      0.9974815845489502,
      0.9989186525344849,
      0.9996787309646606,
      0.9997679591178894,
      0.9998959898948669,
      0.9998722076416016,
      0.9998754858970642,
      0.9998843669891357,
      0.9999119639396667,
      0.9999502897262573,
      0.999952495098114,
      0.9999266266822815,
      0.9998344779014587,
      0.9997669458389282,
      0.9993764162063599,
      0.9994543790817261,
      0.9968640208244324,
      0.9966423511505127,
      0.9987937211990356,
      0.9991596937179565,
      0.9989991188049316,
      0.9985377192497253,
      0.9963856935501099,
      0.9497789144515991,
      0.9539544582366943,
      0.8828102350234985,
      0.8903507590293884,
      0.9419618844985962,
      0.9404505491256714,
      0.9700345396995544,
      0.9641980528831482,
      0.9784943461418152,
      0.965832531452179,
      0.9647105932235718,
      0.9474358558654785,
      0.9395383596420288,
      0.9689161777496338,
      0.9708588123321533,
      0.9909434914588928,
      0.990878164768219,
      0.9746170043945312,
      0.9769165515899658,
      0.9464045166969299,
      0.9209179282188416,
      0.9679660797119141,
      0.9801799058914185,
      0.9891688227653503,
      0.980283796787262,
      0.9952720403671265,
      0.9937456846237183,
      0.9773811101913452,
      0.9911442995071411,
      0.9963417649269104,
      0.9996681213378906,
      0.9998656511306763,
      0.9998884201049805,
      0.9998747706413269,
      0.9999309778213501,
      0.999961793422699,
      0.999927282333374,
      0.9998696446418762,
      0.9998304843902588,
      0.9998942613601685,
      0.9998142719268799,
      0.9998714327812195,
      0.9999002814292908,
      0.9997106194496155,
      0.999703049659729,
      0.9998152256011963,
      0.9997678399085999,
      0.999820351600647,
      0.9996525049209595,
      0.9998921751976013,
      0.9999210238456726,
      0.9999573826789856,
      0.9999647736549377,
      0.999944269657135,
      0.9999129772186279,
      0.9999232292175293,
      0.9999345541000366,
      0.9998430013656616,
      0.9996970295906067,
      0.9995594620704651,
      0.9987936019897461,
      0.9856044054031372,
      0.9593626856803894,
      0.9722248315811157,
      0.9464333057403564,
      0.9658001661300659,
      0.9349411725997925,
      0.9486174583435059,
      0.9200568795204163,
      0.9248742461204529,
      0.894271731376648,
      0.8955938816070557,
      0.9024660587310791,
      0.9103072881698608,
      0.9214420914649963,
      0.9326463937759399,
      0.9407602548599243,
      0.9810481667518616,
      0.9897999167442322,
      0.9991055727005005,
      0.9996299147605896,
      0.9998366236686707,
      0.9996893405914307
    ],
    [
      0.8374682664871216,
      0.8180131912231445,
      0.8490749597549438,
      0.8844281435012817,
      0.8543492555618286,
      0.8327372670173645,
      0.8626809120178223,
      0.8709889054298401,
      0.8394610285758972,
      0.8268117904663086,
      0.8671936988830566,
      0.8459944725036621,
      0.8173397183418274,
      0.8526479005813599,
      0.8760074973106384,
      0.844821035861969,
      0.8320577144622803,
      0.8648720383644104,
      0.8614068031311035,
      0.8281526565551758,
      0.8236736059188843,
      0.8605894446372986,
      0.8316853642463684,
      0.8057011961936951,
      0.8445650935173035,
      0.852744460105896,
      0.8271059393882751,
      0.8249456882476807,
      0.8695477247238159,
      0.8585821390151978,
      0.8164979219436646,
      0.8727390766143799,
      0.8996283411979675,
      0.9151303172111511,
      0.8776734471321106,
      0.8760838508605957,
      0.8474403023719788,
      0.8259551525115967,
      0.8296279311180115,
      0.8517893552780151,
      0.8322991132736206,
      0.8171614408493042,
      0.8445265293121338,
      0.8542604446411133,
      0.8389569520950317,
      0.8377280235290527,
      0.8572094440460205,
      0.8537272810935974,
      0.8568277359008789,
      0.8785390853881836,
      0.8729112148284912,
      0.854154109954834,
      0.872490644454956,
      0.8802412748336792,
      0.8581576347351074,
      0.8480973243713379,
      0.8583778738975525,
      0.860024631023407,
      0.8433005809783936,
      0.8294844031333923,
      0.8337749242782593,
      0.8250091075897217,
      0.7754502892494202,
      0.9709498882293701,
      0.9252130389213562,
      0.934781551361084,
      0.9536622762680054,
      0.9784972071647644,
      0.9961254596710205,
      0.9991627931594849,
      0.9995553493499756,
      0.9995485544204712,
      0.9980589747428894,
      0.9991717338562012,
      0.9997421503067017,
      0.9997996091842651,
      0.9999058842658997,
      0.9998769760131836,
      0.9998783469200134,
      0.9998844861984253,
      0.9999125003814697,
      0.9999510645866394,
      0.9999558329582214,
      0.9999319911003113,
      0.9998624324798584,
      0.9998103976249695,
      0.9995369911193848,
      0.9995786547660828,
      0.9974836111068726,
      0.997188925743103,
      0.9990932941436768,
      0.9993072152137756,
      0.9991804361343384,
      0.9988937377929688,
      0.9977278113365173,
      0.9551291465759277,
      0.9592746496200562,
      0.890749990940094,
      0.898154616355896,
      0.9472559690475464,
      0.944953441619873,
      0.9732602834701538,
      0.9677678346633911,
      0.9807556867599487,
      0.9689972400665283,
      0.9681978225708008,
      0.9524316191673279,
      0.9443709850311279,
      0.9717747569084167,
      0.9736262559890747,
      0.9919831156730652,
      0.9918427467346191,
      0.9770591259002686,
      0.9792851805686951,
      0.9507765769958496,
      0.9265209436416626,
      0.9709247946739197,
      0.9816199541091919,
      0.98984295129776,
      0.981826901435852,
      0.9956583380699158,
      0.9942691326141357,
      0.979246973991394,
      0.9919670820236206,
      0.9967657327651978,
      0.9996989369392395,
      0.9998785257339478,
      0.9998995065689087,
      0.9998835325241089,
      0.9999351501464844,
      0.9999644756317139,
      0.9999344348907471,
      0.999882698059082,
      0.9998518824577332,
      0.9999017715454102,
      0.9998448491096497,
      0.9998868107795715,
      0.9999134540557861,
      0.999770998954773,
      0.9997711777687073,
      0.9998461604118347,
      0.9998223781585693,
      0.9998576045036316,
      0.9997220635414124,
      0.999910831451416,
      0.9999322295188904,
      0.9999611973762512,
      0.9999673962593079,
      0.9999449253082275,
      0.999907374382019,
      0.9999280571937561,
      0.9999395608901978,
      0.999858021736145,
      0.9997331500053406,
      0.9996144771575928,
      0.9989913105964661,
      0.9870102405548096,
      0.9625879526138306,
      0.9745616912841797,
      0.9506508708000183,
      0.969051718711853,
      0.9400507211685181,
      0.9532367587089539,
      0.9266544580459595,
      0.9314814805984497,
      0.9031258821487427,
      0.904303789138794,
      0.910902738571167,
      0.9173409938812256,
      0.926830530166626,
      0.9372051358222961,
      0.9443098306655884,
      0.9829009175300598,
      0.9913412928581238,
      0.9993054866790771,
      0.9997017979621887,
      0.9998524188995361,
      0.999709963798523
    ],
    [
      0.8498936295509338,
      0.8312050104141235,
      0.8606287240982056,
      0.8924912810325623,
      0.8661340475082397,
      0.8456037640571594,
      0.8715455532073975,
      0.8796402215957642,
      0.8502970337867737,
      0.8379848003387451,
      0.8752837777137756,
      0.8554438352584839,
      0.8279030919075012,
      0.863301694393158,
      0.88359534740448,
      0.8548000454902649,
      0.8434638977050781,
      0.8734532594680786,
      0.8698745965957642,
      0.8391821980476379,
      0.833700954914093,
      0.8676859140396118,
      0.8399494886398315,
      0.8163789510726929,
      0.8510311841964722,
      0.8587160110473633,
      0.8349609971046448,
      0.8319684267044067,
      0.8733574151992798,
      0.8618040680885315,
      0.8237686157226562,
      0.8741334676742554,
      0.8996728658676147,
      0.9170703887939453,
      0.8825651407241821,
      0.8798614740371704,
      0.8522557616233826,
      0.8346866369247437,
      0.8362532258033752,
      0.8576794862747192,
      0.839126467704773,
      0.8265295624732971,
      0.8510043621063232,
      0.8609718680381775,
      0.8471269607543945,
      0.8462337851524353,
      0.8630773425102234,
      0.861880898475647,
      0.8657147288322449,
      0.8868839740753174,
      0.8806295990943909,
      0.8625260591506958,
      0.8816080093383789,
      0.8893369436264038,
      0.8671958446502686,
      0.8576931953430176,
      0.8674275875091553,
      0.8676779270172119,
      0.8534650206565857,
      0.8414949774742126,
      0.8423175811767578,
      0.8325515389442444,
      0.7856040596961975,
      0.9736212491989136,
      0.9308028817176819,
      0.9397047758102417,
      0.9574323296546936,
      0.9812295436859131,
      0.9967477321624756,
      0.9993681311607361,
      0.9996224641799927,
      0.9996265172958374,
      0.998553991317749,
      0.9993505477905273,
      0.9997855424880981,
      0.9998209476470947,
      0.9999127388000488,
      0.9998794198036194,
      0.9998798966407776,
      0.999887228012085,
      0.9999129176139832,
      0.999951183795929,
      0.999957799911499,
      0.9999364018440247,
      0.9998824000358582,
      0.9998429417610168,
      0.9996490478515625,
      0.9996601343154907,
      0.9979261159896851,
      0.9975731372833252,
      0.9992582201957703,
      0.9993992447853088,
      0.9992798566818237,
      0.999055027961731,
      0.9981757402420044,
      0.9579952955245972,
      0.9627963900566101,
      0.896645724773407,
      0.9043753147125244,
      0.9514428377151489,
      0.9496598839759827,
      0.9757999181747437,
      0.9704906940460205,
      0.9824796319007874,
      0.9714794158935547,
      0.9712072610855103,
      0.9569433927536011,
      0.9485877752304077,
      0.9741896986961365,
      0.9759441018104553,
      0.9926522970199585,
      0.9925739169120789,
      0.9789808988571167,
      0.9810557961463928,
      0.9551360607147217,
      0.9308968782424927,
      0.9729319214820862,
      0.9827240705490112,
      0.9905844926834106,
      0.9831328392028809,
      0.9959697127342224,
      0.9947115778923035,
      0.9809231758117676,
      0.9925857782363892,
      0.9970231652259827,
      0.999718427658081,
      0.9998868107795715,
      0.9999070167541504,
      0.9998887181282043,
      0.9999376535415649,
      0.9999663233757019,
      0.9999390244483948,
      0.9998927116394043,
      0.9998663067817688,
      0.9999101161956787,
      0.9998646974563599,
      0.9998980164527893,
      0.9999239444732666,
      0.9998065829277039,
      0.99981290102005,
      0.9998644590377808,
      0.999855637550354,
      0.9998825192451477,
      0.9997780919075012,
      0.9999240040779114,
      0.9999405145645142,
      0.9999639987945557,
      0.9999693632125854,
      0.9999461770057678,
      0.9999083280563354,
      0.999931812286377,
      0.9999433755874634,
      0.9998695254325867,
      0.999762773513794,
      0.999664306640625,
      0.9991671442985535,
      0.9885355830192566,
      0.965694010257721,
      0.9769141674041748,
      0.954622745513916,
      0.9719905257225037,
      0.9452062845230103,
      0.9571084976196289,
      0.9319934248924255,
      0.937189519405365,
      0.9101680517196655,
      0.9115539789199829,
      0.9179781079292297,
      0.9234535098075867,
      0.9319063425064087,
      0.9415669441223145,
      0.9484160542488098,
      0.9847684502601624,
      0.9926697015762329,
      0.999423623085022,
      0.999749481678009,
      0.999866783618927,
      0.9997220039367676
    ],
    [
      0.8616368770599365,
      0.8444935083389282,
      0.8701663017272949,
      0.9001074433326721,
      0.8765241503715515,
      0.8567224144935608,
      0.8798061609268188,
      0.8884260654449463,
      0.8604669570922852,
      0.847881019115448,
      0.8829058408737183,
      0.8639328479766846,
      0.8364162445068359,
      0.8723559379577637,
      0.8914419412612915,
      0.8649173974990845,
      0.851780891418457,
      0.8796790838241577,
      0.8778448104858398,
      0.8501284122467041,
      0.8417564630508423,
      0.8745172023773193,
      0.8496681451797485,
      0.8270401954650879,
      0.8569689989089966,
      0.8648461699485779,
      0.8436006903648376,
      0.8386529684066772,
      0.8774698376655579,
      0.8663499355316162,
      0.83461594581604,
      0.8739943504333496,
      0.9042994976043701,
      0.9219055771827698,
      0.8894280791282654,
      0.8863057494163513,
      0.8594487309455872,
      0.8446170091629028,
      0.8432692289352417,
      0.8643901348114014,
      0.8472252488136292,
      0.8359891176223755,
      0.8584003448486328,
      0.868457555770874,
      0.8566285967826843,
      0.8560579419136047,
      0.8707524538040161,
      0.8717788457870483,
      0.8762049674987793,
      0.8961871862411499,
      0.8894846439361572,
      0.8718476891517639,
      0.8906695246696472,
      0.89857017993927,
      0.8760291337966919,
      0.8673856258392334,
      0.8764775991439819,
      0.8754555583000183,
      0.8633388876914978,
      0.8525640964508057,
      0.8506643772125244,
      0.8388552665710449,
      0.7949149012565613,
      0.9757368564605713,
      0.9358094334602356,
      0.9431081414222717,
      0.9597817659378052,
      0.9831261038780212,
      0.9971876740455627,
      0.9994913935661316,
      0.9996694922447205,
      0.9996849298477173,
      0.9988740086555481,
      0.9994649291038513,
      0.9998129606246948,
      0.9998351335525513,
      0.9999173879623413,
      0.9998812079429626,
      0.9998811483383179,
      0.999887228012085,
      0.9999138712882996,
      0.9999510645866394,
      0.9999599456787109,
      0.9999403357505798,
      0.9998964071273804,
      0.9998646378517151,
      0.9997175931930542,
      0.9997165203094482,
      0.998223066329956,
      0.9978330135345459,
      0.9993775486946106,
      0.9994627833366394,
      0.9993636012077332,
      0.9991896748542786,
      0.9985148310661316,
      0.959671676158905,
      0.9661522507667542,
      0.9020251035690308,
      0.9097486138343811,
      0.9550496339797974,
      0.9544084072113037,
      0.9782979488372803,
      0.9732211232185364,
      0.9841656684875488,
      0.9737674593925476,
      0.9738048315048218,
      0.96075439453125,
      0.9530494809150696,
      0.9765623807907104,
      0.978210985660553,
      0.993438184261322,
      0.9933753609657288,
      0.981052815914154,
      0.9830906391143799,
      0.9595521092414856,
      0.9351556301116943,
      0.974929690361023,
      0.9839112162590027,
      0.9913666844367981,
      0.9842336773872375,
      0.9961856603622437,
      0.9938778877258301,
      0.9819111227989197,
      0.9931211471557617,
      0.9972687363624573,
      0.9997308850288391,
      0.999894917011261,
      0.999912440776825,
      0.9998924136161804,
      0.999940037727356,
      0.9999678730964661,
      0.999943196773529,
      0.9999003410339355,
      0.9998792409896851,
      0.9999168515205383,
      0.9998813271522522,
      0.9999070167541504,
      0.9999304413795471,
      0.9998341798782349,
      0.9998407363891602,
      0.9998782873153687,
      0.999879777431488,
      0.9999005198478699,
      0.9998175501823425,
      0.9999334216117859,
      0.9999462962150574,
      0.9999663233757019,
      0.9999710917472839,
      0.9999474883079529,
      0.9999096393585205,
      0.9999346733093262,
      0.999946117401123,
      0.9998775124549866,
      0.999781608581543,
      0.9997066855430603,
      0.9992932677268982,
      0.9896280765533447,
      0.9679245352745056,
      0.9784314632415771,
      0.9577152729034424,
      0.9745134711265564,
      0.9499366879463196,
      0.960564374923706,
      0.9364452362060547,
      0.941719114780426,
      0.9153934717178345,
      0.9164396524429321,
      0.9228208065032959,
      0.9278727173805237,
      0.9361386299133301,
      0.9443725347518921,
      0.9514899253845215,
      0.9861602783203125,
      0.9935481548309326,
      0.9995100498199463,
      0.9997817277908325,
      0.9998765587806702,
      0.9997295141220093
    ],
    [
      0.8708650469779968,
      0.8556630611419678,
      0.8793131709098816,
      0.9068601131439209,
      0.8857480883598328,
      0.8673950433731079,
      0.8878639340400696,
      0.8966010808944702,
      0.8708577156066895,
      0.8584428429603577,
      0.8911830186843872,
      0.8722947835922241,
      0.8480203747749329,
      0.8830974102020264,
      0.8998405933380127,
      0.8740876317024231,
      0.861492931842804,
      0.8862270712852478,
      0.8854128122329712,
      0.8602484464645386,
      0.8504440188407898,
      0.8808056116104126,
      0.8576298952102661,
      0.8368316888809204,
      0.8626897931098938,
      0.8692474365234375,
      0.8495607376098633,
      0.8413376808166504,
      0.8793622851371765,
      0.8687893152236938,
      0.8462023735046387,
      0.8713529109954834,
      0.9070110321044922,
      0.9247925281524658,
      0.8949986696243286,
      0.8923863172531128,
      0.8638598918914795,
      0.853049635887146,
      0.8497327566146851,
      0.8699426651000977,
      0.8527384996414185,
      0.8441004157066345,
      0.8658428192138672,
      0.8749425411224365,
      0.8661454319953918,
      0.8666172623634338,
      0.8781692981719971,
      0.8806261420249939,
      0.8862192630767822,
      0.9054276943206787,
      0.8980604410171509,
      0.8811870813369751,
      0.9008834362030029,
      0.9079190492630005,
      0.8852767944335938,
      0.8779246807098389,
      0.8861382603645325,
      0.8836575746536255,
      0.8717002868652344,
      0.8635596632957458,
      0.8589314222335815,
      0.8453718423843384,
      0.8041248321533203,
      0.9774592518806458,
      0.9404452443122864,
      0.9472639560699463,
      0.962891161441803,
      0.9857444763183594,
      0.9976037740707397,
      0.9995856285095215,
      0.9997105598449707,
      0.9997279047966003,
      0.9991145133972168,
      0.9995512366294861,
      0.9998355507850647,
      0.9998473525047302,
      0.9999216794967651,
      0.9998829364776611,
      0.9998820424079895,
      0.9998868107795715,
      0.9999140501022339,
      0.9999512434005737,
      0.9999610781669617,
      0.9999431371688843,
      0.9999088048934937,
      0.999885618686676,
      0.999779999256134,
      0.9997689723968506,
      0.998507559299469,
      0.9981299638748169,
      0.9994674324989319,
      0.9995266795158386,
      0.9994240999221802,
      0.9992759227752686,
      0.9987139701843262,
      0.9619371891021729,
      0.968198299407959,
      0.9067372679710388,
      0.9149428009986877,
      0.9583578109741211,
      0.9585026502609253,
      0.9804123044013977,
      0.9756420850753784,
      0.9856963157653809,
      0.9761558771133423,
      0.9761295914649963,
      0.9647328853607178,
      0.9572596549987793,
      0.9789074063301086,
      0.9802950024604797,
      0.9941585659980774,
      0.9940934181213379,
      0.9828610420227051,
      0.9845942854881287,
      0.9633320569992065,
      0.9389203786849976,
      0.9767364263534546,
      0.9848279356956482,
      0.992056667804718,
      0.9853506684303284,
      0.996595025062561,
      0.9945423603057861,
      0.9832993745803833,
      0.9937237501144409,
      0.9975088834762573,
      0.9997451901435852,
      0.9999011754989624,
      0.9999171495437622,
      0.9998960494995117,
      0.999941885471344,
      0.9999693036079407,
      0.999947190284729,
      0.9999068975448608,
      0.9998904466629028,
      0.9999232292175293,
      0.999895453453064,
      0.999914824962616,
      0.9999353289604187,
      0.9998573660850525,
      0.9998633861541748,
      0.9998912215232849,
      0.9999005198478699,
      0.9999165534973145,
      0.9998518228530884,
      0.9999417066574097,
      0.9999516010284424,
      0.9999679923057556,
      0.9999721646308899,
      0.9999500513076782,
      0.9999103546142578,
      0.9999371767044067,
      0.9999485611915588,
      0.9998847842216492,
      0.9998002052307129,
      0.9997373223304749,
      0.9994075298309326,
      0.9907715916633606,
      0.9702984094619751,
      0.9802970886230469,
      0.9607348442077637,
      0.976978600025177,
      0.9546219110488892,
      0.9640443325042725,
      0.9410649538040161,
      0.9461918473243713,
      0.9211339354515076,
      0.9219982624053955,
      0.9286217093467712,
      0.9327250719070435,
      0.940273642539978,
      0.9479386806488037,
      0.954630970954895,
      0.987566351890564,
      0.994388222694397,
      0.9995831251144409,
      0.9998084902763367,
      0.999885618686676,
      0.9997369050979614
    ],
    [
      0.8827021718025208,
      0.8696105480194092,
      0.8882492184638977,
      0.9145472049713135,
      0.8970006704330444,
      0.878655195236206,
      0.8961316347122192,
      0.9054592251777649,
      0.8816408514976501,
      0.8692047595977783,
      0.8996506333351135,
      0.8835855722427368,
      0.859104335308075,
      0.8925930261611938,
      0.9079912900924683,
      0.8849220275878906,
      0.8715820908546448,
      0.8916906714439392,
      0.8935122489929199,
      0.8718662261962891,
      0.8591962456703186,
      0.8860207200050354,
      0.8656679391860962,
      0.847373366355896,
      0.8680321574211121,
      0.8737450242042542,
      0.8571128249168396,
      0.8455330729484558,
      0.8816282153129578,
      0.8729279637336731,
      0.859510600566864,
      0.8725693821907043,
      0.9112734198570251,
      0.9295625686645508,
      0.9023631811141968,
      0.8997474908828735,
      0.8705398440361023,
      0.8633400797843933,
      0.857875406742096,
      0.8765949010848999,
      0.859940230846405,
      0.8541277647018433,
      0.8739928007125854,
      0.8823935985565186,
      0.8765078783035278,
      0.878087043762207,
      0.8858851194381714,
      0.8906102180480957,
      0.8971399664878845,
      0.9141905307769775,
      0.9066140651702881,
      0.8922237753868103,
      0.9109659194946289,
      0.9172260165214539,
      0.8944512009620667,
      0.8888245820999146,
      0.8970484137535095,
      0.8927782773971558,
      0.8816153407096863,
      0.8749773502349854,
      0.8688393235206604,
      0.8542435765266418,
      0.8173624277114868,
      0.9797083139419556,
      0.9436212778091431,
      0.9510018825531006,
      0.9657964706420898,
      0.9875040054321289,
      0.9979733824729919,
      0.9996843338012695,
      0.9997479319572449,
      0.9997694492340088,
      0.9993645548820496,
      0.9996313452720642,
      0.9998549222946167,
      0.999858021736145,
      0.999925434589386,
      0.9998851418495178,
      0.999883770942688,
      0.9998878240585327,
      0.9999151229858398,
      0.9999521374702454,
      0.9999624490737915,
      0.9999455809593201,
      0.9999176263809204,
      0.9999017715454102,
      0.9998226761817932,
      0.9998090267181396,
      0.9987446665763855,
      0.9984261989593506,
      0.9995408058166504,
      0.9995714426040649,
      0.9994707107543945,
      0.9993447661399841,
      0.9988755583763123,
      0.9641911387443542,
      0.970118522644043,
      0.9116276502609253,
      0.9197076559066772,
      0.9612268805503845,
      0.9618420600891113,
      0.9822887778282166,
      0.9778605103492737,
      0.9873335957527161,
      0.9784570932388306,
      0.9784318208694458,
      0.9686003923416138,
      0.961444616317749,
      0.9811760187149048,
      0.982248842716217,
      0.9947741031646729,
      0.9947368502616882,
      0.9845985174179077,
      0.9858714938163757,
      0.9668887853622437,
      0.9427260160446167,
      0.9787843227386475,
      0.9859376549720764,
      0.9927850961685181,
      0.9868955016136169,
      0.9970564842224121,
      0.9952442646026611,
      0.9848372936248779,
      0.9941507577896118,
      0.9976808428764343,
      0.9997542500495911,
      0.9999042749404907,
      0.9999213218688965,
      0.9998995661735535,
      0.9999436736106873,
      0.9999706149101257,
      0.9999505281448364,
      0.9999134540557861,
      0.9998986124992371,
      0.9999281764030457,
      0.9999061226844788,
      0.9999205470085144,
      0.999940812587738,
      0.9998736381530762,
      0.9998780488967896,
      0.9999017715454102,
      0.9999159574508667,
      0.9999288320541382,
      0.9998767375946045,
      0.9999488592147827,
      0.9999561905860901,
      0.999969482421875,
      0.999973475933075,
      0.9999514222145081,
      0.9999118447303772,
      0.9999399185180664,
      0.9999508261680603,
      0.9998944997787476,
      0.9998134970664978,
      0.9997658729553223,
      0.9994925856590271,
      0.991800844669342,
      0.9720354080200195,
      0.9822321534156799,
      0.9635210037231445,
      0.9791809320449829,
      0.958175778388977,
      0.9671854376792908,
      0.9461164474487305,
      0.9501804709434509,
      0.9258596897125244,
      0.9263750314712524,
      0.9332051873207092,
      0.9366753101348877,
      0.9444774389266968,
      0.951285719871521,
      0.9577734470367432,
      0.9891922473907471,
      0.9952899217605591,
      0.9996436238288879,
      0.9998313784599304,
      0.9998936057090759,
      0.9997448921203613
    ],
    [
      0.8929669260978699,
      0.8819854259490967,
      0.8966913819313049,
      0.9217265844345093,
      0.9074216485023499,
      0.889691948890686,
      0.9034892320632935,
      0.9127620458602905,
      0.8910502791404724,
      0.8793642520904541,
      0.906510055065155,
      0.8922411203384399,
      0.8683386445045471,
      0.8992780447006226,
      0.9144704341888428,
      0.894843339920044,
      0.8803314566612244,
      0.8957335948944092,
      0.9011098146438599,
      0.882337749004364,
      0.8687989711761475,
      0.893582284450531,
      0.8765255212783813,
      0.8587275147438049,
      0.8753904104232788,
      0.8820436596870422,
      0.8684065341949463,
      0.8537964224815369,
      0.8878998756408691,
      0.8814219832420349,
      0.8753801584243774,
      0.8802931308746338,
      0.921842098236084,
      0.9397250413894653,
      0.9135594367980957,
      0.9089419841766357,
      0.8818796873092651,
      0.8758072853088379,
      0.867902934551239,
      0.8845007419586182,
      0.8701331615447998,
      0.8668729066848755,
      0.8823508024215698,
      0.8898776173591614,
      0.8871641755104065,
      0.8886761665344238,
      0.8933407664299011,
      0.8997043371200562,
      0.9070374965667725,
      0.9219003915786743,
      0.9149121046066284,
      0.9019108414649963,
      0.9194363951683044,
      0.9251418709754944,
      0.9030227661132812,
      0.8985497951507568,
      0.9059851169586182,
      0.9014483690261841,
      0.8907577991485596,
      0.8851318359375,
      0.8779903650283813,
      0.8624458312988281,
      0.8299458026885986,
      0.9803847074508667,
      0.9472856521606445,
      0.954067587852478,
      0.9682248830795288,
      0.9888928532600403,
      0.9983192682266235,
      0.9997380375862122,
      0.9997726678848267,
      0.9997959136962891,
      0.9995003938674927,
      0.9996805787086487,
      0.9998676776885986,
      0.9998653531074524,
      0.999927818775177,
      0.9998862147331238,
      0.9998846650123596,
      0.9998879432678223,
      0.9999156594276428,
      0.9999525547027588,
      0.9999632239341736,
      0.9999471306800842,
      0.9999233484268188,
      0.9999123811721802,
      0.9998539090156555,
      0.999835729598999,
      0.9988918304443359,
      0.9986599683761597,
      0.9995900392532349,
      0.9996085166931152,
      0.9995100498199463,
      0.9994068741798401,
      0.9990038871765137,
      0.9658434391021729,
      0.972030758857727,
      0.9169557690620422,
      0.924503743648529,
      0.9639029502868652,
      0.964605450630188,
      0.9838833808898926,
      0.9796475172042847,
      0.9887192845344543,
      0.9804519414901733,
      0.980372965335846,
      0.9717508554458618,
      0.9651827216148376,
      0.9831117987632751,
      0.9839344620704651,
      0.9953024983406067,
      0.995262622833252,
      0.986060380935669,
      0.9872642755508423,
      0.9700610637664795,
      0.9472337365150452,
      0.9806720018386841,
      0.9869707226753235,
      0.9934172630310059,
      0.987987756729126,
      0.9972277879714966,
      0.9946739673614502,
      0.9857386946678162,
      0.9945592880249023,
      0.9978229999542236,
      0.9997650384902954,
      0.9999087452888489,
      0.9999253153800964,
      0.9999027848243713,
      0.9999455809593201,
      0.999971866607666,
      0.9999534487724304,
      0.9999186396598816,
      0.9999062418937683,
      0.9999329447746277,
      0.9999157190322876,
      0.9999257326126099,
      0.9999455213546753,
      0.9998869299888611,
      0.9998965263366699,
      0.9999095797538757,
      0.9999265074729919,
      0.9999370574951172,
      0.9998942613601685,
      0.9999538660049438,
      0.9999596476554871,
      0.9999707937240601,
      0.9999743700027466,
      0.9999523162841797,
      0.9999131560325623,
      0.9999418258666992,
      0.999952495098114,
      0.9998992681503296,
      0.9998269081115723,
      0.9997892379760742,
      0.9995690584182739,
      0.9926206469535828,
      0.9742202162742615,
      0.983893871307373,
      0.9656725525856018,
      0.9809661507606506,
      0.9610023498535156,
      0.969778299331665,
      0.9502682089805603,
      0.9535202980041504,
      0.9301688075065613,
      0.9301619529724121,
      0.9367190599441528,
      0.9402122497558594,
      0.9485813975334167,
      0.9545868635177612,
      0.9607989192008972,
      0.9905180931091309,
      0.9960227608680725,
      0.9996919631958008,
      0.9998482465744019,
      0.9998993277549744,
      0.9997492432594299
    ],
    [
      0.9001961946487427,
      0.8913217186927795,
      0.9032172560691833,
      0.9272867441177368,
      0.9147300720214844,
      0.8986821174621582,
      0.9096379280090332,
      0.9185551404953003,
      0.8986851572990417,
      0.8873422145843506,
      0.911949634552002,
      0.8998544216156006,
      0.877924919128418,
      0.905701756477356,
      0.920299768447876,
      0.9047540426254272,
      0.889493465423584,
      0.9011801481246948,
      0.9088581800460815,
      0.8924682140350342,
      0.878954291343689,
      0.9020111560821533,
      0.8892819285392761,
      0.8724290132522583,
      0.8840222954750061,
      0.8913870453834534,
      0.8828473091125488,
      0.8650929927825928,
      0.8947320580482483,
      0.8913919925689697,
      0.8936477303504944,
      0.889503538608551,
      0.9324692487716675,
      0.9503490924835205,
      0.9254565834999084,
      0.9194417595863342,
      0.8961013555526733,
      0.8911351561546326,
      0.8803690075874329,
      0.8937143087387085,
      0.8822492361068726,
      0.8810626268386841,
      0.8911857604980469,
      0.8976461887359619,
      0.8979657888412476,
      0.8991154432296753,
      0.9011468887329102,
      0.9080922603607178,
      0.9161288738250732,
      0.9284425973892212,
      0.9220268726348877,
      0.9105881452560425,
      0.9262650609016418,
      0.9312541484832764,
      0.9104025959968567,
      0.9069867730140686,
      0.9134377241134644,
      0.9081674814224243,
      0.8979256749153137,
      0.8927496075630188,
      0.8854640126228333,
      0.8699617981910706,
      0.8404403328895569,
      0.9823809862136841,
      0.9511701464653015,
      0.9571049213409424,
      0.9706978797912598,
      0.9901058077812195,
      0.9985784292221069,
      0.9997660517692566,
      0.9997888207435608,
      0.9998143911361694,
      0.9995856285095215,
      0.9997178912162781,
      0.9998790621757507,
      0.999872088432312,
      0.9999301433563232,
      0.9998870491981506,
      0.9998856782913208,
      0.9998883008956909,
      0.9999162554740906,
      0.999953031539917,
      0.9999641180038452,
      0.999949038028717,
      0.9999290704727173,
      0.9999236464500427,
      0.9998981356620789,
      0.999862551689148,
      0.9990541934967041,
      0.9990029335021973,
      0.9996413588523865,
      0.9996526837348938,
      0.9995564818382263,
      0.9994825720787048,
      0.9992034435272217,
      0.9683879017829895,
      0.9742066860198975,
      0.923252522945404,
      0.9299026131629944,
      0.9667434692382812,
      0.9673481583595276,
      0.9855130314826965,
      0.9813917279243469,
      0.989932656288147,
      0.982212245464325,
      0.9819475412368774,
      0.9744082689285278,
      0.9682880640029907,
      0.9846121668815613,
      0.9853925704956055,
      0.9957719445228577,
      0.995948076248169,
      0.9875684380531311,
      0.9887155294418335,
      0.972839891910553,
      0.9514731764793396,
      0.9825527667999268,
      0.9880523681640625,
      0.9940721988677979,
      0.9892847537994385,
      0.9976075887680054,
      0.9954891204833984,
      0.987153947353363,
      0.9950689673423767,
      0.9981010556221008,
      0.9997758865356445,
      0.9999123215675354,
      0.9999282956123352,
      0.9999053478240967,
      0.9999468326568604,
      0.9999725818634033,
      0.9999555945396423,
      0.9999218583106995,
      0.9999122023582458,
      0.999936044216156,
      0.9999234676361084,
      0.9999301433563232,
      0.9999492764472961,
      0.999902069568634,
      0.9999093413352966,
      0.9999192953109741,
      0.999936580657959,
      0.9999454617500305,
      0.9999108910560608,
      0.9999591112136841,
      0.9999632239341736,
      0.9999721050262451,
      0.9999750852584839,
      0.9999531507492065,
      0.9999139308929443,
      0.9999435544013977,
      0.9999541640281677,
      0.9999037981033325,
      0.9998400807380676,
      0.9998095035552979,
      0.999627411365509,
      0.9933868646621704,
      0.976259708404541,
      0.985444188117981,
      0.9680604934692383,
      0.9826653599739075,
      0.9636016488075256,
      0.9722542762756348,
      0.9543076753616333,
      0.9571205973625183,
      0.9349488615989685,
      0.9342649579048157,
      0.9402663707733154,
      0.943551242351532,
      0.9518648386001587,
      0.9574679136276245,
      0.9634261727333069,
      0.9917396903038025,
      0.9966561198234558,
      0.9997360706329346,
      0.999862790107727,
      0.9999045133590698,
      0.9997535347938538
    ],
    [
      0.9061655402183533,
      0.899944543838501,
      0.9095141887664795,
      0.9317495822906494,
      0.9216388463973999,
      0.9070965051651001,
      0.9173867702484131,
      0.9244983196258545,
      0.9064228534698486,
      0.8967093229293823,
      0.9182802438735962,
      0.9082871675491333,
      0.8886126279830933,
      0.9127139449119568,
      0.9264191389083862,
      0.9151650667190552,
      0.9006586074829102,
      0.907902717590332,
      0.9171246290206909,
      0.9042112827301025,
      0.890323281288147,
      0.9107763767242432,
      0.9021865129470825,
      0.885832667350769,
      0.8942190408706665,
      0.901723325252533,
      0.8978277444839478,
      0.8790658116340637,
      0.9026858806610107,
      0.9031969308853149,
      0.9107884168624878,
      0.9001911878585815,
      0.942432165145874,
      0.9590309858322144,
      0.9368215799331665,
      0.9297068119049072,
      0.9114804267883301,
      0.9085642099380493,
      0.8944392204284668,
      0.9039550423622131,
      0.8955923318862915,
      0.8962317109107971,
      0.9009677171707153,
      0.9058823585510254,
      0.9087463021278381,
      0.9098706245422363,
      0.9091120362281799,
      0.9161288142204285,
      0.9247347116470337,
      0.9345008134841919,
      0.9288026094436646,
      0.9193878173828125,
      0.933434009552002,
      0.9370921850204468,
      0.9174611568450928,
      0.9160091876983643,
      0.9212686419487,
      0.9150468111038208,
      0.9048975706100464,
      0.9001976251602173,
      0.8929870128631592,
      0.8775842785835266,
      0.8504278659820557,
      0.9849687814712524,
      0.9562760591506958,
      0.9610038995742798,
      0.9737699031829834,
      0.9913823008537292,
      0.9988263249397278,
      0.9997971653938293,
      0.9998036623001099,
      0.9998347759246826,
      0.9996616244316101,
      0.9997439384460449,
      0.9998860359191895,
      0.9998763203620911,
      0.9999319911003113,
      0.9998878836631775,
      0.999886691570282,
      0.9998890161514282,
      0.9999171495437622,
      0.9999536871910095,
      0.9999650716781616,
      0.9999507069587708,
      0.9999330043792725,
      0.9999293684959412,
      0.99989914894104,
      0.9998838305473328,
      0.9993135333061218,
      0.9991816878318787,
      0.9996943473815918,
      0.9996920824050903,
      0.999599039554596,
      0.9995370507240295,
      0.9992536902427673,
      0.9706757664680481,
      0.9762836694717407,
      0.9299514293670654,
      0.9359159469604492,
      0.9698707461357117,
      0.9702251553535461,
      0.9871351718902588,
      0.9831090569496155,
      0.9910243153572083,
      0.9839808940887451,
      0.9834756851196289,
      0.9768694639205933,
      0.9709848761558533,
      0.9861165881156921,
      0.9867388606071472,
      0.9962835311889648,
      0.9965551495552063,
      0.9890100359916687,
      0.9901134371757507,
      0.9754717350006104,
      0.9559671878814697,
      0.9842516183853149,
      0.9893572926521301,
      0.9948844909667969,
      0.9906287789344788,
      0.9979745745658875,
      0.9962957501411438,
      0.9886404275894165,
      0.9956326484680176,
      0.9983068108558655,
      0.9997861385345459,
      0.9999154210090637,
      0.999931275844574,
      0.9999079704284668,
      0.9999482035636902,
      0.9999733567237854,
      0.999957799911499,
      0.9999255537986755,
      0.99991774559021,
      0.9999397397041321,
      0.9999310970306396,
      0.9999347925186157,
      0.9999534487724304,
      0.9999138116836548,
      0.9999207258224487,
      0.9999269247055054,
      0.9999460577964783,
      0.9999525547027588,
      0.999923050403595,
      0.9999627470970154,
      0.9999659061431885,
      0.999972403049469,
      0.9999760985374451,
      0.9999553561210632,
      0.9999157786369324,
      0.9999454617500305,
      0.9999555945396423,
      0.9999077320098877,
      0.999849796295166,
      0.9998267889022827,
      0.9996684193611145,
      0.9939882755279541,
      0.9781163334846497,
      0.9867823123931885,
      0.9705311059951782,
      0.9842807650566101,
      0.9665446281433105,
      0.9749364256858826,
      0.9585062265396118,
      0.9610731601715088,
      0.9401060342788696,
      0.9391577243804932,
      0.9443734884262085,
      0.9475643038749695,
      0.955405592918396,
      0.9608583450317383,
      0.9662836194038391,
      0.9926724433898926,
      0.9969935417175293,
      0.9997637867927551,
      0.9998745918273926,
      0.9999083876609802,
      0.999755859375
    ],
    [
      0.9116300344467163,
      0.9080906510353088,
      0.9160289764404297,
      0.9362979531288147,
      0.9291225671768188,
      0.9155895709991455,
      0.9245629906654358,
      0.9308023452758789,
      0.9145027995109558,
      0.9069204926490784,
      0.925695538520813,
      0.9168322086334229,
      0.9009884595870972,
      0.9212402701377869,
      0.9332187175750732,
      0.9248945713043213,
      0.9127354621887207,
      0.9161922931671143,
      0.9249899387359619,
      0.9151250720024109,
      0.9015099406242371,
      0.9194549322128296,
      0.9136937260627747,
      0.8983932733535767,
      0.9035337567329407,
      0.912570595741272,
      0.9108161926269531,
      0.8925476670265198,
      0.9130055904388428,
      0.9167715907096863,
      0.9228979349136353,
      0.911909818649292,
      0.9502233266830444,
      0.965224027633667,
      0.9452976584434509,
      0.9385083913803101,
      0.9234912991523743,
      0.9224793910980225,
      0.9077138900756836,
      0.914652407169342,
      0.9077463746070862,
      0.9096716642379761,
      0.912042498588562,
      0.9146740436553955,
      0.918750524520874,
      0.9215993881225586,
      0.9178451895713806,
      0.9246640205383301,
      0.9333688616752625,
      0.94098961353302,
      0.936582624912262,
      0.9285436272621155,
      0.9413191676139832,
      0.9436196684837341,
      0.925929069519043,
      0.9257173538208008,
      0.9295686483383179,
      0.922864556312561,
      0.9131909608840942,
      0.9083096981048584,
      0.9010923504829407,
      0.8869612216949463,
      0.8605993986129761,
      0.9870533347129822,
      0.9614723920822144,
      0.9654510021209717,
      0.9768868684768677,
      0.9927026629447937,
      0.9990513920783997,
      0.9998243451118469,
      0.9998200535774231,
      0.999849796295166,
      0.9997153282165527,
      0.9997740387916565,
      0.9998963475227356,
      0.9998822212219238,
      0.9999344348907471,
      0.9998891949653625,
      0.9998881816864014,
      0.9998868703842163,
      0.9999182224273682,
      0.999954342842102,
      0.9999657869338989,
      0.9999522566795349,
      0.9999361038208008,
      0.9999366402626038,
      0.9999154806137085,
      0.99990314245224,
      0.9994654059410095,
      0.9993360638618469,
      0.999744713306427,
      0.9997280240058899,
      0.9996359944343567,
      0.9995824098587036,
      0.9993019104003906,
      0.9733872413635254,
      0.9783662557601929,
      0.9369337558746338,
      0.9424188733100891,
      0.9734510183334351,
      0.9737188816070557,
      0.9888814687728882,
      0.9851397275924683,
      0.9921368360519409,
      0.9858385920524597,
      0.9850396513938904,
      0.9791913032531738,
      0.9737426042556763,
      0.9875583648681641,
      0.98823082447052,
      0.9968541860580444,
      0.9973322749137878,
      0.9907183647155762,
      0.9916063547134399,
      0.978386402130127,
      0.9608951210975647,
      0.9857693910598755,
      0.9905110597610474,
      0.9956775903701782,
      0.992087185382843,
      0.9983521103858948,
      0.9970605969429016,
      0.9902013540267944,
      0.9962826371192932,
      0.9985352754592896,
      0.9997991919517517,
      0.9999192953109741,
      0.999934732913971,
      0.9999114274978638,
      0.9999496340751648,
      0.9999740719795227,
      0.9999601244926453,
      0.9999296069145203,
      0.999923825263977,
      0.9999431371688843,
      0.9999374747276306,
      0.9999388456344604,
      0.9999570250511169,
      0.9999231696128845,
      0.9999299645423889,
      0.999933123588562,
      0.9999539256095886,
      0.9999589920043945,
      0.999934196472168,
      0.9999650120735168,
      0.9999681115150452,
      0.9999728202819824,
      0.9999765157699585,
      0.9999547004699707,
      0.999916136264801,
      0.9999471306800842,
      0.9999570250511169,
      0.9999116063117981,
      0.9998598694801331,
      0.9998438358306885,
      0.9997100830078125,
      0.9947357773780823,
      0.9801068305969238,
      0.9881254434585571,
      0.9731258749961853,
      0.9860658049583435,
      0.9701141715049744,
      0.9779990315437317,
      0.9635672569274902,
      0.9659368991851807,
      0.9461683034896851,
      0.9450297355651855,
      0.9505231380462646,
      0.9531919956207275,
      0.9593718647956848,
      0.9647349119186401,
      0.9692548513412476,
      0.9937723278999329,
      0.9975675344467163,
      0.9998018741607666,
      0.9998846054077148,
      0.9999122619628906,
      0.9997555613517761
    ],
    [
      0.9161773920059204,
      0.9161090850830078,
      0.9224333167076111,
      0.940224289894104,
      0.9340234398841858,
      0.9230454564094543,
      0.9309739470481873,
      0.9360972046852112,
      0.9213281869888306,
      0.9165306091308594,
      0.9325648546218872,
      0.9244728684425354,
      0.9120230674743652,
      0.9287986755371094,
      0.9390082955360413,
      0.9325255155563354,
      0.9228463172912598,
      0.9231265783309937,
      0.9325550198554993,
      0.9257405400276184,
      0.9132512211799622,
      0.9285182952880859,
      0.9250120520591736,
      0.912346601486206,
      0.9149898886680603,
      0.9241323471069336,
      0.9243702292442322,
      0.9083693623542786,
      0.9247415661811829,
      0.9314338564872742,
      0.9352771639823914,
      0.9254012107849121,
      0.9584436416625977,
      0.9709004759788513,
      0.9536664485931396,
      0.947900116443634,
      0.9360541105270386,
      0.9362969398498535,
      0.923694372177124,
      0.9273157119750977,
      0.9217424988746643,
      0.9239003658294678,
      0.9249557852745056,
      0.9255565404891968,
      0.9295347929000854,
      0.9338499903678894,
      0.9277153611183167,
      0.9339094758033752,
      0.9419165849685669,
      0.9476910829544067,
      0.9438238143920898,
      0.9373886585235596,
      0.9482719898223877,
      0.9498556852340698,
      0.9333101511001587,
      0.9344860911369324,
      0.9368129968643188,
      0.9303147792816162,
      0.9202461242675781,
      0.9165282249450684,
      0.9092375040054321,
      0.8960021138191223,
      0.8703755140304565,
      0.9887181520462036,
      0.9660770297050476,
      0.9693471789360046,
      0.9794641733169556,
      0.9937126040458679,
      0.9992138743400574,
      0.9998455047607422,
      0.9998334050178528,
      0.9998610019683838,
      0.999752938747406,
      0.9997962117195129,
      0.9999041557312012,
      0.9998868107795715,
      0.9999364018440247,
      0.9998904466629028,
      0.9998894929885864,
      0.9998879432678223,
      0.9999197125434875,
      0.9999555945396423,
      0.9999670386314392,
      0.9999533891677856,
      0.9999406933784485,
      0.9999430179595947,
      0.9999300241470337,
      0.9999181032180786,
      0.9995694756507874,
      0.9994255900382996,
      0.9997748136520386,
      0.9997512102127075,
      0.999649703502655,
      0.9996135830879211,
      0.999238133430481,
      0.9763364791870117,
      0.9802428483963013,
      0.9441773891448975,
      0.9493246674537659,
      0.9770176410675049,
      0.977206289768219,
      0.990548849105835,
      0.9869679808616638,
      0.993155837059021,
      0.9876106381416321,
      0.9866116046905518,
      0.9813534021377563,
      0.976224422454834,
      0.9889969229698181,
      0.9897527098655701,
      0.9974572062492371,
      0.9977771043777466,
      0.992193877696991,
      0.9929056763648987,
      0.9812270402908325,
      0.9661955833435059,
      0.9874516725540161,
      0.9916688203811646,
      0.9962906837463379,
      0.9933788776397705,
      0.9986461997032166,
      0.9977484941482544,
      0.9916995763778687,
      0.9968615174293518,
      0.9987656474113464,
      0.999812662601471,
      0.9999232888221741,
      0.9999386668205261,
      0.9999148845672607,
      0.9999511241912842,
      0.9999750852584839,
      0.9999626278877258,
      0.9999328255653381,
      0.9999287724494934,
      0.999945878982544,
      0.9999420642852783,
      0.9999416470527649,
      0.9999596476554871,
      0.9999318718910217,
      0.9999376535415649,
      0.9999350905418396,
      0.99996018409729,
      0.9999640583992004,
      0.9999426603317261,
      0.9999680519104004,
      0.9999702572822571,
      0.9999738335609436,
      0.9999774694442749,
      0.999957263469696,
      0.9999183416366577,
      0.9999487996101379,
      0.9999580979347229,
      0.9999147057533264,
      0.9998663663864136,
      0.9998575448989868,
      0.9997438788414001,
      0.9953488707542419,
      0.9820365905761719,
      0.9894731640815735,
      0.9758128523826599,
      0.9877147078514099,
      0.9735808372497559,
      0.9808523654937744,
      0.968143880367279,
      0.9707220196723938,
      0.9530788660049438,
      0.9505926966667175,
      0.9563166499137878,
      0.9577298164367676,
      0.9632606506347656,
      0.9685929417610168,
      0.9721353054046631,
      0.9945863485336304,
      0.9979199171066284,
      0.9998246431350708,
      0.9998918771743774,
      0.9999155402183533,
      0.9997563362121582
    ],
    [
      0.9207735061645508,
      0.924331545829773,
      0.9292213320732117,
      0.9446101784706116,
      0.9381880164146423,
      0.9302818179130554,
      0.9362818002700806,
      0.9415326118469238,
      0.9284366369247437,
      0.926112711429596,
      0.9397057890892029,
      0.9318645000457764,
      0.9226053357124329,
      0.9366637468338013,
      0.9446465969085693,
      0.9397469758987427,
      0.9325461983680725,
      0.9298433661460876,
      0.9392019510269165,
      0.935003936290741,
      0.924496591091156,
      0.936805248260498,
      0.934533953666687,
      0.9255517721176147,
      0.9261367917060852,
      0.9343090653419495,
      0.9364653825759888,
      0.9228469133377075,
      0.9347894787788391,
      0.9434588551521301,
      0.9465499520301819,
      0.9380233287811279,
      0.9648200273513794,
      0.975688099861145,
      0.9607159495353699,
      0.9562863111495972,
      0.9475364089012146,
      0.948293924331665,
      0.93828284740448,
      0.9384883642196655,
      0.9339116215705872,
      0.9366294145584106,
      0.9364298582077026,
      0.9354312419891357,
      0.9390476942062378,
      0.9440401792526245,
      0.9370628595352173,
      0.9415737390518188,
      0.9492839574813843,
      0.9541590213775635,
      0.9500880837440491,
      0.9449076652526855,
      0.9543380737304688,
      0.955891489982605,
      0.9411791563034058,
      0.942643940448761,
      0.9443259239196777,
      0.9380468726158142,
      0.9271808862686157,
      0.925588846206665,
      0.9178900718688965,
      0.9052233695983887,
      0.8799989223480225,
      0.9900293946266174,
      0.9710975289344788,
      0.9731621146202087,
      0.9819671511650085,
      0.9946047067642212,
      0.9993385672569275,
      0.9998602271080017,
      0.9998422861099243,
      0.9998660683631897,
      0.999763011932373,
      0.9997950792312622,
      0.9999099373817444,
      0.9998894333839417,
      0.9999383687973022,
      0.9998918175697327,
      0.9998905062675476,
      0.9998881816864014,
      0.9999206066131592,
      0.9999563097953796,
      0.9999681115150452,
      0.9999552369117737,
      0.9999433159828186,
      0.9999468922615051,
      0.9999385476112366,
      0.9999284148216248,
      0.999650239944458,
      0.9995225667953491,
      0.9998083114624023,
      0.9997736811637878,
      0.9996849894523621,
      0.9996450543403625,
      0.9992637038230896,
      0.9793176054954529,
      0.9818685054779053,
      0.9515339732170105,
      0.9556911587715149,
      0.9798917770385742,
      0.98018479347229,
      0.9918608665466309,
      0.9885048866271973,
      0.9940402507781982,
      0.9891258478164673,
      0.9879884123802185,
      0.9831337928771973,
      0.9783779382705688,
      0.9902801513671875,
      0.9911812543869019,
      0.9979571104049683,
      0.9981966018676758,
      0.993441641330719,
      0.9939276576042175,
      0.9833557605743408,
      0.9706411361694336,
      0.9889147877693176,
      0.9927056431770325,
      0.9968560934066772,
      0.9944311380386353,
      0.9988994002342224,
      0.9982642531394958,
      0.993003249168396,
      0.9973545074462891,
      0.9989613890647888,
      0.9998248815536499,
      0.9999269843101501,
      0.9999434947967529,
      0.9999184012413025,
      0.9999521970748901,
      0.9999756813049316,
      0.9999645948410034,
      0.9999359846115112,
      0.9999322295188904,
      0.9999480247497559,
      0.999946117401123,
      0.9999442100524902,
      0.9999613761901855,
      0.9999369978904724,
      0.9999445080757141,
      0.9999339580535889,
      0.9999641180038452,
      0.9999675750732422,
      0.9999474883079529,
      0.9999709129333496,
      0.999971866607666,
      0.9999750852584839,
      0.9999781250953674,
      0.9999563097953796,
      0.9999182820320129,
      0.999950110912323,
      0.9999591708183289,
      0.9999173283576965,
      0.9998716115951538,
      0.9998714923858643,
      0.9997724294662476,
      0.9957807660102844,
      0.9835745096206665,
      0.9904166460037231,
      0.9777491092681885,
      0.9890729784965515,
      0.9766821265220642,
      0.9833390116691589,
      0.9719122648239136,
      0.9748291969299316,
      0.9593784213066101,
      0.9557929039001465,
      0.9617035388946533,
      0.9620072245597839,
      0.9667169451713562,
      0.9715819954872131,
      0.9743595719337463,
      0.9949260354042053,
      0.9980472922325134,
      0.999840497970581,
      0.9998973608016968,
      0.9999179840087891,
      0.999758243560791
    ],
    [
      0.9262838363647461,
      0.9332302212715149,
      0.936682939529419,
      0.9498896598815918,
      0.9444863796234131,
      0.9388570785522461,
      0.9433194398880005,
      0.9481927156448364,
      0.9367542266845703,
      0.936434268951416,
      0.9476202726364136,
      0.9401330947875977,
      0.93501216173172,
      0.9466031789779663,
      0.9517240524291992,
      0.9474998116493225,
      0.9427800178527832,
      0.9382582306861877,
      0.9465682506561279,
      0.9444697499275208,
      0.935799241065979,
      0.9449694752693176,
      0.9421605467796326,
      0.938359260559082,
      0.9371240139007568,
      0.9439792633056641,
      0.9475520253181458,
      0.934943675994873,
      0.9445868730545044,
      0.9546751976013184,
      0.9553372859954834,
      0.9483566284179688,
      0.9702726602554321,
      0.9796585440635681,
      0.966520369052887,
      0.9643765091896057,
      0.9573988914489746,
      0.9575588703155518,
      0.9497929215431213,
      0.9480172395706177,
      0.9448127746582031,
      0.9476110339164734,
      0.9470937252044678,
      0.9450569152832031,
      0.9482526779174805,
      0.9532259702682495,
      0.9476585984230042,
      0.9498721361160278,
      0.9570690989494324,
      0.9619119763374329,
      0.9574906826019287,
      0.9528895616531372,
      0.9615007042884827,
      0.962548017501831,
      0.9495019316673279,
      0.9510396718978882,
      0.9522969722747803,
      0.9464160203933716,
      0.9348611831665039,
      0.9353336095809937,
      0.9276790618896484,
      0.9165149927139282,
      0.8927018642425537,
      0.9914384484291077,
      0.9761608839035034,
      0.977253258228302,
      0.9846070408821106,
      0.995316207408905,
      0.9994456768035889,
      0.9998719096183777,
      0.9998524188995361,
      0.9998708367347717,
      0.9997747540473938,
      0.9998118281364441,
      0.9999138712882996,
      0.9998929500579834,
      0.9999386072158813,
      0.999893307685852,
      0.9998926520347595,
      0.9998897314071655,
      0.9999217391014099,
      0.9999573826789856,
      0.9999691247940063,
      0.9999570250511169,
      0.9999463558197021,
      0.9999505281448364,
      0.999945878982544,
      0.9999375343322754,
      0.9997182488441467,
      0.9996024370193481,
      0.9998356699943542,
      0.9997895359992981,
      0.9997051954269409,
      0.9996702671051025,
      0.9992796778678894,
      0.9824838638305664,
      0.9837425351142883,
      0.9577898383140564,
      0.9621807932853699,
      0.9829813241958618,
      0.9834933876991272,
      0.9931259751319885,
      0.9900813102722168,
      0.994873046875,
      0.9907660484313965,
      0.9893366098403931,
      0.984954833984375,
      0.9806328415870667,
      0.9915075302124023,
      0.9924994707107544,
      0.9983091354370117,
      0.9985544681549072,
      0.9944857358932495,
      0.9948651790618896,
      0.985435426235199,
      0.9746796488761902,
      0.9902467727661133,
      0.9937767386436462,
      0.9974076151847839,
      0.9954357147216797,
      0.9991505742073059,
      0.9986718893051147,
      0.9942173957824707,
      0.9977753758430481,
      0.9990417957305908,
      0.9998343586921692,
      0.9999306201934814,
      0.9999468922615051,
      0.9999215006828308,
      0.9999536275863647,
      0.999976634979248,
      0.999966561794281,
      0.9999379515647888,
      0.9999327063560486,
      0.9999489784240723,
      0.9999486804008484,
      0.9999461770057678,
      0.9999632239341736,
      0.9999428391456604,
      0.9999492764472961,
      0.9999425411224365,
      0.999968409538269,
      0.9999706149101257,
      0.999951183795929,
      0.9999704360961914,
      0.9999721050262451,
      0.9999756813049316,
      0.99997878074646,
      0.9999588131904602,
      0.9999209046363831,
      0.9999521970748901,
      0.9999606013298035,
      0.9999209046363831,
      0.9998757243156433,
      0.9998891949653625,
      0.9998039603233337,
      0.9962385892868042,
      0.9852859973907471,
      0.9913303852081299,
      0.9800190329551697,
      0.9903757572174072,
      0.9801333546638489,
      0.9860473275184631,
      0.976233959197998,
      0.979166567325592,
      0.9659257531166077,
      0.9626026749610901,
      0.9677590727806091,
      0.9670594930648804,
      0.9706124067306519,
      0.9748880863189697,
      0.9770047664642334,
      0.995262622833252,
      0.998183012008667,
      0.9998461604118347,
      0.999904215335846,
      0.999921441078186,
      0.9997649788856506
    ],
    [
      0.9337513446807861,
      0.9434681534767151,
      0.9467146396636963,
      0.956963300704956,
      0.9532048106193542,
      0.9501478672027588,
      0.952745258808136,
      0.9572395086288452,
      0.9475600123405457,
      0.9498324394226074,
      0.9576793909072876,
      0.9511381983757019,
      0.9498090147972107,
      0.9584527015686035,
      0.9606027603149414,
      0.9570692777633667,
      0.9552473425865173,
      0.94868004322052,
      0.9559369087219238,
      0.9555779695510864,
      0.9487977027893066,
      0.9545154571533203,
      0.9520136117935181,
      0.9512156248092651,
      0.9488543272018433,
      0.9540449380874634,
      0.9575207233428955,
      0.9467833042144775,
      0.9538101553916931,
      0.9640365242958069,
      0.963757336139679,
      0.9584013223648071,
      0.9751319289207458,
      0.9831418991088867,
      0.9718979597091675,
      0.971416175365448,
      0.9667722582817078,
      0.9657739996910095,
      0.9600080847740173,
      0.9573603868484497,
      0.9556254148483276,
      0.9583308696746826,
      0.9578412771224976,
      0.9549981355667114,
      0.9582732915878296,
      0.9625211358070374,
      0.9598464369773865,
      0.959732174873352,
      0.9668103456497192,
      0.9719968438148499,
      0.9665651917457581,
      0.9631062746047974,
      0.9709622859954834,
      0.9703733921051025,
      0.959372878074646,
      0.9608017206192017,
      0.961829662322998,
      0.9564998745918274,
      0.9449299573898315,
      0.9475899934768677,
      0.9397876262664795,
      0.9298662543296814,
      0.9081798791885376,
      0.9930229783058167,
      0.9820990562438965,
      0.9823800921440125,
      0.9875222444534302,
      0.9962517619132996,
      0.9995657801628113,
      0.9998871088027954,
      0.9998534321784973,
      0.999876856803894,
      0.9997949600219727,
      0.9998202323913574,
      0.9999179840087891,
      0.9998968839645386,
      0.9999411702156067,
      0.9998959898948669,
      0.9998959302902222,
      0.9998921155929565,
      0.999923586845398,
      0.9999587535858154,
      0.9999704360961914,
      0.9999586939811707,
      0.9999470710754395,
      0.9999548196792603,
      0.999953031539917,
      0.9999473094940186,
      0.9997782111167908,
      0.9996777772903442,
      0.9998598694801331,
      0.9998070597648621,
      0.9997250437736511,
      0.9996899962425232,
      0.9992573857307434,
      0.9855464100837708,
      0.9858713746070862,
      0.9654735326766968,
      0.969711184501648,
      0.9865267872810364,
      0.9871141314506531,
      0.9944550395011902,
      0.9919441938400269,
      0.9957783818244934,
      0.992729902267456,
      0.990980327129364,
      0.987223744392395,
      0.9836893677711487,
      0.9932799339294434,
      0.9940235018730164,
      0.9986898899078369,
      0.9989053606987,
      0.9958072900772095,
      0.9961161017417908,
      0.9877642393112183,
      0.9784266948699951,
      0.9916738271713257,
      0.9950307607650757,
      0.9979772567749023,
      0.9963787794113159,
      0.9993550777435303,
      0.9990038275718689,
      0.995434045791626,
      0.9981839060783386,
      0.999234139919281,
      0.9998481869697571,
      0.9999349117279053,
      0.999950647354126,
      0.999925434589386,
      0.999954879283905,
      0.9999772906303406,
      0.9999682903289795,
      0.9999399781227112,
      0.9999333620071411,
      0.9999499917030334,
      0.9999514222145081,
      0.9999479651451111,
      0.9999647736549377,
      0.999948263168335,
      0.9999531507492065,
      0.9999464750289917,
      0.9999717473983765,
      0.9999736547470093,
      0.9999547004699707,
      0.9999718070030212,
      0.9999731183052063,
      0.999975323677063,
      0.9999794960021973,
      0.9999599456787109,
      0.9999226927757263,
      0.9999539852142334,
      0.9999619126319885,
      0.9999245405197144,
      0.9998812079429626,
      0.9999091625213623,
      0.999834418296814,
      0.9967581629753113,
      0.9875946640968323,
      0.9925336837768555,
      0.9829983115196228,
      0.9919451475143433,
      0.9842026233673096,
      0.9892215132713318,
      0.9817530512809753,
      0.9843205213546753,
      0.9738155603408813,
      0.9713658094406128,
      0.9753909707069397,
      0.9739989042282104,
      0.9759799838066101,
      0.9796065092086792,
      0.9808275699615479,
      0.9958877563476562,
      0.9983937740325928,
      0.9998642802238464,
      0.9999116659164429,
      0.9999257922172546,
      0.9997738599777222
    ],
    [
      0.9426743984222412,
      0.9532952308654785,
      0.9557384848594666,
      0.9643354415893555,
      0.9628027677536011,
      0.9614624977111816,
      0.9639464616775513,
      0.9669493436813354,
      0.9590765833854675,
      0.9641329050064087,
      0.9702413082122803,
      0.9624369144439697,
      0.9635732769966125,
      0.9716393947601318,
      0.9719980955123901,
      0.9674324989318848,
      0.9670693278312683,
      0.9620829224586487,
      0.9669827222824097,
      0.9661723375320435,
      0.9616074562072754,
      0.965537965297699,
      0.9628313779830933,
      0.9628869891166687,
      0.9602176547050476,
      0.9654300212860107,
      0.9677168130874634,
      0.9583832025527954,
      0.9624013900756836,
      0.9722222089767456,
      0.9711449146270752,
      0.9693334102630615,
      0.9803555607795715,
      0.9859927296638489,
      0.9765177369117737,
      0.9774075746536255,
      0.9746816158294678,
      0.9729548692703247,
      0.9685879945755005,
      0.9667237997055054,
      0.9664052724838257,
      0.9682796597480774,
      0.9685111045837402,
      0.9675828218460083,
      0.9689782857894897,
      0.9725290536880493,
      0.9716833829879761,
      0.9714239239692688,
      0.9769818186759949,
      0.9812232255935669,
      0.9765238761901855,
      0.97340327501297,
      0.9794607162475586,
      0.9789949655532837,
      0.9698803424835205,
      0.9698793292045593,
      0.9706124663352966,
      0.9671705365180969,
      0.9559599161148071,
      0.9589890241622925,
      0.952751874923706,
      0.9434890151023865,
      0.9246475696563721,
      0.994246244430542,
      0.9874019026756287,
      0.9874657392501831,
      0.99100661277771,
      0.9973828196525574,
      0.9996868968009949,
      0.9999018311500549,
      0.9998681545257568,
      0.9998859167098999,
      0.9998154640197754,
      0.9998341202735901,
      0.9999217987060547,
      0.9999014735221863,
      0.9999434947967529,
      0.9998975396156311,
      0.9998981952667236,
      0.9998936057090759,
      0.9999248385429382,
      0.9999595880508423,
      0.9999713897705078,
      0.9999582767486572,
      0.9999478459358215,
      0.9999576807022095,
      0.999961256980896,
      0.9999560117721558,
      0.9998441338539124,
      0.9997493624687195,
      0.9998802542686462,
      0.9998236298561096,
      0.9997408986091614,
      0.9997022747993469,
      0.9991909861564636,
      0.9885118007659912,
      0.9886344075202942,
      0.9732130765914917,
      0.9782296419143677,
      0.9901387095451355,
      0.9905477166175842,
      0.9959675669670105,
      0.9939241409301758,
      0.9970299601554871,
      0.9950868487358093,
      0.9930443167686462,
      0.9895781874656677,
      0.9868886470794678,
      0.9952771067619324,
      0.9958583116531372,
      0.9990830421447754,
      0.9992477893829346,
      0.9972648620605469,
      0.997410237789154,
      0.9905619621276855,
      0.9827386140823364,
      0.9932102560997009,
      0.9962372183799744,
      0.998522162437439,
      0.9972803592681885,
      0.9994837641716003,
      0.9992690086364746,
      0.9966528415679932,
      0.9987447261810303,
      0.9994635581970215,
      0.9998626112937927,
      0.9999392628669739,
      0.999954104423523,
      0.9999282956123352,
      0.9999556541442871,
      0.9999777674674988,
      0.999969482421875,
      0.999940037727356,
      0.9999309778213501,
      0.9999509453773499,
      0.9999535083770752,
      0.9999496936798096,
      0.999967098236084,
      0.9999517202377319,
      0.999956488609314,
      0.9999469518661499,
      0.9999750256538391,
      0.9999762177467346,
      0.9999579787254333,
      0.9999727010726929,
      0.999973714351654,
      0.9999752640724182,
      0.9999797940254211,
      0.9999605417251587,
      0.9999242424964905,
      0.9999558329582214,
      0.9999613761901855,
      0.9999284744262695,
      0.9998947381973267,
      0.9999268054962158,
      0.9998594522476196,
      0.9972714781761169,
      0.9898462295532227,
      0.9938246607780457,
      0.9866070747375488,
      0.9938533306121826,
      0.9882223606109619,
      0.9922513365745544,
      0.9872347116470337,
      0.9889854192733765,
      0.9814524054527283,
      0.9796194434165955,
      0.9826484322547913,
      0.9816567897796631,
      0.9822068214416504,
      0.9851392507553101,
      0.9851052761077881,
      0.9966421127319336,
      0.9986147880554199,
      0.9998885989189148,
      0.9999191164970398,
      0.9999300241470337,
      0.9997801184654236
    ],
    [
      0.954375147819519,
      0.9637722969055176,
      0.9650906324386597,
      0.9725099205970764,
      0.972160279750824,
      0.9711852669715881,
      0.9748594760894775,
      0.9764191508293152,
      0.9703298807144165,
      0.9758814573287964,
      0.9808182716369629,
      0.9759448766708374,
      0.9757837653160095,
      0.9821921586990356,
      0.9822830557823181,
      0.979276716709137,
      0.9790194630622864,
      0.9747515916824341,
      0.978202223777771,
      0.9774789214134216,
      0.974200427532196,
      0.9772768020629883,
      0.9752827286720276,
      0.9740676879882812,
      0.973191499710083,
      0.97724848985672,
      0.9773492813110352,
      0.9694371223449707,
      0.9730980396270752,
      0.9792472124099731,
      0.9782693386077881,
      0.9804499745368958,
      0.9856531620025635,
      0.9893165826797485,
      0.981626570224762,
      0.9832733273506165,
      0.9813555479049683,
      0.9800227284431458,
      0.9785258173942566,
      0.9778181910514832,
      0.9773520231246948,
      0.9793175458908081,
      0.9795722365379333,
      0.9791299700737,
      0.9800761938095093,
      0.981808066368103,
      0.9821655750274658,
      0.9820064902305603,
      0.9848630428314209,
      0.987827479839325,
      0.9851431846618652,
      0.9830846190452576,
      0.9863054156303406,
      0.9862933158874512,
      0.9809362888336182,
      0.9799452424049377,
      0.9801541566848755,
      0.9760099649429321,
      0.9672088027000427,
      0.9688637256622314,
      0.964794933795929,
      0.9568843245506287,
      0.9427782893180847,
      0.9957491755485535,
      0.9917057156562805,
      0.9917409420013428,
      0.9941436648368835,
      0.9983454942703247,
      0.999777615070343,
      0.9999174475669861,
      0.9998797178268433,
      0.9998946785926819,
      0.9998416900634766,
      0.999851644039154,
      0.9999281764030457,
      0.9999063014984131,
      0.9999462962150574,
      0.999900221824646,
      0.9999017119407654,
      0.9998968243598938,
      0.9999273419380188,
      0.9999610781669617,
      0.9999724626541138,
      0.9999590516090393,
      0.9999499320983887,
      0.9999606013298035,
      0.9999684691429138,
      0.9999648928642273,
      0.9999023079872131,
      0.9998185634613037,
      0.9999064207077026,
      0.999845564365387,
      0.9997661113739014,
      0.9997384548187256,
      0.999389111995697,
      0.9920775890350342,
      0.9920775294303894,
      0.9813928604125977,
      0.9853129982948303,
      0.9933497309684753,
      0.9939531683921814,
      0.9978801012039185,
      0.9968153238296509,
      0.9983354806900024,
      0.9972661733627319,
      0.9957027435302734,
      0.9928354620933533,
      0.9907021522521973,
      0.9971650242805481,
      0.9976399540901184,
      0.9994498491287231,
      0.9995489120483398,
      0.9985142350196838,
      0.9985220432281494,
      0.993632435798645,
      0.9876410365104675,
      0.9951241612434387,
      0.9975345134735107,
      0.9991461038589478,
      0.9983598589897156,
      0.9996528625488281,
      0.999500572681427,
      0.9979590177536011,
      0.9992743134498596,
      0.9996717572212219,
      0.9998798370361328,
      0.9999445080757141,
      0.9999586939811707,
      0.9999330043792725,
      0.9999575018882751,
      0.99997878074646,
      0.9999703168869019,
      0.9999437928199768,
      0.999932587146759,
      0.9999526739120483,
      0.9999549984931946,
      0.9999525547027588,
      0.9999688863754272,
      0.9999565482139587,
      0.9999611973762512,
      0.9999526739120483,
      0.9999790787696838,
      0.9999790191650391,
      0.9999619722366333,
      0.9999737739562988,
      0.9999743700027466,
      0.9999755620956421,
      0.9999805092811584,
      0.9999617338180542,
      0.9999268054962158,
      0.9999581575393677,
      0.9999637603759766,
      0.9999333620071411,
      0.9999130368232727,
      0.9999416470527649,
      0.9998887777328491,
      0.9980151653289795,
      0.9927429556846619,
      0.9959110617637634,
      0.9905264973640442,
      0.9958149790763855,
      0.9919113516807556,
      0.9950606226921082,
      0.991385817527771,
      0.9926034212112427,
      0.9877507090568542,
      0.9863837957382202,
      0.9882705807685852,
      0.9880771636962891,
      0.9877552390098572,
      0.9902791380882263,
      0.9893555045127869,
      0.9976337552070618,
      0.9989911913871765,
      0.9999172687530518,
      0.9999291896820068,
      0.9999346137046814,
      0.9997872710227966
    ],
    [
      0.9661285877227783,
      0.9729708433151245,
      0.9727988243103027,
      0.9787931442260742,
      0.9804497957229614,
      0.9790618419647217,
      0.9825705885887146,
      0.98374342918396,
      0.9807449579238892,
      0.9851685762405396,
      0.9876772165298462,
      0.9851381778717041,
      0.9849315881729126,
      0.9884791374206543,
      0.9886648654937744,
      0.9869890213012695,
      0.987001359462738,
      0.9853388071060181,
      0.9863728880882263,
      0.9862855672836304,
      0.98532634973526,
      0.9863834381103516,
      0.9851879477500916,
      0.9848467111587524,
      0.9849144220352173,
      0.9860398173332214,
      0.9852584004402161,
      0.9813171625137329,
      0.9825772643089294,
      0.9849776029586792,
      0.9845333695411682,
      0.9856358766555786,
      0.9902186989784241,
      0.9923027753829956,
      0.9863389730453491,
      0.9877836108207703,
      0.9866854548454285,
      0.9858741760253906,
      0.9860450029373169,
      0.9859413504600525,
      0.9850012063980103,
      0.9868443012237549,
      0.987175464630127,
      0.9867232441902161,
      0.9874167442321777,
      0.9882287979125977,
      0.988976776599884,
      0.9886269569396973,
      0.990064799785614,
      0.9923912286758423,
      0.9901207685470581,
      0.9889171123504639,
      0.9909296631813049,
      0.9907599687576294,
      0.9875965118408203,
      0.9867310523986816,
      0.9866337180137634,
      0.983956515789032,
      0.9780688285827637,
      0.9770165085792542,
      0.9738505482673645,
      0.9687720537185669,
      0.9579249620437622,
      0.9967707991600037,
      0.9944213032722473,
      0.9952681660652161,
      0.9968480467796326,
      0.9991199970245361,
      0.9998553991317749,
      0.9999312162399292,
      0.9998913407325745,
      0.9999057650566101,
      0.9998735189437866,
      0.9998720288276672,
      0.9999351501464844,
      0.9999111294746399,
      0.9999486804008484,
      0.9999020099639893,
      0.9999045133590698,
      0.9998993873596191,
      0.9999293684959412,
      0.9999625086784363,
      0.9999735355377197,
      0.9999600648880005,
      0.9999533891677856,
      0.999963641166687,
      0.9999752044677734,
      0.9999714493751526,
      0.9999355673789978,
      0.9998686909675598,
      0.9999273419380188,
      0.9998642802238464,
      0.9997934103012085,
      0.9997855424880981,
      0.9996665120124817,
      0.9952396154403687,
      0.9950053095817566,
      0.9884442090988159,
      0.9911056756973267,
      0.9966469407081604,
      0.9974046945571899,
      0.9991542100906372,
      0.9986240267753601,
      0.9991710782051086,
      0.9986283183097839,
      0.9976127743721008,
      0.9954665303230286,
      0.9939498901367188,
      0.9984180331230164,
      0.9987117648124695,
      0.999701976776123,
      0.999733030796051,
      0.99922776222229,
      0.9992071986198425,
      0.996279776096344,
      0.9923557043075562,
      0.996623694896698,
      0.9986376762390137,
      0.9995527863502502,
      0.9990772604942322,
      0.9997841715812683,
      0.9996849894523621,
      0.9989826679229736,
      0.999599039554596,
      0.9998044371604919,
      0.9998941421508789,
      0.9999490976333618,
      0.9999629259109497,
      0.9999376535415649,
      0.9999590516090393,
      0.999979555606842,
      0.9999723434448242,
      0.9999459385871887,
      0.9999346137046814,
      0.9999536871910095,
      0.9999574422836304,
      0.9999546408653259,
      0.9999706745147705,
      0.9999613761901855,
      0.9999664425849915,
      0.9999570846557617,
      0.9999822974205017,
      0.9999811053276062,
      0.9999645352363586,
      0.9999747276306152,
      0.9999749064445496,
      0.999975860118866,
      0.9999808669090271,
      0.9999627470970154,
      0.9999287724494934,
      0.9999599456787109,
      0.9999653697013855,
      0.9999370574951172,
      0.9999262094497681,
      0.9999510049819946,
      0.999909520149231,
      0.9986157417297363,
      0.9952623248100281,
      0.9977798461914062,
      0.9944054484367371,
      0.9979696273803711,
      0.9958827495574951,
      0.9978652596473694,
      0.9953150153160095,
      0.9957764744758606,
      0.9926925301551819,
      0.991865336894989,
      0.993232250213623,
      0.9929437041282654,
      0.9923006892204285,
      0.9941959977149963,
      0.993179202079773,
      0.9985969662666321,
      0.999373197555542,
      0.9999410510063171,
      0.9999361038208008,
      0.9999380707740784,
      0.9997919797897339
    ],
    [
      0.9740380644798279,
      0.97967928647995,
      0.979293704032898,
      0.9845415353775024,
      0.9869232773780823,
      0.9852522611618042,
      0.9873251914978027,
      0.9882664084434509,
      0.9865095615386963,
      0.9902492761611938,
      0.9919536113739014,
      0.9899396300315857,
      0.9903767108917236,
      0.9928154349327087,
      0.9924523830413818,
      0.9912860989570618,
      0.9918692708015442,
      0.9910990595817566,
      0.9907474517822266,
      0.9909303188323975,
      0.9907358288764954,
      0.9911125302314758,
      0.9906828999519348,
      0.9903515577316284,
      0.990524172782898,
      0.9908175468444824,
      0.9901970028877258,
      0.9886822700500488,
      0.9887421131134033,
      0.9893212914466858,
      0.9900796413421631,
      0.9919512271881104,
      0.9936359524726868,
      0.9947299957275391,
      0.9915439486503601,
      0.9918895363807678,
      0.9913699626922607,
      0.9902236461639404,
      0.9909276366233826,
      0.9909559488296509,
      0.9902545213699341,
      0.991222620010376,
      0.9915381669998169,
      0.9911661148071289,
      0.9916386008262634,
      0.9924746751785278,
      0.9927300214767456,
      0.9925006031990051,
      0.9938821792602539,
      0.9954198598861694,
      0.9930727481842041,
      0.9923076033592224,
      0.9944263696670532,
      0.9936796426773071,
      0.9912079572677612,
      0.9908143281936646,
      0.9910290837287903,
      0.9890933036804199,
      0.9851270318031311,
      0.9840975999832153,
      0.9812867641448975,
      0.9768919944763184,
      0.968529224395752,
      0.9977174997329712,
      0.9970769882202148,
      0.9981191754341125,
      0.9988778233528137,
      0.9996691942214966,
      0.9999025464057922,
      0.9999423027038574,
      0.9998925924301147,
      0.9999122619628906,
      0.9998905658721924,
      0.9998858571052551,
      0.9999407529830933,
      0.9999135732650757,
      0.9999501705169678,
      0.9999037384986877,
      0.9999070167541504,
      0.9999018907546997,
      0.9999315738677979,
      0.9999637603759766,
      0.9999743700027466,
      0.9999607801437378,
      0.9999557733535767,
      0.999965488910675,
      0.9999807476997375,
      0.9999756813049316,
      0.9999561309814453,
      0.999900221824646,
      0.9999407529830933,
      0.999876856803894,
      0.9998121857643127,
      0.9998185038566589,
      0.9998054504394531,
      0.9972369074821472,
      0.9975730180740356,
      0.9937418699264526,
      0.9954649806022644,
      0.9987754821777344,
      0.9990261793136597,
      0.9996469616889954,
      0.9993699789047241,
      0.999557375907898,
      0.9992206692695618,
      0.9986788630485535,
      0.9974605441093445,
      0.9963070750236511,
      0.9991946220397949,
      0.9992678761482239,
      0.9998305439949036,
      0.9998292326927185,
      0.999563992023468,
      0.9996199011802673,
      0.9983463883399963,
      0.9962559938430786,
      0.9981990456581116,
      0.9993667602539062,
      0.9997454285621643,
      0.9994156360626221,
      0.999840259552002,
      0.9997707009315491,
      0.9994579553604126,
      0.9997450709342957,
      0.9998725652694702,
      0.9999042749404907,
      0.9999529123306274,
      0.9999661445617676,
      0.9999406337738037,
      0.9999600052833557,
      0.9999803304672241,
      0.999973475933075,
      0.999946653842926,
      0.9999347925186157,
      0.9999532699584961,
      0.9999585747718811,
      0.9999547600746155,
      0.9999712705612183,
      0.9999643564224243,
      0.9999704957008362,
      0.9999591708183289,
      0.9999843835830688,
      0.9999821186065674,
      0.9999666810035706,
      0.9999747276306152,
      0.9999758005142212,
      0.9999759793281555,
      0.9999814033508301,
      0.9999638199806213,
      0.9999307990074158,
      0.9999616146087646,
      0.9999668598175049,
      0.9999402761459351,
      0.9999366998672485,
      0.9999573230743408,
      0.9999253153800964,
      0.9990347027778625,
      0.9970430731773376,
      0.9988707304000854,
      0.9972989559173584,
      0.9990856647491455,
      0.998290479183197,
      0.9992362856864929,
      0.9982115030288696,
      0.9983004331588745,
      0.9968015551567078,
      0.9965876340866089,
      0.9973841905593872,
      0.9969388246536255,
      0.9961977005004883,
      0.9969291687011719,
      0.9958407878875732,
      0.9992067813873291,
      0.9996492862701416,
      0.9999523162841797,
      0.9999404549598694,
      0.9999406337738037,
      0.9997963905334473
    ],
    [
      0.9797264337539673,
      0.9857519865036011,
      0.9842312335968018,
      0.9882940053939819,
      0.9909350275993347,
      0.9891263842582703,
      0.9905174374580383,
      0.9913679957389832,
      0.9903097152709961,
      0.9933688640594482,
      0.994260311126709,
      0.9929605722427368,
      0.9938160181045532,
      0.9955425262451172,
      0.9948322772979736,
      0.9942100048065186,
      0.9950007200241089,
      0.9942885637283325,
      0.9934333562850952,
      0.9939277768135071,
      0.9939867258071899,
      0.9939011335372925,
      0.9934350252151489,
      0.9934203624725342,
      0.9932818412780762,
      0.9933925271034241,
      0.9929605722427368,
      0.9923150539398193,
      0.992324948310852,
      0.9930866956710815,
      0.9941578507423401,
      0.9950406551361084,
      0.995673418045044,
      0.9962797164916992,
      0.9944154024124146,
      0.9945025444030762,
      0.9946142435073853,
      0.9937037825584412,
      0.9936310648918152,
      0.9936103224754333,
      0.9931752681732178,
      0.9940049648284912,
      0.9942528605461121,
      0.9937305450439453,
      0.9942430853843689,
      0.9951262474060059,
      0.9949896931648254,
      0.994890570640564,
      0.9961402416229248,
      0.9970460534095764,
      0.9950559735298157,
      0.9948842525482178,
      0.9965773224830627,
      0.9958053231239319,
      0.9935957193374634,
      0.9936488270759583,
      0.994152843952179,
      0.9924461245536804,
      0.9893901944160461,
      0.9887375831604004,
      0.9875596165657043,
      0.9839847683906555,
      0.9771141409873962,
      0.9982501864433289,
      0.9986069798469543,
      0.9993236064910889,
      0.9995698928833008,
      0.9998584985733032,
      0.9999284148216248,
      0.9999502897262573,
      0.9998975396156311,
      0.99991774559021,
      0.9999042749404907,
      0.9998998045921326,
      0.9999452233314514,
      0.9999154806137085,
      0.9999510645866394,
      0.9999043941497803,
      0.9999082684516907,
      0.9999032616615295,
      0.9999327063560486,
      0.999964714050293,
      0.9999749660491943,
      0.9999613165855408,
      0.9999581575393677,
      0.9999663829803467,
      0.9999826550483704,
      0.9999784231185913,
      0.999967098236084,
      0.9999159574508667,
      0.9999471306800842,
      0.9998810887336731,
      0.9998212456703186,
      0.9998354911804199,
      0.9998649954795837,
      0.9985650777816772,
      0.9989029169082642,
      0.997124195098877,
      0.9980615377426147,
      0.999470591545105,
      0.999505341053009,
      0.9998122453689575,
      0.9996013045310974,
      0.9997260570526123,
      0.9995249509811401,
      0.9993718266487122,
      0.9986783862113953,
      0.997868537902832,
      0.9995550513267517,
      0.9995916485786438,
      0.9998840689659119,
      0.9998753666877747,
      0.9997133016586304,
      0.9997798800468445,
      0.9991644620895386,
      0.9980857372283936,
      0.9989244341850281,
      0.9996211528778076,
      0.9998287558555603,
      0.9996373653411865,
      0.9998709559440613,
      0.99982088804245,
      0.9996730089187622,
      0.9998068809509277,
      0.9999046325683594,
      0.9999114274978638,
      0.9999547004699707,
      0.9999679327011108,
      0.9999421834945679,
      0.999960720539093,
      0.9999809265136719,
      0.9999743700027466,
      0.9999471306800842,
      0.9999352693557739,
      0.9999520778656006,
      0.9999588131904602,
      0.9999544620513916,
      0.9999713897705078,
      0.999967098236084,
      0.999971866607666,
      0.9999598860740662,
      0.9999855756759644,
      0.9999828338623047,
      0.9999685287475586,
      0.9999749660491943,
      0.9999765157699585,
      0.9999760389328003,
      0.999981701374054,
      0.9999644160270691,
      0.9999319911003113,
      0.9999627470970154,
      0.9999677538871765,
      0.9999424815177917,
      0.9999443292617798,
      0.9999625086784363,
      0.99993896484375,
      0.9993962645530701,
      0.9984419941902161,
      0.999507486820221,
      0.9986142516136169,
      0.9995647072792053,
      0.9991965889930725,
      0.9996593594551086,
      0.9992458820343018,
      0.9992352724075317,
      0.9984519481658936,
      0.9987110495567322,
      0.998985767364502,
      0.998638927936554,
      0.9982428550720215,
      0.9985796809196472,
      0.9978899359703064,
      0.9996297955513,
      0.9998020529747009,
      0.9999613165855408,
      0.999943733215332,
      0.9999425411224365,
      0.9997979998588562
    ],
    [
      0.9833362102508545,
      0.989568829536438,
      0.9878976345062256,
      0.990656316280365,
      0.9931734204292297,
      0.991502583026886,
      0.9931847453117371,
      0.9940505027770996,
      0.9928705096244812,
      0.9953462481498718,
      0.9962021112442017,
      0.9955463409423828,
      0.9959437847137451,
      0.9973307847976685,
      0.9967759251594543,
      0.9962432980537415,
      0.9967592358589172,
      0.9963575005531311,
      0.9959989190101624,
      0.9960472583770752,
      0.9960919618606567,
      0.99636310338974,
      0.9957769513130188,
      0.9957370162010193,
      0.9954074621200562,
      0.9957398176193237,
      0.9951213598251343,
      0.994625985622406,
      0.9946293830871582,
      0.9954146146774292,
      0.9964551329612732,
      0.996483325958252,
      0.996715247631073,
      0.9971306324005127,
      0.995864748954773,
      0.9960755705833435,
      0.9965529441833496,
      0.9960203766822815,
      0.9958124756813049,
      0.9957583546638489,
      0.9956660866737366,
      0.9960426092147827,
      0.9961453676223755,
      0.9960260391235352,
      0.9962219595909119,
      0.9967345595359802,
      0.9964389204978943,
      0.9965212941169739,
      0.9973793625831604,
      0.9979074001312256,
      0.9965870380401611,
      0.9964768886566162,
      0.9976721405982971,
      0.997045636177063,
      0.9953324198722839,
      0.9954965710639954,
      0.9960497617721558,
      0.9944977164268494,
      0.9919661283493042,
      0.9917130470275879,
      0.9911490082740784,
      0.9883946776390076,
      0.9831039905548096,
      0.9984855055809021,
      0.9992002844810486,
      0.9996678829193115,
      0.9997670650482178,
      0.9999090433120728,
      0.9999394416809082,
      0.999954342842102,
      0.9999040365219116,
      0.9999171495437622,
      0.9999129176139832,
      0.9999091029167175,
      0.9999478459358215,
      0.9999170303344727,
      0.9999517202377319,
      0.9999040961265564,
      0.9999086856842041,
      0.9999035596847534,
      0.999933123588562,
      0.9999651908874512,
      0.9999754428863525,
      0.999961793422699,
      0.9999601244926453,
      0.9999672174453735,
      0.9999839067459106,
      0.9999796748161316,
      0.9999722242355347,
      0.9999251961708069,
      0.999950110912323,
      0.9998816847801208,
      0.9998290538787842,
      0.9998430013656616,
      0.9998971223831177,
      0.9993181228637695,
      0.9995148777961731,
      0.9985823035240173,
      0.999008059501648,
      0.9997566342353821,
      0.9996849894523621,
      0.9998975992202759,
      0.9997087717056274,
      0.999804675579071,
      0.9997062683105469,
      0.9996578097343445,
      0.9992356896400452,
      0.9986222386360168,
      0.9997130036354065,
      0.9997283816337585,
      0.9999099373817444,
      0.9998983144760132,
      0.9997695684432983,
      0.9998424053192139,
      0.9994967579841614,
      0.9988315105438232,
      0.9993107318878174,
      0.9997218251228333,
      0.9998603463172913,
      0.9997256994247437,
      0.9998866319656372,
      0.9998421669006348,
      0.999762237071991,
      0.999839186668396,
      0.9999232888221741,
      0.9999144673347473,
      0.9999560713768005,
      0.9999691843986511,
      0.99994295835495,
      0.9999609589576721,
      0.9999812841415405,
      0.9999757409095764,
      0.9999480843544006,
      0.9999364018440247,
      0.9999528527259827,
      0.9999570846557617,
      0.999954342842102,
      0.9999716281890869,
      0.9999687671661377,
      0.9999733567237854,
      0.9999602437019348,
      0.9999862313270569,
      0.9999831914901733,
      0.9999699592590332,
      0.9999750852584839,
      0.9999774098396301,
      0.9999765157699585,
      0.9999819397926331,
      0.9999650716781616,
      0.9999328255653381,
      0.9999634623527527,
      0.9999681115150452,
      0.9999438524246216,
      0.9999491572380066,
      0.9999651312828064,
      0.9999485015869141,
      0.9996103644371033,
      0.999061644077301,
      0.999738872051239,
      0.999154806137085,
      0.9997848272323608,
      0.9994837641716003,
      0.9997985363006592,
      0.999557614326477,
      0.9995602965354919,
      0.9991572499275208,
      0.999423086643219,
      0.9995218515396118,
      0.9991431832313538,
      0.9988950490951538,
      0.9991945028305054,
      0.998879075050354,
      0.9997944831848145,
      0.999870777130127,
      0.9999663233757019,
      0.9999464750289917,
      0.9999436736106873,
      0.9997979402542114
    ]
  ],
  "rfd_device": "NVIDIA A30",
  "rfd_time": 56,
  "rfd_con_ref_pdb_idx": [],
  "rfd_con_hal_pdb_idx": [],
  "rfd_con_ref_idx0": [],
  "rfd_con_hal_idx0": [],
  "rfd_complex_con_ref_pdb_idx": "[('A', 17), ('A', 18), ('A', 19), ('A', 20), ('A', 21), ('A', 22), ('A', 23), ('A', 24), ('A', 25), ('A', 26), ('A', 27), ('A', 28), ('A', 29), ('A', 30), ('A', 31), ('A', 32), ('A', 33), ('A', 34), ('A', 35), ('A', 36), ('A', 37), ('A', 38), ('A', 39), ('A', 40), ('A', 41), ('A', 42), ('A', 43), ('A', 44), ('A', 45), ('A', 46), ('A', 47), ('A', 48), ('A', 49), ('A', 50), ('A', 51), ('A', 52), ('A', 53), ('A', 54), ('A', 55), ('A', 56), ('A', 57), ('A', 58), ('A', 59), ('A', 60), ('A', 61), ('A', 62), ('A', 63), ('A', 64), ('A', 65), ('A', 66), ('A', 67), ('A', 68), ('A', 69), ('A', 70), ('A', 71), ('A', 72), ('A', 73), ('A', 74), ('A', 75), ('A', 76), ('A', 77), ('A', 78), ('A', 79), ('A', 80), ('A', 81), ('A', 82), ('A', 83), ('A', 84), ('A', 85), ('A', 86), ('A', 87), ('A', 88), ('A', 89), ('A', 90), ('A', 91), ('A', 92), ('A', 93), ('A', 94), ('A', 95), ('A', 96), ('A', 97), ('A', 98), ('A', 99), ('A', 100), ('A', 101), ('A', 102), ('A', 103), ('A', 104), ('A', 105), ('A', 106), ('A', 107), ('A', 108), ('A', 109), ('A', 110), ('A', 111), ('A', 112), ('A', 113), ('A', 114), ('A', 115), ('A', 116), ('A', 117), ('A', 118), ('A', 119), ('A', 120), ('A', 121), ('A', 122), ('A', 123), ('A', 124), ('A', 125), ('A', 126), ('A', 127), ('A', 128), ('A', 129), ('A', 130), ('A', 131)]",
  "rfd_complex_con_hal_pdb_idx": "[('B', 64), ('B', 65), ('B', 66), ('B', 67), ('B', 68), ('B', 69), ('B', 70), ('B', 71), ('B', 72), ('B', 73), ('B', 74), ('B', 75), ('B', 76), ('B', 77), ('B', 78), ('B', 79), ('B', 80), ('B', 81), ('B', 82), ('B', 83), ('B', 84), ('B', 85), ('B', 86), ('B', 87), ('B', 88), ('B', 89), ('B', 90), ('B', 91), ('B', 92), ('B', 93), ('B', 94), ('B', 95), ('B', 96), ('B', 97), ('B', 98), ('B', 99), ('B', 100), ('B', 101), ('B', 102), ('B', 103), ('B', 104), ('B', 105), ('B', 106), ('B', 107), ('B', 108), ('B', 109), ('B', 110), ('B', 111), ('B', 112), ('B', 113), ('B', 114), ('B', 115), ('B', 116), ('B', 117), ('B', 118), ('B', 119), ('B', 120), ('B', 121), ('B', 122), ('B', 123), ('B', 124), ('B', 125), ('B', 126), ('B', 127), ('B', 128), ('B', 129), ('B', 130), ('B', 131), ('B', 132), ('B', 133), ('B', 134), ('B', 135), ('B', 136), ('B', 137), ('B', 138), ('B', 139), ('B', 140), ('B', 141), ('B', 142), ('B', 143), ('B', 144), ('B', 145), ('B', 146), ('B', 147), ('B', 148), ('B', 149), ('B', 150), ('B', 151), ('B', 152), ('B', 153), ('B', 154), ('B', 155), ('B', 156), ('B', 157), ('B', 158), ('B', 159), ('B', 160), ('B', 161), ('B', 162), ('B', 163), ('B', 164), ('B', 165), ('B', 166), ('B', 167), ('B', 168), ('B', 169), ('B', 170), ('B', 171), ('B', 172), ('B', 173), ('B', 174), ('B', 175), ('B', 176), ('B', 177), ('B', 178)]",
  "rfd_receptor_con_ref_pdb_idx": "[('A', 17), ('A', 18), ('A', 19), ('A', 20), ('A', 21), ('A', 22), ('A', 23), ('A', 24), ('A', 25), ('A', 26), ('A', 27), ('A', 28), ('A', 29), ('A', 30), ('A', 31), ('A', 32), ('A', 33), ('A', 34), ('A', 35), ('A', 36), ('A', 37), ('A', 38), ('A', 39), ('A', 40), ('A', 41), ('A', 42), ('A', 43), ('A', 44), ('A', 45), ('A', 46), ('A', 47), ('A', 48), ('A', 49), ('A', 50), ('A', 51), ('A', 52), ('A', 53), ('A', 54), ('A', 55), ('A', 56), ('A', 57), ('A', 58), ('A', 59), ('A', 60), ('A', 61), ('A', 62), ('A', 63), ('A', 64), ('A', 65), ('A', 66), ('A', 67), ('A', 68), ('A', 69), ('A', 70), ('A', 71), ('A', 72), ('A', 73), ('A', 74), ('A', 75), ('A', 76), ('A', 77), ('A', 78), ('A', 79), ('A', 80), ('A', 81), ('A', 82), ('A', 83), ('A', 84), ('A', 85), ('A', 86), ('A', 87), ('A', 88), ('A', 89), ('A', 90), ('A', 91), ('A', 92), ('A', 93), ('A', 94), ('A', 95), ('A', 96), ('A', 97), ('A', 98), ('A', 99), ('A', 100), ('A', 101), ('A', 102), ('A', 103), ('A', 104), ('A', 105), ('A', 106), ('A', 107), ('A', 108), ('A', 109), ('A', 110), ('A', 111), ('A', 112), ('A', 113), ('A', 114), ('A', 115), ('A', 116), ('A', 117), ('A', 118), ('A', 119), ('A', 120), ('A', 121), ('A', 122), ('A', 123), ('A', 124), ('A', 125), ('A', 126), ('A', 127), ('A', 128), ('A', 129), ('A', 130), ('A', 131)]",
  "rfd_receptor_con_hal_pdb_idx": "[('B', 64), ('B', 65), ('B', 66), ('B', 67), ('B', 68), ('B', 69), ('B', 70), ('B', 71), ('B', 72), ('B', 73), ('B', 74), ('B', 75), ('B', 76), ('B', 77), ('B', 78), ('B', 79), ('B', 80), ('B', 81), ('B', 82), ('B', 83), ('B', 84), ('B', 85), ('B', 86), ('B', 87), ('B', 88), ('B', 89), ('B', 90), ('B', 91), ('B', 92), ('B', 93), ('B', 94), ('B', 95), ('B', 96), ('B', 97), ('B', 98), ('B', 99), ('B', 100), ('B', 101), ('B', 102), ('B', 103), ('B', 104), ('B', 105), ('B', 106), ('B', 107), ('B', 108), ('B', 109), ('B', 110), ('B', 111), ('B', 112), ('B', 113), ('B', 114), ('B', 115), ('B', 116), ('B', 117), ('B', 118), ('B', 119), ('B', 120), ('B', 121), ('B', 122), ('B', 123), ('B', 124), ('B', 125), ('B', 126), ('B', 127), ('B', 128), ('B', 129), ('B', 130), ('B', 131), ('B', 132), ('B', 133), ('B', 134), ('B', 135), ('B', 136), ('B', 137), ('B', 138), ('B', 139), ('B', 140), ('B', 141), ('B', 142), ('B', 143), ('B', 144), ('B', 145), ('B', 146), ('B', 147), ('B', 148), ('B', 149), ('B', 150), ('B', 151), ('B', 152), ('B', 153), ('B', 154), ('B', 155), ('B', 156), ('B', 157), ('B', 158), ('B', 159), ('B', 160), ('B', 161), ('B', 162), ('B', 163), ('B', 164), ('B', 165), ('B', 166), ('B', 167), ('B', 168), ('B', 169), ('B', 170), ('B', 171), ('B', 172), ('B', 173), ('B', 174), ('B', 175), ('B', 176), ('B', 177), ('B', 178)]",
  "rfd_complex_con_ref_idx0": [
    0,
    1,
    2,
    3,
    4,
    5,
    6,
    7,
    8,
    9,
    10,
    11,
    12,
    13,
    14,
    15,
    16,
    17,
    18,
    19,
    20,
    21,
    22,
    23,
    24,
    25,
    26,
    27,
    28,
    29,
    30,
    31,
    32,
    33,
    34,
    35,
    36,
    37,
    38,
    39,
    40,
    41,
    42,
    43,
    44,
    45,
    46,
    47,
    48,
    49,
    50,
    51,
    52,
    53,
    54,
    55,
    56,
    57,
    58,
    59,
    60,
    61,
    62,
    63,
    64,
    65,
    66,
    67,
    68,
    69,
    70,
    71,
    72,
    73,
    74,
    75,
    76,
    77,
    78,
    79,
    80,
    81,
    82,
    83,
    84,
    85,
    86,
    87,
    88,
    89,
    90,
    91,
    92,
    93,
    94,
    95,
    96,
    97,
    98,
    99,
    100,
    101,
    102,
    103,
    104,
    105,
    106,
    107,
    108,
    109,
    110,
    111,
    112,
    113,
    114
  ],
  "rfd_complex_con_hal_idx0": [
    63,
    64,
    65,
    66,
    67,
    68,
    69,
    70,
    71,
    72,
    73,
    74,
    75,
    76,
    77,
    78,
    79,
    80,
    81,
    82,
    83,
    84,
    85,
    86,
    87,
    88,
    89,
    90,
    91,
    92,
    93,
    94,
    95,
    96,
    97,
    98,
    99,
    100,
    101,
    102,
    103,
    104,
    105,
    106,
    107,
    108,
    109,
    110,
    111,
    112,
    113,
    114,
    115,
    116,
    117,
    118,
    119,
    120,
    121,
    122,
    123,
    124,
    125,
    126,
    127,
    128,
    129,
    130,
    131,
    132,
    133,
    134,
    135,
    136,
    137,
    138,
    139,
    140,
    141,
    142,
    143,
    144,
    145,
    146,
    147,
    148,
    149,
    150,
    151,
    152,
    153,
    154,
    155,
    156,
    157,
    158,
    159,
    160,
    161,
    162,
    163,
    164,
    165,
    166,
    167,
    168,
    169,
    170,
    171,
    172,
    173,
    174,
    175,
    176,
    177
  ],
  "rfd_receptor_con_ref_idx0": [
    0,
    1,
    2,
    3,
    4,
    5,
    6,
    7,
    8,
    9,
    10,
    11,
    12,
    13,
    14,
    15,
    16,
    17,
    18,
    19,
    20,
    21,
    22,
    23,
    24,
    25,
    26,
    27,
    28,
    29,
    30,
    31,
    32,
    33,
    34,
    35,
    36,
    37,
    38,
    39,
    40,
    41,
    42,
    43,
    44,
    45,
    46,
    47,
    48,
    49,
    50,
    51,
    52,
    53,
    54,
    55,
    56,
    57,
    58,
    59,
    60,
    61,
    62,
    63,
    64,
    65,
    66,
    67,
    68,
    69,
    70,
    71,
    72,
    73,
    74,
    75,
    76,
    77,
    78,
    79,
    80,
    81,
    82,
    83,
    84,
    85,
    86,
    87,
    88,
    89,
    90,
    91,
    92,
    93,
    94,
    95,
    96,
    97,
    98,
    99,
    100,
    101,
    102,
    103,
    104,
    105,
    106,
    107,
    108,
    109,
    110,
    111,
    112,
    113,
    114
  ],
  "rfd_receptor_con_hal_idx0": [
    0,
    1,
    2,
    3,
    4,
    5,
    6,
    7,
    8,
    9,
    10,
    11,
    12,
    13,
    14,
    15,
    16,
    17,
    18,
    19,
    20,
    21,
    22,
    23,
    24,
    25,
    26,
    27,
    28,
    29,
    30,
    31,
    32,
    33,
    34,
    35,
    36,
    37,
    38,
    39,
    40,
    41,
    42,
    43,
    44,
    45,
    46,
    47,
    48,
    49,
    50,
    51,
    52,
    53,
    54,
    55,
    56,
    57,
    58,
    59,
    60,
    61,
    62,
    63,
    64,
    65,
    66,
    67,
    68,
    69,
    70,
    71,
    72,
    73,
    74,
    75,
    76,
    77,
    78,
    79,
    80,
    81,
    82,
    83,
    84,
    85,
    86,
    87,
    88,
    89,
    90,
    91,
    92,
    93,
    94,
    95,
    96,
    97,
    98,
    99,
    100,
    101,
    102,
    103,
    104,
    105,
    106,
    107,
    108,
    109,
    110,
    111,
    112,
    113,
    114
  ],
  "rfd_inpaint_str": [
    false,
    false,
    false,
    false,
    false,
    false,
    false,
    false,
    false,
    false,
    false,
    false,
    false,
    false,
    false,
    false,
    false,
    false,
    false,
    false,
    false,
    false,
    false,
    false,
    false,
    false,
    false,
    false,
    false,
    false,
    false,
    false,
    false,
    false,
    false,
    false,
    false,
    false,
    false,
    false,
    false,
    false,
    false,
    false,
    false,
    false,
    false,
    false,
    false,
    false,
    false,
    false,
    false,
    false,
    false,
    false,
    false,
    false,
    false,
    false,
    false,
    false,
    false,
    true,
    true,
    true,
    true,
    true,
    true,
    true,
    true,
    true,
    true,
    true,
    true,
    true,
    true,
    true,
    true,
    true,
    true,
    true,
    true,
    true,
    true,
    true,
    true,
    true,
    true,
    true,
    true,
    true,
    true,
    true,
    true,
    true,
    true,
    true,
    true,
    true,
    true,
    true,
    true,
    true,
    true,
    true,
    true,
    true,
    true,
    true,
    true,
    true,
    true,
    true,
    true,
    true,
    true,
    true,
    true,
    true,
    true,
    true,
    true,
    true,
    true,
    true,
    true,
    true,
    true,
    true,
    true,
    true,
    true,
    true,
    true,
    true,
    true,
    true,
    true,
    true,
    true,
    true,
    true,
    true,
    true,
    true,
    true,
    true,
    true,
    true,
    true,
    true,
    true,
    true,
    true,
    true,
    true,
    true,
    true,
    true,
    true,
    true,
    true,
    true,
    true,
    true,
    true,
    true,
    true,
    true,
    true,
    true,
    true,
    true,
    true,
    true,
    true,
    true
  ],
  "rfd_inpaint_seq": [
    false,
    false,
    false,
    false,
    false,
    false,
    false,
    false,
    false,
    false,
    false,
    false,
    false,
    false,
    false,
    false,
    false,
    false,
    false,
    false,
    false,
    false,
    false,
    false,
    false,
    false,
    false,
    false,
    false,
    false,
    false,
    false,
    false,
    false,
    false,
    false,
    false,
    false,
    false,
    false,
    false,
    false,
    false,
    false,
    false,
    false,
    false,
    false,
    false,
    false,
    false,
    false,
    false,
    false,
    false,
    false,
    false,
    false,
    false,
    false,
    false,
    false,
    false,
    true,
    true,
    true,
    true,
    true,
    true,
    true,
    true,
    true,
    true,
    true,
    true,
    true,
    true,
    true,
    true,
    true,
    true,
    true,
    true,
    true,
    true,
    true,
    true,
    true,
    true,
    true,
    true,
    true,
    true,
    true,
    true,
    true,
    true,
    true,
    true,
    true,
    true,
    true,
    true,
    true,
    true,
    true,
    true,
    true,
    true,
    true,
    true,
    true,
    true,
    true,
    true,
    true,
    true,
    true,
    true,
    true,
    true,
    true,
    true,
    true,
    true,
    true,
    true,
    true,
    true,
    true,
    true,
    true,
    true,
    true,
    true,
    true,
    true,
    true,
    true,
    true,
    true,
    true,
    true,
    true,
    true,
    true,
    true,
    true,
    true,
    true,
    true,
    true,
    true,
    true,
    true,
    true,
    true,
    true,
    true,
    true,
    true,
    true,
    true,
    true,
    true,
    true,
    true,
    true,
    true,
    true,
    true,
    true,
    true,
    true,
    true,
    true,
    true,
    true
  ],
  "rfd_sampled_mask": [
    "A17-131/0",
    "63-63"
  ],
  "rfd_mask_1d": [
    false,
    false,
    false,
    false,
    false,
    false,
    false,
    false,
    false,
    false,
    false,
    false,
    false,
    false,
    false,
    false,
    false,
    false,
    false,
    false,
    false,
    false,
    false,
    false,
    false,
    false,
    false,
    false,
    false,
    false,
    false,
    false,
    false,
    false,
    false,
    false,
    false,
    false,
    false,
    false,
    false,
    false,
    false,
    false,
    false,
    false,
    false,
    false,
    false,
    false,
    false,
    false,
    false,
    false,
    false,
    false,
    false,
    false,
    false,
    false,
    false,
    false,
    false,
    true,
    true,
    true,
    true,
    true,
    true,
    true,
    true,
    true,
    true,
    true,
    true,
    true,
    true,
    true,
    true,
    true,
    true,
    true,
    true,
    true,
    true,
    true,
    true,
    true,
    true,
    true,
    true,
    true,
    true,
    true,
    true,
    true,
    true,
    true,
    true,
    true,
    true,
    true,
    true,
    true,
    true,
    true,
    true,
    true,
    true,
    true,
    true,
    true,
    true,
    true,
    true,
    true,
    true,
    true,
    true,
    true,
    true,
    true,
    true,
    true,
    true,
    true,
    true,
    true,
    true,
    true,
    true,
    true,
    true,
    true,
    true,
    true,
    true,
    true,
    true,
    true,
    true,
    true,
    true,
    true,
    true,
    true,
    true,
    true,
    true,
    true,
    true,
    true,
    true,
    true,
    true,
    true,
    true,
    true,
    true,
    true,
    true,
    true,
    true,
    true,
    true,
    true,
    true,
    true,
    true,
    true,
    true,
    true,
    true,
    true,
    true,
    true,
    true,
    true
  ]
}
```
