## Supplementary File 1 for "ProteinDJ: a high-performance and modular protein design pipeline": fold_26.json

```
{
  "fold_id": 26,
  "rfd_config": {
    "inference": {
      "input_pdb": "5o45_pd-l1.pdb",
      "num_designs": 25,
      "design_startnum": 25,
      "ckpt_override_path": null,
      "symmetry": null,
      "recenter": true,
      "radius": 10.0,
      "model_only_neighbors": false,
      "output_prefix": "./rfd_results/fold",
      "write_trajectory": false,
      "scaffold_guided": false,
      "model_runner": "SelfConditioning",
      "cautious": true,
      "align_motif": true,
      "symmetric_self_cond": true,
      "final_step": 1,
      "deterministic": false,
      "trb_save_ckpt_path": "/app/RFdiffusion/models/Complex_base_ckpt.pt",
      "schedule_directory_path": "/app/RFdiffusion/schedules",
      "model_directory_path": "/app/RFdiffusion/models"
    },
    "contigmap": {
      "contigs": [
        "A17-131/0 50-100"
      ],
      "inpaint_seq": null,
      "inpaint_str": null,
      "inpaint_str_helix": null,
      "inpaint_str_strand": null,
      "inpaint_str_loop": null,
      "provide_seq": null,
      "length": null
    },
    "model": {
      "n_extra_block": 4,
      "n_main_block": 32,
      "n_ref_block": 4,
      "d_msa": 256,
      "d_msa_full": 64,
      "d_pair": 128,
      "d_templ": 64,
      "n_head_msa": 8,
      "n_head_pair": 4,
      "n_head_templ": 4,
      "d_hidden": 32,
      "d_hidden_templ": 32,
      "p_drop": 0.15,
      "SE3_param_full": {
        "num_layers": 1,
        "num_channels": 32,
        "num_degrees": 2,
        "n_heads": 4,
        "div": 4,
        "l0_in_features": 8,
        "l0_out_features": 8,
        "l1_in_features": 3,
        "l1_out_features": 2,
        "num_edge_features": 32
      },
      "SE3_param_topk": {
        "num_layers": 1,
        "num_channels": 32,
        "num_degrees": 2,
        "n_heads": 4,
        "div": 4,
        "l0_in_features": 64,
        "l0_out_features": 64,
        "l1_in_features": 3,
        "l1_out_features": 2,
        "num_edge_features": 64
      },
      "freeze_track_motif": false,
      "use_motif_timestep": true
    },
    "diffuser": {
      "T": 50,
      "b_0": 0.01,
      "b_T": 0.07,
      "schedule_type": "linear",
      "so3_type": "igso3",
      "crd_scale": 0.25,
      "partial_T": null,
      "so3_schedule_type": "linear",
      "min_b": 1.5,
      "max_b": 2.5,
      "min_sigma": 0.02,
      "max_sigma": 1.5
    },
    "denoiser": {
      "noise_scale_ca": 0,
      "final_noise_scale_ca": 1,
      "ca_noise_schedule_type": "constant",
      "noise_scale_frame": 0,
      "final_noise_scale_frame": 1,
      "frame_noise_schedule_type": "constant"
    },
    "ppi": {
      "hotspot_res": [
        "A56",
        "A115",
        "A123"
      ]
    },
    "potentials": {
      "guiding_potentials": null,
      "guide_scale": 10,
      "guide_decay": "constant",
      "olig_inter_all": null,
      "olig_intra_all": null,
      "olig_custom_contact": null,
      "substrate": null
    },
    "contig_settings": {
      "ref_idx": null,
      "hal_idx": null,
      "idx_rf": null,
      "inpaint_seq_tensor": null
    },
    "preprocess": {
      "sidechain_input": false,
      "motif_sidechain_input": true,
      "d_t1d": 24,
      "d_t2d": 44,
      "prob_self_cond": 0.5,
      "str_self_cond": true,
      "predict_previous": false
    },
    "logging": {
      "inputs": false
    },
    "scaffoldguided": {
      "scaffoldguided": false,
      "target_pdb": false,
      "target_path": null,
      "scaffold_list": null,
      "scaffold_dir": null,
      "sampled_insertion": 0,
      "sampled_N": 0,
      "sampled_C": 0,
      "ss_mask": 0,
      "systematic": false,
      "target_ss": null,
      "target_adj": null,
      "mask_loops": true,
      "contig_crop": null
    }
  },
  "rfd_plddt": [
    [
      0.09729285538196564,
      0.10015102475881577,
      0.10397623479366302,
      0.10083744674921036,
      0.09709340333938599,
      0.0997706800699234,
      0.09474499523639679,
      0.09605873376131058,
      0.09158200770616531,
      0.09065783768892288,
      0.09062711894512177,
      0.09204766899347305,
      0.0890590250492096,
      0.08809366822242737,
      0.091426782310009,
      0.09720799326896667,
      0.10319288074970245,
      0.10539987683296204,
      0.10642842948436737,
      0.11118193715810776,
      0.11541977524757385,
      0.12056921422481537,
      0.12692734599113464,
      0.12595456838607788,
      0.12527945637702942,
      0.11973191052675247,
      0.11725382506847382,
      0.12101753056049347,
      0.12207120656967163,
      0.12254157662391663,
      0.12270356714725494,
      0.1169298067688942,
      0.11771702021360397,
      0.11800479143857956,
      0.11173535883426666,
      0.10446791350841522,
      0.10559116303920746,
      0.10620786994695663,
      0.10316555202007294,
      0.0975450724363327,
      0.1022661030292511,
      0.10738648474216461,
      0.09999629110097885,
      0.0979754775762558,
      0.09980032593011856,
      0.09584157168865204,
      0.09695442765951157,
      0.10005304962396622,
      0.09987277537584305,
      0.09921453148126602,
      0.10214530676603317,
      0.10522837191820145,
      0.10504331439733505,
      0.11224067211151123,
      0.11349479854106903,
      0.11551390588283539,
      0.12177656590938568,
      0.12258841097354889,
      0.13287103176116943,
      0.12916798889636993,
      0.1322723925113678,
      0.13796263933181763,
      0.13359257578849792,
      0.13509111106395721,
      0.13931216299533844,
      0.1324273645877838,
      0.1363866627216339,
      0.13906602561473846,
      0.1625348925590515,
      0.16511046886444092,
      0.16723547875881195,
      0.179403156042099,
      0.19415652751922607,
      0.1995740532875061,
      0.2007269561290741,
      0.20392408967018127,
      0.21712777018547058,
      0.21827691793441772,
      0.21474547684192657,
      0.23004218935966492,
      0.2345234453678131,
      0.21694731712341309,
      0.2173052877187729,
      0.22764617204666138,
      0.22240428626537323,
      0.22980007529258728,
      0.2328805923461914,
      0.2192048579454422,
      0.20817235112190247,
      0.21466873586177826,
      0.2155185341835022,
      0.8336893320083618,
      0.8320415019989014,
      0.8818987607955933,
      0.898216187953949,
      0.9377336502075195,
      0.9666445255279541,
      0.9775744080543518,
      0.9874948859214783,
      0.9817035794258118,
      0.9680081605911255,
      0.9772734045982361,
      0.9885020852088928,
      0.9919968247413635,
      0.9946025013923645,
      0.9931313395500183,
      0.9948165416717529,
      0.9952439665794373,
      0.9963558316230774,
      0.997941255569458,
      0.9986218214035034,
      0.9983415007591248,
      0.9978328347206116,
      0.996929943561554,
      0.9916662573814392,
      0.9921309351921082,
      0.9803154468536377,
      0.980966329574585,
      0.9846824407577515,
      0.966970682144165,
      0.9309012293815613,
      0.9470004439353943,
      0.9477925896644592,
      0.9116793870925903,
      0.9011474847793579,
      0.8475438356399536,
      0.8841515779495239,
      0.9177418947219849,
      0.8782685995101929,
      0.9096745252609253,
      0.8873039484024048,
      0.9260191917419434,
      0.8953734636306763,
      0.9298999309539795,
      0.8800668716430664,
      0.8265572190284729,
      0.8891713619232178,
      0.8894063830375671,
      0.9587165117263794,
      0.9553024768829346,
      0.9055972099304199,
      0.9100968837738037,
      0.8763525485992432,
      0.8441060781478882,
      0.9069186449050903,
      0.9211533069610596,
      0.929854154586792,
      0.8932152986526489,
      0.9227007627487183,
      0.8869795799255371,
      0.8522009253501892,
      0.9111119508743286,
      0.9386918544769287,
      0.9661648273468018,
      0.987555742263794,
      0.9923591017723083,
      0.9903811812400818,
      0.9957610368728638,
      0.9983223676681519,
      0.9978775978088379,
      0.997163712978363,
      0.9955025315284729,
      0.9951040148735046,
      0.9859384894371033,
      0.983888566493988,
      0.9893507957458496,
      0.9880651235580444,
      0.9765238165855408,
      0.986316978931427,
      0.9915913939476013,
      0.9945769906044006,
      0.9941022396087646,
      0.99788898229599,
      0.9984416365623474,
      0.9991440176963806,
      0.9991313815116882,
      0.9985400438308716,
      0.9977738261222839,
      0.9978625774383545,
      0.9980720281600952,
      0.9943658113479614,
      0.9937482476234436,
      0.9954190850257874,
      0.9875931739807129,
      0.9621185064315796,
      0.9311056733131409,
      0.9393404722213745,
      0.8850691318511963,
      0.9132547378540039,
      0.8585257530212402,
      0.8969883918762207,
      0.8597504496574402,
      0.9132542014122009,
      0.8862403035163879,
      0.8547041416168213,
      0.8230238556861877,
      0.8301602602005005,
      0.8429633378982544,
      0.8773283958435059,
      0.9029392600059509,
      0.9513325095176697,
      0.9653464555740356,
      0.9872077703475952,
      0.9863670468330383,
      0.9910393953323364,
      0.9872684478759766
    ],
    [
      0.16185520589351654,
      0.1924978792667389,
      0.19152824580669403,
      0.205175518989563,
      0.21166668832302094,
      0.21651774644851685,
      0.20148664712905884,
      0.1991804540157318,
      0.20001406967639923,
      0.17994731664657593,
      0.16831612586975098,
      0.16521605849266052,
      0.15797646343708038,
      0.14090117812156677,
      0.13352105021476746,
      0.12905621528625488,
      0.12345181405544281,
      0.11929971724748611,
      0.11371933668851852,
      0.11073259264230728,
      0.1111985296010971,
      0.11042462289333344,
      0.10892649739980698,
      0.10831847041845322,
      0.11001914739608765,
      0.11036740243434906,
      0.10668563097715378,
      0.10121913254261017,
      0.10280284285545349,
      0.11131579428911209,
      0.11374854296445847,
      0.10940895229578018,
      0.11370643228292465,
      0.11582031846046448,
      0.11520223319530487,
      0.11557050794363022,
      0.11666258424520493,
      0.11591558158397675,
      0.1107344999909401,
      0.11448059231042862,
      0.11529093980789185,
      0.11245401948690414,
      0.10918844491243362,
      0.11000463366508484,
      0.10796045511960983,
      0.10666175186634064,
      0.10836569219827652,
      0.11377917230129242,
      0.11127360910177231,
      0.11148197948932648,
      0.11955840140581131,
      0.12546619772911072,
      0.11996405571699142,
      0.1230248212814331,
      0.12843318283557892,
      0.12798012793064117,
      0.12448674440383911,
      0.12561044096946716,
      0.13345496356487274,
      0.1260862499475479,
      0.12047970294952393,
      0.12878777086734772,
      0.13489624857902527,
      0.13094250857830048,
      0.13873645663261414,
      0.15518049895763397,
      0.15506812930107117,
      0.15391261875629425,
      0.170206218957901,
      0.18450519442558289,
      0.18280625343322754,
      0.1902659833431244,
      0.2108650952577591,
      0.2209058552980423,
      0.22611141204833984,
      0.23905694484710693,
      0.2906567454338074,
      0.3159078061580658,
      0.32882463932037354,
      0.3462398052215576,
      0.3574533462524414,
      0.35884255170822144,
      0.3631857931613922,
      0.3579785227775574,
      0.35974401235580444,
      0.3533932864665985,
      0.3470810651779175,
      0.3308051824569702,
      0.3065750002861023,
      0.29300495982170105,
      0.28482553362846375,
      0.8343013525009155,
      0.788291335105896,
      0.8404987454414368,
      0.8686258792877197,
      0.9250375628471375,
      0.9591943621635437,
      0.9765079021453857,
      0.9905412197113037,
      0.9848061203956604,
      0.9673787355422974,
      0.9775407314300537,
      0.9919947385787964,
      0.9951021075248718,
      0.997127890586853,
      0.9959226846694946,
      0.9966989159584045,
      0.9969406723976135,
      0.9978126287460327,
      0.9988375306129456,
      0.9993013739585876,
      0.9990231990814209,
      0.9981763362884521,
      0.997397780418396,
      0.9912773966789246,
      0.9931579232215881,
      0.9789122939109802,
      0.9811714291572571,
      0.9886659979820251,
      0.9795818328857422,
      0.9598467350006104,
      0.9623604416847229,
      0.9593077898025513,
      0.9007605314254761,
      0.888049840927124,
      0.8200978636741638,
      0.8512842059135437,
      0.8967536687850952,
      0.8715863227844238,
      0.9083185791969299,
      0.8832525014877319,
      0.9206346273422241,
      0.883353590965271,
      0.915374219417572,
      0.8635628819465637,
      0.8068855404853821,
      0.8743626475334167,
      0.8764616847038269,
      0.9522386193275452,
      0.9473495483398438,
      0.8975002765655518,
      0.9016400575637817,
      0.8640051484107971,
      0.825348436832428,
      0.8968958854675293,
      0.9100488424301147,
      0.9183712601661682,
      0.8785645365715027,
      0.9122942090034485,
      0.8709771037101746,
      0.8367471098899841,
      0.9001911878585815,
      0.9283599257469177,
      0.9592289328575134,
      0.984481692314148,
      0.9913602471351624,
      0.9890154004096985,
      0.9956746101379395,
      0.9984340071678162,
      0.9981252551078796,
      0.9977846741676331,
      0.9972339272499084,
      0.997978925704956,
      0.9945880174636841,
      0.9946129322052002,
      0.9972203969955444,
      0.9958072304725647,
      0.9931503534317017,
      0.9968744516372681,
      0.9968833923339844,
      0.9976891279220581,
      0.9961913824081421,
      0.9987513422966003,
      0.9988190531730652,
      0.9994118213653564,
      0.9994199275970459,
      0.9989979863166809,
      0.9984143972396851,
      0.9983511567115784,
      0.9984520673751831,
      0.9954602122306824,
      0.993564248085022,
      0.9955562353134155,
      0.9868150949478149,
      0.9569751024246216,
      0.9176371097564697,
      0.9288263916969299,
      0.871043860912323,
      0.9073330760002136,
      0.8459640741348267,
      0.8817970752716064,
      0.8352669477462769,
      0.8878560066223145,
      0.8440574407577515,
      0.7913952469825745,
      0.7713456153869629,
      0.7766029238700867,
      0.8162195086479187,
      0.8582948446273804,
      0.888184666633606,
      0.9441415071487427,
      0.9614652395248413,
      0.9871295690536499,
      0.9900665283203125,
      0.9943642020225525,
      0.9931000471115112
    ],
    [
      0.14145325124263763,
      0.17151233553886414,
      0.18793746829032898,
      0.1958884745836258,
      0.20965009927749634,
      0.2177368402481079,
      0.22716467082500458,
      0.2411326915025711,
      0.24206361174583435,
      0.23390039801597595,
      0.23134635388851166,
      0.2317206859588623,
      0.21468409895896912,
      0.20616714656352997,
      0.20330004394054413,
      0.19047066569328308,
      0.17474858462810516,
      0.1633712351322174,
      0.16290530562400818,
      0.15640337765216827,
      0.13964290916919708,
      0.1354735791683197,
      0.13179342448711395,
      0.12912338972091675,
      0.12492559850215912,
      0.12150366604328156,
      0.1185864582657814,
      0.12012748420238495,
      0.11663967370986938,
      0.11489969491958618,
      0.10971271991729736,
      0.11419781297445297,
      0.11975917965173721,
      0.12387566268444061,
      0.12383699417114258,
      0.12707607448101044,
      0.12786400318145752,
      0.12697140872478485,
      0.12261325865983963,
      0.12930993735790253,
      0.1341792494058609,
      0.1266791820526123,
      0.12188606709241867,
      0.1272888481616974,
      0.12805823981761932,
      0.11992597579956055,
      0.12684683501720428,
      0.12926672399044037,
      0.12797121703624725,
      0.12458290159702301,
      0.1314769834280014,
      0.1402307003736496,
      0.13729923963546753,
      0.14009743928909302,
      0.14799916744232178,
      0.14754514396190643,
      0.13986605405807495,
      0.145258828997612,
      0.16523590683937073,
      0.1537497490644455,
      0.14345934987068176,
      0.15290869772434235,
      0.16767500340938568,
      0.15853752195835114,
      0.15824176371097565,
      0.17123590409755707,
      0.18082879483699799,
      0.1771947592496872,
      0.18658706545829773,
      0.20995189249515533,
      0.20758706331253052,
      0.2030794471502304,
      0.23432272672653198,
      0.26268914341926575,
      0.26199454069137573,
      0.2816956043243408,
      0.3328663408756256,
      0.35152316093444824,
      0.35190245509147644,
      0.36546310782432556,
      0.3782413899898529,
      0.3719186782836914,
      0.3718996047973633,
      0.3718400001525879,
      0.36661213636398315,
      0.3623664379119873,
      0.3561270236968994,
      0.3352668285369873,
      0.3364127576351166,
      0.3553933799266815,
      0.3639868199825287,
      0.8498151302337646,
      0.7961198687553406,
      0.8408547639846802,
      0.8711798787117004,
      0.927681565284729,
      0.9596446752548218,
      0.9763143062591553,
      0.9902509450912476,
      0.9826710224151611,
      0.9642767906188965,
      0.973801851272583,
      0.9902085065841675,
      0.9944366216659546,
      0.9970489740371704,
      0.9957895278930664,
      0.9968019127845764,
      0.9971799254417419,
      0.9980817437171936,
      0.9990261793136597,
      0.9993829131126404,
      0.999133288860321,
      0.9983007907867432,
      0.9975014328956604,
      0.9911521673202515,
      0.9932339787483215,
      0.9799478650093079,
      0.9820088148117065,
      0.9898335337638855,
      0.9826496243476868,
      0.9691595435142517,
      0.9681026935577393,
      0.9630633592605591,
      0.9054855108261108,
      0.8910251259803772,
      0.8213555812835693,
      0.8460280895233154,
      0.8931100964546204,
      0.873105525970459,
      0.9081108570098877,
      0.8896127939224243,
      0.9245750904083252,
      0.8900723457336426,
      0.913995087146759,
      0.853184163570404,
      0.801601231098175,
      0.8708801865577698,
      0.8764338493347168,
      0.9507263898849487,
      0.9466907382011414,
      0.8983056545257568,
      0.9015038013458252,
      0.8642394542694092,
      0.8221607804298401,
      0.8962076902389526,
      0.9078369140625,
      0.9157971739768982,
      0.8723844289779663,
      0.901464581489563,
      0.8560817837715149,
      0.8274574279785156,
      0.8896411061286926,
      0.9176729321479797,
      0.9513883590698242,
      0.9802706241607666,
      0.9899358749389648,
      0.9866544008255005,
      0.9951128363609314,
      0.998348593711853,
      0.9980834722518921,
      0.9977743625640869,
      0.9973427057266235,
      0.9981910586357117,
      0.9952373504638672,
      0.9956310391426086,
      0.9976933598518372,
      0.9963283538818359,
      0.9944133162498474,
      0.9974654316902161,
      0.9971765875816345,
      0.9978346228599548,
      0.9962281584739685,
      0.9988182783126831,
      0.9988180994987488,
      0.9994581937789917,
      0.9994462728500366,
      0.9990677833557129,
      0.9985101222991943,
      0.9983581304550171,
      0.9982240796089172,
      0.9944420456886292,
      0.9912621974945068,
      0.9945230484008789,
      0.9836871027946472,
      0.950103223323822,
      0.912075936794281,
      0.9270709753036499,
      0.8794749975204468,
      0.9128474593162537,
      0.8517281413078308,
      0.8878496885299683,
      0.8332077860832214,
      0.8828954100608826,
      0.8374171853065491,
      0.7875919342041016,
      0.7681852579116821,
      0.7771567106246948,
      0.8196211457252502,
      0.8664988875389099,
      0.8886333703994751,
      0.9417476654052734,
      0.9557820558547974,
      0.9846792221069336,
      0.9872604012489319,
      0.9937159419059753,
      0.9926966428756714
    ],
    [
      0.15964215993881226,
      0.199722558259964,
      0.2044297456741333,
      0.21078214049339294,
      0.23320917785167694,
      0.2452954649925232,
      0.24786198139190674,
      0.2648724317550659,
      0.27332785725593567,
      0.27091869711875916,
      0.2765461802482605,
      0.280373752117157,
      0.26393866539001465,
      0.2560468018054962,
      0.2610906660556793,
      0.24682986736297607,
      0.21103835105895996,
      0.1938887983560562,
      0.19741401076316833,
      0.18307825922966003,
      0.1647193282842636,
      0.15537498891353607,
      0.15215463936328888,
      0.14238424599170685,
      0.13391059637069702,
      0.13330011069774628,
      0.13217124342918396,
      0.13009479641914368,
      0.12789736688137054,
      0.12844514846801758,
      0.12470295280218124,
      0.13238343596458435,
      0.13427004218101501,
      0.1340322494506836,
      0.13353826105594635,
      0.1443573236465454,
      0.14592289924621582,
      0.14282280206680298,
      0.1391846239566803,
      0.1511877179145813,
      0.1515725553035736,
      0.14391835033893585,
      0.13971011340618134,
      0.1425388902425766,
      0.14381848275661469,
      0.13537034392356873,
      0.1364457607269287,
      0.13868646323680878,
      0.13934090733528137,
      0.1297607570886612,
      0.1368623673915863,
      0.14756500720977783,
      0.13863055408000946,
      0.14206908643245697,
      0.14900167286396027,
      0.14671365916728973,
      0.139494389295578,
      0.14530964195728302,
      0.15968546271324158,
      0.14777100086212158,
      0.13882312178611755,
      0.14639680087566376,
      0.16003593802452087,
      0.14971886575222015,
      0.14982405304908752,
      0.1630389541387558,
      0.17206576466560364,
      0.17071419954299927,
      0.1791505366563797,
      0.20632635056972504,
      0.20683935284614563,
      0.20229488611221313,
      0.22756251692771912,
      0.2582416534423828,
      0.2627580761909485,
      0.28583475947380066,
      0.3295142650604248,
      0.34621375799179077,
      0.3496851325035095,
      0.3577515482902527,
      0.36466261744499207,
      0.3657865524291992,
      0.3546878695487976,
      0.35925373435020447,
      0.3582816421985626,
      0.3501162528991699,
      0.3460574150085449,
      0.327181339263916,
      0.326857328414917,
      0.3442094624042511,
      0.3485948443412781,
      0.8561321496963501,
      0.793651819229126,
      0.8410913944244385,
      0.8707985281944275,
      0.9253180027008057,
      0.9567215442657471,
      0.9741619825363159,
      0.9894322156906128,
      0.9810236096382141,
      0.9605528116226196,
      0.9715698957443237,
      0.9897912740707397,
      0.9946866631507874,
      0.997478187084198,
      0.9965847730636597,
      0.9974111318588257,
      0.9977430701255798,
      0.9984956979751587,
      0.9992178678512573,
      0.9994840621948242,
      0.9991915225982666,
      0.9982467293739319,
      0.9973276853561401,
      0.9897673726081848,
      0.9924184083938599,
      0.9787245392799377,
      0.982079029083252,
      0.9905433654785156,
      0.9851599931716919,
      0.9753694534301758,
      0.9733733534812927,
      0.9662766456604004,
      0.9102063179016113,
      0.8946820497512817,
      0.8218626976013184,
      0.845017671585083,
      0.8930022716522217,
      0.873593270778656,
      0.9082704782485962,
      0.8895731568336487,
      0.9235152006149292,
      0.888705849647522,
      0.9125899076461792,
      0.849738597869873,
      0.7995386123657227,
      0.8696288466453552,
      0.8762258887290955,
      0.9489291310310364,
      0.9452400207519531,
      0.898996114730835,
      0.9019272327423096,
      0.8648903965950012,
      0.8282020092010498,
      0.8975166082382202,
      0.9088801741600037,
      0.9158717393875122,
      0.8722015619277954,
      0.9004687666893005,
      0.8544174432754517,
      0.8273475766181946,
      0.8886057734489441,
      0.9158840179443359,
      0.9505318403244019,
      0.9796662926673889,
      0.9898301959037781,
      0.9867759346961975,
      0.9954769611358643,
      0.9984830617904663,
      0.9980977177619934,
      0.9977949261665344,
      0.9974479675292969,
      0.9984862804412842,
      0.9960001111030579,
      0.9968591928482056,
      0.9982777237892151,
      0.9970014095306396,
      0.9956287741661072,
      0.9980316162109375,
      0.997461199760437,
      0.997985303401947,
      0.9961219429969788,
      0.998807430267334,
      0.9987939596176147,
      0.9994983077049255,
      0.9994912147521973,
      0.9992004036903381,
      0.9987665414810181,
      0.9985765814781189,
      0.9984188675880432,
      0.9948064684867859,
      0.9908851981163025,
      0.9943556189537048,
      0.9833067655563354,
      0.9483509659767151,
      0.9093480110168457,
      0.9252821803092957,
      0.8776595592498779,
      0.9121603965759277,
      0.850139856338501,
      0.8853210210800171,
      0.8304851651191711,
      0.8816771507263184,
      0.8355727195739746,
      0.7861645817756653,
      0.7675940990447998,
      0.7766420245170593,
      0.8187083005905151,
      0.8647316098213196,
      0.8858665227890015,
      0.9389493465423584,
      0.9529411792755127,
      0.9834609627723694,
      0.9870377779006958,
      0.9943459630012512,
      0.9935831427574158
    ],
    [
      0.17110887169837952,
      0.22152230143547058,
      0.2167947143316269,
      0.22270174324512482,
      0.24322229623794556,
      0.2582544684410095,
      0.26340410113334656,
      0.2801835536956787,
      0.2886299192905426,
      0.2958376109600067,
      0.3056796193122864,
      0.3155686557292938,
      0.2935631275177002,
      0.2933395504951477,
      0.3061848282814026,
      0.29148760437965393,
      0.25245800614356995,
      0.23131808638572693,
      0.23115547001361847,
      0.20964445173740387,
      0.1861373335123062,
      0.1794624924659729,
      0.18306155502796173,
      0.1604582518339157,
      0.15121835470199585,
      0.15299083292484283,
      0.15074396133422852,
      0.14430472254753113,
      0.14814096689224243,
      0.15090185403823853,
      0.14243921637535095,
      0.1498623788356781,
      0.14923779666423798,
      0.1453179270029068,
      0.1431371420621872,
      0.15497587621212006,
      0.1589471697807312,
      0.15336371958255768,
      0.15150770545005798,
      0.16419029235839844,
      0.16225837171077728,
      0.15434667468070984,
      0.15416304767131805,
      0.15550464391708374,
      0.15290887653827667,
      0.14284151792526245,
      0.14490410685539246,
      0.14731304347515106,
      0.145686537027359,
      0.13566789031028748,
      0.141215980052948,
      0.15053050220012665,
      0.1403539627790451,
      0.14405129849910736,
      0.1519128829240799,
      0.15000183880329132,
      0.14070919156074524,
      0.14868710935115814,
      0.1598997265100479,
      0.14504151046276093,
      0.13737277686595917,
      0.14466869831085205,
      0.15644828975200653,
      0.14758460223674774,
      0.15032634139060974,
      0.1593063473701477,
      0.16607213020324707,
      0.1656525880098343,
      0.16999979317188263,
      0.19146870076656342,
      0.19746148586273193,
      0.1959172934293747,
      0.22116190195083618,
      0.2492859661579132,
      0.2563827633857727,
      0.2807009518146515,
      0.31977376341819763,
      0.3372649848461151,
      0.3465234339237213,
      0.3534701466560364,
      0.3570603132247925,
      0.3556828200817108,
      0.35280007123947144,
      0.3542313575744629,
      0.3412761688232422,
      0.34046515822410583,
      0.33840158581733704,
      0.31834954023361206,
      0.30529025197029114,
      0.3275974690914154,
      0.33799827098846436,
      0.864531397819519,
      0.7920530438423157,
      0.8430248498916626,
      0.8697463274002075,
      0.924934983253479,
      0.9555047750473022,
      0.97322678565979,
      0.9888777136802673,
      0.9795299768447876,
      0.9576197862625122,
      0.9687045812606812,
      0.9884567260742188,
      0.9940849542617798,
      0.997405469417572,
      0.9966133236885071,
      0.9974575638771057,
      0.9978572130203247,
      0.9985941052436829,
      0.9992868304252625,
      0.999515950679779,
      0.9992566704750061,
      0.9982295036315918,
      0.9972876906394958,
      0.9892001748085022,
      0.9922104477882385,
      0.9782187342643738,
      0.981848955154419,
      0.9907095432281494,
      0.9857943058013916,
      0.9786942005157471,
      0.97491854429245,
      0.9674769043922424,
      0.9120827913284302,
      0.8961344957351685,
      0.8230320811271667,
      0.8417750597000122,
      0.8928026556968689,
      0.8729915022850037,
      0.9091396927833557,
      0.889983057975769,
      0.9237958192825317,
      0.8881434202194214,
      0.9129956364631653,
      0.8459965586662292,
      0.7950884103775024,
      0.8680655360221863,
      0.8755046129226685,
      0.9487000703811646,
      0.9453596472740173,
      0.8993614912033081,
      0.9026715755462646,
      0.8643390536308289,
      0.8292648196220398,
      0.8984180092811584,
      0.9106342196464539,
      0.917580246925354,
      0.8736170530319214,
      0.9022919535636902,
      0.8560514450073242,
      0.8283476829528809,
      0.8900611400604248,
      0.9156290292739868,
      0.9507389664649963,
      0.9793524146080017,
      0.9900152087211609,
      0.9873304963111877,
      0.9958250522613525,
      0.9985774159431458,
      0.9981462359428406,
      0.9979670643806458,
      0.9975922107696533,
      0.9986766576766968,
      0.9967294335365295,
      0.9974749684333801,
      0.9985270500183105,
      0.9973033666610718,
      0.9961084127426147,
      0.9982510805130005,
      0.9975532293319702,
      0.9980272054672241,
      0.9961866736412048,
      0.998842179775238,
      0.9988054633140564,
      0.9995296597480774,
      0.999518632888794,
      0.999251663684845,
      0.9988283514976501,
      0.9985917210578918,
      0.998315691947937,
      0.994162380695343,
      0.9894559383392334,
      0.9935661554336548,
      0.9812877774238586,
      0.9441578388214111,
      0.9080296158790588,
      0.9248284697532654,
      0.8783310651779175,
      0.9116024374961853,
      0.8518097400665283,
      0.8836721181869507,
      0.8261556029319763,
      0.8803684711456299,
      0.8318328261375427,
      0.7798089385032654,
      0.7721885442733765,
      0.7756361961364746,
      0.8203281760215759,
      0.8624196648597717,
      0.883917510509491,
      0.936461329460144,
      0.9490303993225098,
      0.9809086918830872,
      0.9849932789802551,
      0.9937950372695923,
      0.9932171702384949
    ],
    [
      0.17969399690628052,
      0.23090825974941254,
      0.2272898554801941,
      0.2376922369003296,
      0.2630056142807007,
      0.27874618768692017,
      0.2738306522369385,
      0.29902076721191406,
      0.30978143215179443,
      0.3071056008338928,
      0.31201082468032837,
      0.33038726449012756,
      0.3149394989013672,
      0.30665114521980286,
      0.3284899890422821,
      0.3235480785369873,
      0.28304407000541687,
      0.2684316039085388,
      0.27107077836990356,
      0.24166670441627502,
      0.20827892422676086,
      0.20467720925807953,
      0.2127893567085266,
      0.19007302820682526,
      0.17528802156448364,
      0.1859128773212433,
      0.18368332087993622,
      0.17517945170402527,
      0.1818157434463501,
      0.1876527965068817,
      0.1790018379688263,
      0.18426425755023956,
      0.18028640747070312,
      0.17345541715621948,
      0.17657995223999023,
      0.19206760823726654,
      0.19123749434947968,
      0.18689337372779846,
      0.1863531470298767,
      0.20199593901634216,
      0.19290532171726227,
      0.18180009722709656,
      0.18378520011901855,
      0.18643604218959808,
      0.181374654173851,
      0.1706935167312622,
      0.17761828005313873,
      0.17773452401161194,
      0.16919532418251038,
      0.1576649695634842,
      0.16602569818496704,
      0.17507033050060272,
      0.15845191478729248,
      0.16459643840789795,
      0.17402641475200653,
      0.16910184919834137,
      0.1546851247549057,
      0.1647590696811676,
      0.17085562646389008,
      0.15668535232543945,
      0.15278911590576172,
      0.16250351071357727,
      0.16964519023895264,
      0.16174112260341644,
      0.16098344326019287,
      0.16601647436618805,
      0.17084698379039764,
      0.1745903491973877,
      0.1815136969089508,
      0.1976611316204071,
      0.2027231603860855,
      0.20992961525917053,
      0.22567936778068542,
      0.24178490042686462,
      0.2617155909538269,
      0.2787092328071594,
      0.31534063816070557,
      0.33511465787887573,
      0.3374880850315094,
      0.3526861369609833,
      0.3533344566822052,
      0.35208192467689514,
      0.3592882752418518,
      0.3582533895969391,
      0.34196364879608154,
      0.34564006328582764,
      0.3458194136619568,
      0.32519471645355225,
      0.30671918392181396,
      0.32289859652519226,
      0.3211217522621155,
      0.8604978919029236,
      0.7932283878326416,
      0.8430147171020508,
      0.870998740196228,
      0.924490213394165,
      0.9549176692962646,
      0.9729025363922119,
      0.9887537360191345,
      0.9789227247238159,
      0.9552896618843079,
      0.9666682481765747,
      0.987822413444519,
      0.9939195513725281,
      0.997546374797821,
      0.996907114982605,
      0.9976885318756104,
      0.9981310367584229,
      0.9987936019897461,
      0.9994019269943237,
      0.9995813369750977,
      0.9993249177932739,
      0.9983100891113281,
      0.9973485469818115,
      0.9890273213386536,
      0.992194652557373,
      0.9777896404266357,
      0.9817245006561279,
      0.9909479022026062,
      0.9867742657661438,
      0.9816752672195435,
      0.976825475692749,
      0.9681816101074219,
      0.9121958017349243,
      0.8941630125045776,
      0.8128460645675659,
      0.8306857347488403,
      0.8892359733581543,
      0.8681221008300781,
      0.9074004888534546,
      0.8880059123039246,
      0.9250568151473999,
      0.8887865543365479,
      0.9109153151512146,
      0.8429902791976929,
      0.7901204228401184,
      0.8673698902130127,
      0.8770875930786133,
      0.9492928981781006,
      0.9460117220878601,
      0.8995300531387329,
      0.9018359184265137,
      0.8606616854667664,
      0.8238135576248169,
      0.8972961902618408,
      0.9112753868103027,
      0.9186509847640991,
      0.8747504353523254,
      0.9040020704269409,
      0.8568521738052368,
      0.8295507431030273,
      0.8918962478637695,
      0.9165973663330078,
      0.9510821104049683,
      0.979541003704071,
      0.9905006289482117,
      0.9881197214126587,
      0.9963411688804626,
      0.9987397193908691,
      0.9983077645301819,
      0.9980934858322144,
      0.9977061152458191,
      0.9988539814949036,
      0.9971985816955566,
      0.9981762766838074,
      0.9988131523132324,
      0.9975930452346802,
      0.9968012571334839,
      0.9985511898994446,
      0.9976649880409241,
      0.99813312292099,
      0.9961908459663391,
      0.998891294002533,
      0.9988508820533752,
      0.9995666742324829,
      0.9995658993721008,
      0.9993463754653931,
      0.9989742636680603,
      0.9986976981163025,
      0.9983375668525696,
      0.9938338398933411,
      0.9883715510368347,
      0.9929401278495789,
      0.9796531796455383,
      0.9421120285987854,
      0.9068817496299744,
      0.9255514144897461,
      0.880635678768158,
      0.9119796752929688,
      0.8529282808303833,
      0.8804200887680054,
      0.8220478296279907,
      0.8779276013374329,
      0.8282045125961304,
      0.776351809501648,
      0.767420768737793,
      0.7799408435821533,
      0.8233516216278076,
      0.8634807467460632,
      0.8834335207939148,
      0.9354233741760254,
      0.9469668865203857,
      0.9792903661727905,
      0.9836730360984802,
      0.9935965538024902,
      0.9932663440704346
    ],
    [
      0.19494304060935974,
      0.2521476745605469,
      0.2480083554983139,
      0.2610771656036377,
      0.2928667962551117,
      0.31477272510528564,
      0.3183151185512543,
      0.3315628170967102,
      0.3329296112060547,
      0.32975122332572937,
      0.3325105309486389,
      0.34580928087234497,
      0.32881584763526917,
      0.31871336698532104,
      0.3438557982444763,
      0.34330299496650696,
      0.2976841926574707,
      0.28545117378234863,
      0.2943071126937866,
      0.26715612411499023,
      0.22778043150901794,
      0.22464358806610107,
      0.23428559303283691,
      0.20637571811676025,
      0.19149036705493927,
      0.2070625126361847,
      0.20674151182174683,
      0.19265596568584442,
      0.1944839209318161,
      0.20331540703773499,
      0.19200499355793,
      0.20318707823753357,
      0.20527932047843933,
      0.19773980975151062,
      0.19709056615829468,
      0.21149857342243195,
      0.21386666595935822,
      0.20507779717445374,
      0.208364337682724,
      0.22764648497104645,
      0.21802477538585663,
      0.19974923133850098,
      0.2014252245426178,
      0.20700804889202118,
      0.20136941969394684,
      0.1901988834142685,
      0.19974493980407715,
      0.2045811414718628,
      0.1922677606344223,
      0.1770801991224289,
      0.18927234411239624,
      0.2000325322151184,
      0.18328827619552612,
      0.18407759070396423,
      0.19231973588466644,
      0.1898474395275116,
      0.17304161190986633,
      0.1819288432598114,
      0.18918929994106293,
      0.17143940925598145,
      0.16825054585933685,
      0.1839434951543808,
      0.1927727907896042,
      0.17509660124778748,
      0.1785273551940918,
      0.18773172795772552,
      0.18867209553718567,
      0.19469156861305237,
      0.20281009376049042,
      0.20816348493099213,
      0.21380260586738586,
      0.2193063348531723,
      0.23108622431755066,
      0.24492007493972778,
      0.25926125049591064,
      0.28303131461143494,
      0.30913347005844116,
      0.3256118595600128,
      0.3473970293998718,
      0.3574714958667755,
      0.35379156470298767,
      0.3559473752975464,
      0.3716502785682678,
      0.3684740364551544,
      0.35671743750572205,
      0.3584386706352234,
      0.35674232244491577,
      0.33775970339775085,
      0.31697025895118713,
      0.32662343978881836,
      0.3203396797180176,
      0.8674721717834473,
      0.7902295589447021,
      0.841057300567627,
      0.8689601421356201,
      0.9231364727020264,
      0.9539154767990112,
      0.9725894927978516,
      0.9886202812194824,
      0.9789912700653076,
      0.9545763731002808,
      0.9670242071151733,
      0.9880346059799194,
      0.9942411184310913,
      0.9977364540100098,
      0.9971889853477478,
      0.9978907704353333,
      0.998309850692749,
      0.9988976120948792,
      0.9994502067565918,
      0.9995965957641602,
      0.9993211030960083,
      0.9983013272285461,
      0.9973036646842957,
      0.9885944128036499,
      0.9916803240776062,
      0.9765632152557373,
      0.981141984462738,
      0.9909876585006714,
      0.9874152541160583,
      0.9834411144256592,
      0.9779646396636963,
      0.968650221824646,
      0.913838803768158,
      0.8919781446456909,
      0.8048237562179565,
      0.8266565799713135,
      0.8862885236740112,
      0.8647609949111938,
      0.9048984050750732,
      0.884895920753479,
      0.9206576943397522,
      0.8876729011535645,
      0.9079042673110962,
      0.8380875587463379,
      0.7823596596717834,
      0.8619542121887207,
      0.874689519405365,
      0.9478834867477417,
      0.9448871612548828,
      0.896379828453064,
      0.8995813131332397,
      0.8553012609481812,
      0.820203423500061,
      0.8970814347267151,
      0.9119901657104492,
      0.9191666841506958,
      0.8753052949905396,
      0.9048560261726379,
      0.8580116033554077,
      0.8303872346878052,
      0.8924390077590942,
      0.9152414798736572,
      0.9513846635818481,
      0.979649543762207,
      0.9906796216964722,
      0.9886941909790039,
      0.9966545701026917,
      0.9988037347793579,
      0.9982954859733582,
      0.9980774521827698,
      0.9976679086685181,
      0.9989364743232727,
      0.9976054430007935,
      0.9985387325286865,
      0.9989405274391174,
      0.9977301359176636,
      0.9970909357070923,
      0.9987166523933411,
      0.9976810216903687,
      0.9981111288070679,
      0.9960601329803467,
      0.9988579154014587,
      0.9988016486167908,
      0.999566912651062,
      0.9995689988136292,
      0.9993873834609985,
      0.999050498008728,
      0.9987645745277405,
      0.9983862638473511,
      0.9938441514968872,
      0.9878582954406738,
      0.9923660755157471,
      0.9790046215057373,
      0.9406923055648804,
      0.905931293964386,
      0.9239066243171692,
      0.878448486328125,
      0.9106210470199585,
      0.8518191576004028,
      0.8814451694488525,
      0.8237571716308594,
      0.8769835829734802,
      0.8270714282989502,
      0.776831865310669,
      0.7638850808143616,
      0.7773440480232239,
      0.8238317966461182,
      0.8611718416213989,
      0.8818244934082031,
      0.9348229169845581,
      0.9463873505592346,
      0.9789047241210938,
      0.9835854768753052,
      0.9938196539878845,
      0.99366295337677
    ],
    [
      0.22918429970741272,
      0.2808430790901184,
      0.2911890745162964,
      0.30387043952941895,
      0.34071627259254456,
      0.35022634267807007,
      0.36275190114974976,
      0.35586458444595337,
      0.35835325717926025,
      0.3470059931278229,
      0.35124605894088745,
      0.3621937036514282,
      0.34133750200271606,
      0.32212114334106445,
      0.3542077839374542,
      0.36234691739082336,
      0.32270336151123047,
      0.3099401295185089,
      0.3353780508041382,
      0.3148065209388733,
      0.2668086588382721,
      0.26825934648513794,
      0.2907131612300873,
      0.25163376331329346,
      0.22772860527038574,
      0.25014713406562805,
      0.24595706164836884,
      0.22196805477142334,
      0.2267846167087555,
      0.23805448412895203,
      0.2230502963066101,
      0.2303924858570099,
      0.23546750843524933,
      0.2336362600326538,
      0.22433730959892273,
      0.2480228841304779,
      0.2568303942680359,
      0.24029386043548584,
      0.24342693388462067,
      0.2582389712333679,
      0.24717025458812714,
      0.22484683990478516,
      0.2253471314907074,
      0.22564832866191864,
      0.22321441769599915,
      0.211378812789917,
      0.225436270236969,
      0.23060092329978943,
      0.22326381504535675,
      0.21440736949443817,
      0.22796496748924255,
      0.24247069656848907,
      0.22248028218746185,
      0.224237322807312,
      0.23952189087867737,
      0.22602024674415588,
      0.21049857139587402,
      0.2223486602306366,
      0.2300640344619751,
      0.20652179419994354,
      0.20023536682128906,
      0.2090875804424286,
      0.21421366930007935,
      0.19270488619804382,
      0.1987137347459793,
      0.21397705376148224,
      0.21001678705215454,
      0.20926502346992493,
      0.22455088794231415,
      0.22343970835208893,
      0.23703156411647797,
      0.24668651819229126,
      0.24816015362739563,
      0.2532186508178711,
      0.27088049054145813,
      0.2982170581817627,
      0.3049512803554535,
      0.31480976939201355,
      0.3448443114757538,
      0.35695770382881165,
      0.35054993629455566,
      0.3480282425880432,
      0.36614882946014404,
      0.36929160356521606,
      0.35482358932495117,
      0.36552709341049194,
      0.3726707696914673,
      0.3567350208759308,
      0.34473109245300293,
      0.3429754376411438,
      0.33432722091674805,
      0.8680495619773865,
      0.7969197034835815,
      0.8400625586509705,
      0.8707159757614136,
      0.9228086471557617,
      0.9545530080795288,
      0.9737154245376587,
      0.9892932176589966,
      0.9800450205802917,
      0.9552057385444641,
      0.9682961106300354,
      0.9892222881317139,
      0.9950538277626038,
      0.9981304407119751,
      0.9977140426635742,
      0.9982978701591492,
      0.998612642288208,
      0.9990710020065308,
      0.9995415210723877,
      0.9996312260627747,
      0.999327540397644,
      0.9983746409416199,
      0.997407078742981,
      0.9888696074485779,
      0.9917431473731995,
      0.9753034114837646,
      0.980439305305481,
      0.9910024404525757,
      0.9881994128227234,
      0.9855230450630188,
      0.9797499775886536,
      0.9697670936584473,
      0.9139382839202881,
      0.8904966711997986,
      0.7942332029342651,
      0.8156026601791382,
      0.8812033534049988,
      0.8584487438201904,
      0.9003527164459229,
      0.8816611170768738,
      0.9184744358062744,
      0.8841073513031006,
      0.906048059463501,
      0.8348809480667114,
      0.7794470191001892,
      0.8594077229499817,
      0.8744657039642334,
      0.9481363296508789,
      0.9442553520202637,
      0.8937089443206787,
      0.8972503542900085,
      0.8459285497665405,
      0.8102110028266907,
      0.8992452621459961,
      0.9133936166763306,
      0.9209721088409424,
      0.878033459186554,
      0.9072256088256836,
      0.8607676029205322,
      0.8330531716346741,
      0.8941885828971863,
      0.9163482785224915,
      0.9531723856925964,
      0.9811704754829407,
      0.9915723204612732,
      0.9899654984474182,
      0.9972010850906372,
      0.9989587664604187,
      0.9983917474746704,
      0.998176097869873,
      0.9977067112922668,
      0.9990941882133484,
      0.9980970621109009,
      0.9989071488380432,
      0.9991020560264587,
      0.9978539943695068,
      0.9974339008331299,
      0.9988821148872375,
      0.9976847171783447,
      0.9981043338775635,
      0.9958963990211487,
      0.9988561868667603,
      0.9987973570823669,
      0.9995902180671692,
      0.9995944499969482,
      0.9994649291038513,
      0.999198317527771,
      0.9989268779754639,
      0.9986231327056885,
      0.9945149421691895,
      0.9882156848907471,
      0.9926015734672546,
      0.979498028755188,
      0.9406802654266357,
      0.9065508246421814,
      0.9239464998245239,
      0.8782355785369873,
      0.9100334644317627,
      0.8500629663467407,
      0.8791420459747314,
      0.8249014616012573,
      0.8744471073150635,
      0.8197405338287354,
      0.7817326784133911,
      0.7634099721908569,
      0.7793763279914856,
      0.8286174535751343,
      0.8607778549194336,
      0.8836196660995483,
      0.9355791211128235,
      0.9471067190170288,
      0.9798141121864319,
      0.9847965240478516,
      0.9947269558906555,
      0.9946469068527222
    ],
    [
      0.2507922053337097,
      0.2877545952796936,
      0.3091772198677063,
      0.3253346085548401,
      0.3568626046180725,
      0.36039072275161743,
      0.3557448089122772,
      0.3589586615562439,
      0.3589831292629242,
      0.35002046823501587,
      0.3543156683444977,
      0.3804953694343567,
      0.36458614468574524,
      0.3376818001270294,
      0.3756972551345825,
      0.39406245946884155,
      0.36048659682273865,
      0.33874937891960144,
      0.38512980937957764,
      0.3714638948440552,
      0.3232668340206146,
      0.33557677268981934,
      0.3437541723251343,
      0.299064576625824,
      0.2737919092178345,
      0.29044950008392334,
      0.2780293822288513,
      0.25799646973609924,
      0.2730817198753357,
      0.26920974254608154,
      0.25719398260116577,
      0.277372270822525,
      0.28545209765434265,
      0.2869342565536499,
      0.2773575186729431,
      0.30682772397994995,
      0.30478188395500183,
      0.28276869654655457,
      0.2783908247947693,
      0.2826220989227295,
      0.267477422952652,
      0.2454279363155365,
      0.2395295798778534,
      0.24288076162338257,
      0.23596549034118652,
      0.22347807884216309,
      0.23756960034370422,
      0.2496432662010193,
      0.2422446459531784,
      0.23671972751617432,
      0.258492648601532,
      0.2792423367500305,
      0.26171690225601196,
      0.27045851945877075,
      0.2984289526939392,
      0.2865604758262634,
      0.2666624188423157,
      0.2820904850959778,
      0.2901119887828827,
      0.2693973779678345,
      0.260625422000885,
      0.27219006419181824,
      0.26313358545303345,
      0.23202909529209137,
      0.23850715160369873,
      0.2579651176929474,
      0.2502957582473755,
      0.24118711054325104,
      0.2613721191883087,
      0.24665439128875732,
      0.25841665267944336,
      0.2875189185142517,
      0.2884805500507355,
      0.2876947224140167,
      0.31317010521888733,
      0.34385302662849426,
      0.330971360206604,
      0.3263634741306305,
      0.3549797832965851,
      0.36139237880706787,
      0.3359096646308899,
      0.34022215008735657,
      0.3674297332763672,
      0.3553674817085266,
      0.337404727935791,
      0.35296231508255005,
      0.3708362281322479,
      0.3501928746700287,
      0.35252124071121216,
      0.3838796317577362,
      0.36788952350616455,
      0.8663021326065063,
      0.798076331615448,
      0.8370972871780396,
      0.8691601753234863,
      0.923086404800415,
      0.9566468596458435,
      0.9764598608016968,
      0.9907153844833374,
      0.983009934425354,
      0.9595814943313599,
      0.9724913239479065,
      0.9915252327919006,
      0.996414065361023,
      0.9986488223075867,
      0.9983236789703369,
      0.9987404346466064,
      0.9989378452301025,
      0.9992645382881165,
      0.9996251463890076,
      0.9996879696846008,
      0.999392569065094,
      0.9984915256500244,
      0.9976885318756104,
      0.9899776577949524,
      0.9919134974479675,
      0.9735016226768494,
      0.9778146743774414,
      0.9896796941757202,
      0.9870709776878357,
      0.9861044883728027,
      0.9799460768699646,
      0.9673155546188354,
      0.909780740737915,
      0.891235888004303,
      0.7836874723434448,
      0.7960450649261475,
      0.8655478954315186,
      0.8493638634681702,
      0.9000571966171265,
      0.8833498358726501,
      0.9183124899864197,
      0.8867399096488953,
      0.9079890847206116,
      0.8403967618942261,
      0.7820877432823181,
      0.8625129461288452,
      0.8772186040878296,
      0.9498790502548218,
      0.945859968662262,
      0.8957427740097046,
      0.8996706008911133,
      0.8394944071769714,
      0.799232542514801,
      0.9012327790260315,
      0.915471076965332,
      0.9236217737197876,
      0.8803815841674805,
      0.9089957475662231,
      0.8634978532791138,
      0.8362366557121277,
      0.8948978781700134,
      0.9178081750869751,
      0.9543108940124512,
      0.9825255870819092,
      0.9924659132957458,
      0.9910293221473694,
      0.997684121131897,
      0.9991075396537781,
      0.998498260974884,
      0.9982389807701111,
      0.9978972673416138,
      0.9992527961730957,
      0.9984496235847473,
      0.999153196811676,
      0.9992378950119019,
      0.9978699684143066,
      0.9976065158843994,
      0.9989537000656128,
      0.9975345730781555,
      0.9981414079666138,
      0.9959059357643127,
      0.998924732208252,
      0.9988582730293274,
      0.9996179938316345,
      0.9996305108070374,
      0.9995513558387756,
      0.9993650913238525,
      0.9991307854652405,
      0.9989379644393921,
      0.9957507252693176,
      0.9897086024284363,
      0.9936373233795166,
      0.9820152521133423,
      0.945085883140564,
      0.9117698669433594,
      0.9270249605178833,
      0.8804080486297607,
      0.911508321762085,
      0.851323127746582,
      0.8795211315155029,
      0.8112683296203613,
      0.8549053072929382,
      0.7971220016479492,
      0.7765591144561768,
      0.7570760250091553,
      0.7880045175552368,
      0.8339352607727051,
      0.8650041818618774,
      0.8881365060806274,
      0.9391967058181763,
      0.9508792161941528,
      0.9824803471565247,
      0.9876679182052612,
      0.9961830377578735,
      0.9960415959358215
    ],
    [
      0.27146291732788086,
      0.32024115324020386,
      0.33913394808769226,
      0.3585398197174072,
      0.38907521963119507,
      0.38450607657432556,
      0.37807774543762207,
      0.39827919006347656,
      0.41072604060173035,
      0.3907470405101776,
      0.39383164048194885,
      0.4253615140914917,
      0.4169163107872009,
      0.3872496485710144,
      0.41775333881378174,
      0.43894684314727783,
      0.422885537147522,
      0.39199942350387573,
      0.43172234296798706,
      0.41338643431663513,
      0.3754405379295349,
      0.35520219802856445,
      0.36255380511283875,
      0.3274223804473877,
      0.30343490839004517,
      0.3112589716911316,
      0.30241265892982483,
      0.2995354235172272,
      0.3039399981498718,
      0.3005991280078888,
      0.2999691665172577,
      0.3135918974876404,
      0.33978378772735596,
      0.33938026428222656,
      0.3299008905887604,
      0.3470492959022522,
      0.35187873244285583,
      0.33087676763534546,
      0.30938100814819336,
      0.31444036960601807,
      0.29906347393989563,
      0.2816658318042755,
      0.2681348919868469,
      0.2765071988105774,
      0.27302315831184387,
      0.2563415467739105,
      0.26876020431518555,
      0.29143571853637695,
      0.28278231620788574,
      0.27643734216690063,
      0.3045017719268799,
      0.3260652422904968,
      0.31180912256240845,
      0.3222379684448242,
      0.3658810555934906,
      0.35672855377197266,
      0.3338627815246582,
      0.3531349301338196,
      0.3738843500614166,
      0.3289949297904968,
      0.3163963556289673,
      0.32683372497558594,
      0.31474223732948303,
      0.27362608909606934,
      0.27160778641700745,
      0.2874220609664917,
      0.29286402463912964,
      0.28059571981430054,
      0.3034391701221466,
      0.29517248272895813,
      0.3022399842739105,
      0.3396037518978119,
      0.349090576171875,
      0.35157057642936707,
      0.3971480429172516,
      0.4247002601623535,
      0.4168567657470703,
      0.40419793128967285,
      0.43647629022598267,
      0.4435220956802368,
      0.4117179214954376,
      0.41166818141937256,
      0.4412241578102112,
      0.42590686678886414,
      0.3860171437263489,
      0.4108038544654846,
      0.4308060109615326,
      0.3992306590080261,
      0.383199006319046,
      0.4151057302951813,
      0.3972075283527374,
      0.8761593699455261,
      0.8025123476982117,
      0.8383269309997559,
      0.8700012564659119,
      0.9245264530181885,
      0.9588111639022827,
      0.9785685539245605,
      0.9923160672187805,
      0.986423671245575,
      0.9641455411911011,
      0.9766806364059448,
      0.9937142729759216,
      0.9977113008499146,
      0.9991474151611328,
      0.9989745020866394,
      0.9992153644561768,
      0.9993107318878174,
      0.999492347240448,
      0.9997255802154541,
      0.9997491240501404,
      0.9994577169418335,
      0.9985631108283997,
      0.9977506995201111,
      0.9901514649391174,
      0.9923880696296692,
      0.9744228720664978,
      0.9790661931037903,
      0.9903937578201294,
      0.9894566535949707,
      0.9894621968269348,
      0.9827003479003906,
      0.9669649004936218,
      0.9114639759063721,
      0.8958383202552795,
      0.7889550924301147,
      0.7955290675163269,
      0.8569695949554443,
      0.8419069051742554,
      0.8950158357620239,
      0.8813007473945618,
      0.918104887008667,
      0.8919432163238525,
      0.910725474357605,
      0.8500915765762329,
      0.7889620661735535,
      0.8674157857894897,
      0.8798959255218506,
      0.9488402605056763,
      0.9449276328086853,
      0.8969080448150635,
      0.900558590888977,
      0.8393739461898804,
      0.8078433275222778,
      0.9020034074783325,
      0.914444088935852,
      0.9216761589050293,
      0.8790457248687744,
      0.9045358300209045,
      0.8615946769714355,
      0.8397482633590698,
      0.8940893411636353,
      0.9163691401481628,
      0.9542279839515686,
      0.9836201071739197,
      0.9927346110343933,
      0.9911402463912964,
      0.9979416728019714,
      0.9991872906684875,
      0.9984367489814758,
      0.9981135725975037,
      0.9978046417236328,
      0.9993188977241516,
      0.9986158609390259,
      0.9993186593055725,
      0.9993637800216675,
      0.9979614615440369,
      0.99789959192276,
      0.999123752117157,
      0.9975941777229309,
      0.9981818199157715,
      0.9958155155181885,
      0.9988963007926941,
      0.9988164901733398,
      0.9996224045753479,
      0.9996494650840759,
      0.9996444582939148,
      0.9995546340942383,
      0.9993734955787659,
      0.9993600845336914,
      0.9977052211761475,
      0.9933752417564392,
      0.9955188632011414,
      0.9863414764404297,
      0.9513159394264221,
      0.9166268110275269,
      0.9288794994354248,
      0.8839070796966553,
      0.9091489315032959,
      0.8452638387680054,
      0.8714616894721985,
      0.8001998066902161,
      0.8488020896911621,
      0.7882550358772278,
      0.7589073777198792,
      0.7509920597076416,
      0.7831383943557739,
      0.8341491222381592,
      0.8675293922424316,
      0.8921928405761719,
      0.9421588182449341,
      0.9559722542762756,
      0.9860393404960632,
      0.9919615983963013,
      0.997792661190033,
      0.9975857734680176
    ],
    [
      0.3170328140258789,
      0.3685348927974701,
      0.37620794773101807,
      0.39753904938697815,
      0.42594966292381287,
      0.4271640181541443,
      0.4098859429359436,
      0.4349365234375,
      0.4552040100097656,
      0.44407960772514343,
      0.4257528483867645,
      0.46048787236213684,
      0.4615693986415863,
      0.4490151107311249,
      0.4551538825035095,
      0.46733012795448303,
      0.4571133553981781,
      0.4342271387577057,
      0.4374006390571594,
      0.4233703017234802,
      0.39671096205711365,
      0.3664013147354126,
      0.36272165179252625,
      0.34777915477752686,
      0.32663363218307495,
      0.3236445486545563,
      0.32456833124160767,
      0.3224656283855438,
      0.3189382553100586,
      0.3397265076637268,
      0.3388211727142334,
      0.343867689371109,
      0.38091689348220825,
      0.3934130072593689,
      0.3723208010196686,
      0.38450244069099426,
      0.38806450366973877,
      0.3633947968482971,
      0.33296623826026917,
      0.34279680252075195,
      0.3300604820251465,
      0.30322498083114624,
      0.28972896933555603,
      0.31112855672836304,
      0.3031907081604004,
      0.28104326128959656,
      0.30252689123153687,
      0.32523831725120544,
      0.312075138092041,
      0.30848246812820435,
      0.34683749079704285,
      0.3638586103916168,
      0.3506748378276825,
      0.3664308190345764,
      0.417072594165802,
      0.41541850566864014,
      0.38298162817955017,
      0.40238291025161743,
      0.42000964283943176,
      0.37982842326164246,
      0.33980411291122437,
      0.36073562502861023,
      0.3507272005081177,
      0.31144964694976807,
      0.3065754175186157,
      0.323117196559906,
      0.3264424502849579,
      0.3145143985748291,
      0.32893607020378113,
      0.32447513937950134,
      0.33070847392082214,
      0.3813830614089966,
      0.392162024974823,
      0.3857617676258087,
      0.4340929687023163,
      0.4654988646507263,
      0.4637225866317749,
      0.455210417509079,
      0.4859691858291626,
      0.49408048391342163,
      0.4633386433124542,
      0.4651350975036621,
      0.49140554666519165,
      0.46923547983169556,
      0.4327864646911621,
      0.4603436291217804,
      0.4705328047275543,
      0.4332086145877838,
      0.42203447222709656,
      0.45315325260162354,
      0.422444224357605,
      0.8951612710952759,
      0.8216654658317566,
      0.8550981283187866,
      0.8830400109291077,
      0.931806743144989,
      0.9641135334968567,
      0.982473611831665,
      0.9941946864128113,
      0.9894305467605591,
      0.9692738056182861,
      0.9803787469863892,
      0.9953083395957947,
      0.9985276460647583,
      0.9994285702705383,
      0.9993628263473511,
      0.999462902545929,
      0.9995186924934387,
      0.9996159076690674,
      0.9997768402099609,
      0.9997945427894592,
      0.9995065331459045,
      0.9987375736236572,
      0.9980660676956177,
      0.9919628500938416,
      0.9941213726997375,
      0.9796739816665649,
      0.9839034080505371,
      0.9927070736885071,
      0.9926745891571045,
      0.9926549196243286,
      0.9864121079444885,
      0.9703484773635864,
      0.9176672697067261,
      0.902456521987915,
      0.8000084161758423,
      0.8059502243995667,
      0.8612885475158691,
      0.8366743326187134,
      0.8954163193702698,
      0.8764206767082214,
      0.9186773300170898,
      0.8839446306228638,
      0.913665771484375,
      0.8620195388793945,
      0.7963667511940002,
      0.8741312026977539,
      0.881184458732605,
      0.9481436014175415,
      0.9444944858551025,
      0.8976082801818848,
      0.9018144607543945,
      0.8394579887390137,
      0.8083676099777222,
      0.9038535356521606,
      0.9117454886436462,
      0.9187784790992737,
      0.8756105899810791,
      0.8991326093673706,
      0.8566537499427795,
      0.8374974727630615,
      0.893686830997467,
      0.9144679307937622,
      0.9515731334686279,
      0.9827859401702881,
      0.9920037984848022,
      0.9902997612953186,
      0.9979072213172913,
      0.9991832375526428,
      0.9983514547348022,
      0.9980204701423645,
      0.9977719187736511,
      0.9993348121643066,
      0.9986765384674072,
      0.9994212985038757,
      0.9994763731956482,
      0.998177707195282,
      0.9982519149780273,
      0.999313235282898,
      0.998055636882782,
      0.9984780550003052,
      0.996268093585968,
      0.9989691376686096,
      0.9988618493080139,
      0.9996359348297119,
      0.9996662139892578,
      0.999703049659729,
      0.9996612071990967,
      0.9995231628417969,
      0.9996119141578674,
      0.9988583326339722,
      0.9966736435890198,
      0.9971978068351746,
      0.990549623966217,
      0.9593687653541565,
      0.9232884645462036,
      0.9304078817367554,
      0.8896123170852661,
      0.9075033068656921,
      0.8421458601951599,
      0.8682650923728943,
      0.8013384342193604,
      0.8494743704795837,
      0.7975704669952393,
      0.7707623839378357,
      0.7563236951828003,
      0.783962607383728,
      0.8389220237731934,
      0.8755374550819397,
      0.898200511932373,
      0.9470984935760498,
      0.9621170163154602,
      0.9899713397026062,
      0.9955813884735107,
      0.998749315738678,
      0.9985097050666809
    ],
    [
      0.3407685458660126,
      0.39601415395736694,
      0.39836281538009644,
      0.42392975091934204,
      0.44745272397994995,
      0.45399805903434753,
      0.4363616108894348,
      0.4586060047149658,
      0.4830027222633362,
      0.4792463481426239,
      0.45212507247924805,
      0.4858449101448059,
      0.49105653166770935,
      0.48135489225387573,
      0.4763278067111969,
      0.4790968596935272,
      0.47324952483177185,
      0.4491727948188782,
      0.44829797744750977,
      0.43091753125190735,
      0.40955036878585815,
      0.37243735790252686,
      0.3739233911037445,
      0.3584768772125244,
      0.3485564589500427,
      0.3504225015640259,
      0.35456377267837524,
      0.35055315494537354,
      0.34681981801986694,
      0.3677437901496887,
      0.376385897397995,
      0.3889453709125519,
      0.4210614860057831,
      0.4270247519016266,
      0.4153664708137512,
      0.4319455623626709,
      0.4272453784942627,
      0.40075960755348206,
      0.380723237991333,
      0.3945254683494568,
      0.37972012162208557,
      0.34305527806282043,
      0.3291715979576111,
      0.3589071035385132,
      0.340707004070282,
      0.3141876757144928,
      0.34213265776634216,
      0.37435808777809143,
      0.3602915406227112,
      0.34470853209495544,
      0.38469061255455017,
      0.4086277484893799,
      0.3888319730758667,
      0.40511882305145264,
      0.45694977045059204,
      0.4661593735218048,
      0.4368586838245392,
      0.44183582067489624,
      0.45769259333610535,
      0.4369507133960724,
      0.3748165965080261,
      0.38943541049957275,
      0.3863759934902191,
      0.34676694869995117,
      0.3326061964035034,
      0.35338008403778076,
      0.35326552391052246,
      0.3406837582588196,
      0.36127969622612,
      0.3509395718574524,
      0.35603275895118713,
      0.4162965714931488,
      0.4252885580062866,
      0.41183727979660034,
      0.4653017520904541,
      0.5023530721664429,
      0.49591779708862305,
      0.49150460958480835,
      0.5336414575576782,
      0.5356013178825378,
      0.4927634000778198,
      0.49990445375442505,
      0.5219900608062744,
      0.49283096194267273,
      0.45618736743927,
      0.4867344796657562,
      0.48663875460624695,
      0.4553922712802887,
      0.4476713538169861,
      0.481819212436676,
      0.4505712687969208,
      0.90653395652771,
      0.8364405632019043,
      0.8671728372573853,
      0.8910512924194336,
      0.9364259243011475,
      0.9684710502624512,
      0.9862895607948303,
      0.9955794811248779,
      0.9921838045120239,
      0.9742063283920288,
      0.9829258322715759,
      0.9961578249931335,
      0.9988440871238708,
      0.9995352625846863,
      0.9994843602180481,
      0.9995538592338562,
      0.9995995759963989,
      0.9996711015701294,
      0.9998043179512024,
      0.9998185038566589,
      0.9995519518852234,
      0.998846173286438,
      0.9982664585113525,
      0.9931030869483948,
      0.9950046539306641,
      0.9812204241752625,
      0.9852456450462341,
      0.9933542609214783,
      0.9939854145050049,
      0.9939181208610535,
      0.9877730011940002,
      0.9710031747817993,
      0.9194280505180359,
      0.9052366614341736,
      0.8003355860710144,
      0.8065289855003357,
      0.8555431962013245,
      0.83489590883255,
      0.8953914046287537,
      0.8695674538612366,
      0.9206293821334839,
      0.8811056613922119,
      0.9113097786903381,
      0.8653610944747925,
      0.7886403799057007,
      0.8779243230819702,
      0.8763539791107178,
      0.9477105736732483,
      0.9439176321029663,
      0.9019197225570679,
      0.9031283259391785,
      0.8405812978744507,
      0.8097686171531677,
      0.9008872509002686,
      0.9091737270355225,
      0.9163945913314819,
      0.874769926071167,
      0.8991397619247437,
      0.8582361340522766,
      0.8321694731712341,
      0.895155668258667,
      0.9148898720741272,
      0.9522342681884766,
      0.9827194213867188,
      0.991805911064148,
      0.9906731843948364,
      0.9979695677757263,
      0.9991855621337891,
      0.9983043670654297,
      0.997918963432312,
      0.9976566433906555,
      0.9992949962615967,
      0.9985697865486145,
      0.999415934085846,
      0.999494194984436,
      0.9981752038002014,
      0.9982682466506958,
      0.9993560910224915,
      0.9981815218925476,
      0.9985718727111816,
      0.9964873790740967,
      0.9989913702011108,
      0.9988973140716553,
      0.9996491074562073,
      0.9996805191040039,
      0.9997329115867615,
      0.9997025728225708,
      0.9995805025100708,
      0.9996688961982727,
      0.9990708231925964,
      0.9971781373023987,
      0.9975164532661438,
      0.9918376803398132,
      0.9619296789169312,
      0.926337718963623,
      0.9337340593338013,
      0.8867524862289429,
      0.9132643938064575,
      0.8402072191238403,
      0.856425404548645,
      0.7983496785163879,
      0.8459133505821228,
      0.7991420030593872,
      0.7693091630935669,
      0.7566066980361938,
      0.7881515622138977,
      0.8422510623931885,
      0.8814030885696411,
      0.9021544456481934,
      0.9504009485244751,
      0.9654699563980103,
      0.9914422035217285,
      0.99653559923172,
      0.9989939332008362,
      0.9987900257110596
    ],
    [
      0.3695281445980072,
      0.4163471460342407,
      0.4217298924922943,
      0.44603782892227173,
      0.46660321950912476,
      0.47990480065345764,
      0.4668281674385071,
      0.478668212890625,
      0.5037534236907959,
      0.5143685936927795,
      0.47831976413726807,
      0.49752169847488403,
      0.5082330703735352,
      0.5016712546348572,
      0.4887731671333313,
      0.4812549948692322,
      0.47904279828071594,
      0.4571900963783264,
      0.4459253251552582,
      0.437042236328125,
      0.4085497260093689,
      0.3777402639389038,
      0.37217989563941956,
      0.3673137426376343,
      0.35259997844696045,
      0.36030131578445435,
      0.3598407506942749,
      0.3577461838722229,
      0.35996633768081665,
      0.37884101271629333,
      0.393715500831604,
      0.4013846516609192,
      0.432085782289505,
      0.4334495961666107,
      0.4283701181411743,
      0.43990036845207214,
      0.43417733907699585,
      0.41778478026390076,
      0.39652782678604126,
      0.40578341484069824,
      0.39796775579452515,
      0.3610548973083496,
      0.35053855180740356,
      0.3807964622974396,
      0.3666122853755951,
      0.3370821475982666,
      0.36358025670051575,
      0.3914298117160797,
      0.37928932905197144,
      0.368899941444397,
      0.40253570675849915,
      0.435202419757843,
      0.41320469975471497,
      0.4327159821987152,
      0.4868013262748718,
      0.4883309006690979,
      0.4610048532485962,
      0.46644431352615356,
      0.48192039132118225,
      0.46593010425567627,
      0.40326496958732605,
      0.41085129976272583,
      0.4090023636817932,
      0.3735460042953491,
      0.35295212268829346,
      0.36353206634521484,
      0.3680736720561981,
      0.36571356654167175,
      0.37787309288978577,
      0.36323481798171997,
      0.37352219223976135,
      0.4285711944103241,
      0.43201136589050293,
      0.4255918860435486,
      0.4792305827140808,
      0.5186445116996765,
      0.5054478645324707,
      0.5112504363059998,
      0.5642511248588562,
      0.5579891204833984,
      0.5121001601219177,
      0.5278146862983704,
      0.5570034384727478,
      0.5155285596847534,
      0.47887349128723145,
      0.5226090550422668,
      0.507396399974823,
      0.47324037551879883,
      0.47847598791122437,
      0.5077207088470459,
      0.46380969882011414,
      0.9136692881584167,
      0.8460206985473633,
      0.8705291152000427,
      0.8976231217384338,
      0.9395694136619568,
      0.9709694981575012,
      0.987736165523529,
      0.9961033463478088,
      0.9933336973190308,
      0.9767110347747803,
      0.984927237033844,
      0.9969492554664612,
      0.9991204738616943,
      0.9996229410171509,
      0.9995935559272766,
      0.9996384978294373,
      0.9996709227561951,
      0.9997233152389526,
      0.9998288154602051,
      0.9998388290405273,
      0.9995893239974976,
      0.9989215135574341,
      0.9983808398246765,
      0.9937289953231812,
      0.9954847693443298,
      0.9832674860954285,
      0.9869194030761719,
      0.993943452835083,
      0.9945587515830994,
      0.9943748712539673,
      0.9879887104034424,
      0.9707343578338623,
      0.9192968010902405,
      0.9069607257843018,
      0.7952965497970581,
      0.8025171756744385,
      0.8567302227020264,
      0.8327583074569702,
      0.8926925659179688,
      0.8688428401947021,
      0.9175552129745483,
      0.8806498050689697,
      0.9122286438941956,
      0.867743968963623,
      0.7884397506713867,
      0.8748887777328491,
      0.86897212266922,
      0.9481556415557861,
      0.9452496767044067,
      0.9005527496337891,
      0.9030028581619263,
      0.8372308611869812,
      0.8085387349128723,
      0.9055263996124268,
      0.9102787971496582,
      0.9182410836219788,
      0.87641441822052,
      0.9012719392776489,
      0.8610323667526245,
      0.8310576677322388,
      0.8947368860244751,
      0.9139606356620789,
      0.951622724533081,
      0.9816628694534302,
      0.9911490678787231,
      0.9904552698135376,
      0.9979991316795349,
      0.9991779327392578,
      0.9982805848121643,
      0.9979110360145569,
      0.9977041482925415,
      0.999298095703125,
      0.9985960721969604,
      0.9994393587112427,
      0.9995193481445312,
      0.9982277154922485,
      0.9982854127883911,
      0.9993825554847717,
      0.9982850551605225,
      0.9986588358879089,
      0.9966791868209839,
      0.9990274310112,
      0.9989437460899353,
      0.9996591806411743,
      0.999690055847168,
      0.9997590184211731,
      0.9997410774230957,
      0.9996379017829895,
      0.9997395873069763,
      0.9993513226509094,
      0.9980723857879639,
      0.9980464577674866,
      0.9940966963768005,
      0.9661948680877686,
      0.9305552244186401,
      0.9355794787406921,
      0.8878753781318665,
      0.9094964265823364,
      0.8418164253234863,
      0.8647424578666687,
      0.7998166680335999,
      0.8423017263412476,
      0.7973268032073975,
      0.7698606252670288,
      0.7656415104866028,
      0.7933387756347656,
      0.8425063490867615,
      0.8850147724151611,
      0.906163215637207,
      0.9518480896949768,
      0.9687744379043579,
      0.9933822751045227,
      0.9976243376731873,
      0.9992465972900391,
      0.9990787506103516
    ],
    [
      0.3814254403114319,
      0.4306981563568115,
      0.4341276288032532,
      0.46723490953445435,
      0.48782774806022644,
      0.5091280937194824,
      0.4976885914802551,
      0.5018895268440247,
      0.5249770283699036,
      0.5416224002838135,
      0.5075086355209351,
      0.516323447227478,
      0.5305697917938232,
      0.5160212516784668,
      0.5138447284698486,
      0.5053415298461914,
      0.5026129484176636,
      0.4874357283115387,
      0.4809666872024536,
      0.46121305227279663,
      0.442301481962204,
      0.4130265712738037,
      0.4073154926300049,
      0.38855499029159546,
      0.3767080307006836,
      0.36338838934898376,
      0.36151444911956787,
      0.354439377784729,
      0.35782182216644287,
      0.37320277094841003,
      0.3910304605960846,
      0.4125620424747467,
      0.429196298122406,
      0.43602055311203003,
      0.43626129627227783,
      0.456055611371994,
      0.4559148848056793,
      0.4411681890487671,
      0.4338381588459015,
      0.43652215600013733,
      0.43478924036026,
      0.39573851227760315,
      0.3819151520729065,
      0.4111258387565613,
      0.39271309971809387,
      0.36568188667297363,
      0.3790702223777771,
      0.40710175037384033,
      0.3941347897052765,
      0.3856382966041565,
      0.4158743619918823,
      0.44526875019073486,
      0.42996904253959656,
      0.4379766285419464,
      0.5032858848571777,
      0.5069718956947327,
      0.49063462018966675,
      0.4937346875667572,
      0.5116924047470093,
      0.4973978102207184,
      0.4494362473487854,
      0.4492923617362976,
      0.46302103996276855,
      0.4174233376979828,
      0.3923753499984741,
      0.3925531506538391,
      0.4015897214412689,
      0.39454761147499084,
      0.4137427806854248,
      0.39504456520080566,
      0.40780630707740784,
      0.46404746174812317,
      0.46591776609420776,
      0.4503607153892517,
      0.5069227814674377,
      0.5527091026306152,
      0.5350566506385803,
      0.546804666519165,
      0.6043698787689209,
      0.5904958248138428,
      0.5468405485153198,
      0.574467658996582,
      0.6029736995697021,
      0.5572130084037781,
      0.5146861672401428,
      0.564527153968811,
      0.5453888773918152,
      0.5010027289390564,
      0.5092475414276123,
      0.5349187254905701,
      0.48190173506736755,
      0.9177975654602051,
      0.8530747890472412,
      0.8758464455604553,
      0.9012975692749023,
      0.9436990022659302,
      0.9751524925231934,
      0.9904063940048218,
      0.9969596862792969,
      0.9950624108314514,
      0.9803136587142944,
      0.9867722392082214,
      0.9974842071533203,
      0.9992629289627075,
      0.9996744990348816,
      0.9996615052223206,
      0.9996904134750366,
      0.9997166991233826,
      0.9997560381889343,
      0.9998455047607422,
      0.9998502135276794,
      0.9995965361595154,
      0.998967170715332,
      0.9984452128410339,
      0.9939805865287781,
      0.9955452680587769,
      0.9825752973556519,
      0.9852288365364075,
      0.9926682114601135,
      0.9929655194282532,
      0.9936352372169495,
      0.9864309430122375,
      0.9689154028892517,
      0.9129322171211243,
      0.897724986076355,
      0.7853121757507324,
      0.7932330369949341,
      0.8531883955001831,
      0.8318315744400024,
      0.8905925750732422,
      0.8664805889129639,
      0.9146921634674072,
      0.8797836303710938,
      0.9111496210098267,
      0.8570832014083862,
      0.7841646671295166,
      0.8641809225082397,
      0.8618278503417969,
      0.9452617764472961,
      0.9436914920806885,
      0.8839434385299683,
      0.8992377519607544,
      0.8257506489753723,
      0.805626392364502,
      0.9052189588546753,
      0.9094572067260742,
      0.9180970191955566,
      0.8743882179260254,
      0.9038306474685669,
      0.8515558242797852,
      0.8340807557106018,
      0.8967463970184326,
      0.9137998819351196,
      0.9525871276855469,
      0.9817167520523071,
      0.9910580515861511,
      0.9912893772125244,
      0.9981639385223389,
      0.9991967082023621,
      0.9981884956359863,
      0.9978084564208984,
      0.9975083470344543,
      0.9992511868476868,
      0.9985072016716003,
      0.9994487166404724,
      0.9995133876800537,
      0.9980742931365967,
      0.9981511831283569,
      0.9993619322776794,
      0.998166024684906,
      0.9985685348510742,
      0.9965384006500244,
      0.9989962577819824,
      0.9988909363746643,
      0.9996514916419983,
      0.999686062335968,
      0.9997742176055908,
      0.9997633099555969,
      0.9996694326400757,
      0.9997648000717163,
      0.9994282126426697,
      0.9982169270515442,
      0.9981208443641663,
      0.994357168674469,
      0.9668781757354736,
      0.9317241907119751,
      0.9366391897201538,
      0.8895191550254822,
      0.9132434129714966,
      0.8423886895179749,
      0.8604481816291809,
      0.801613986492157,
      0.8443272113800049,
      0.7956967353820801,
      0.7736415266990662,
      0.7707136869430542,
      0.8016614317893982,
      0.8499556183815002,
      0.8894193172454834,
      0.9094449281692505,
      0.9545042514801025,
      0.9707745313644409,
      0.9939126968383789,
      0.9979907274246216,
      0.9993574023246765,
      0.9992056488990784
    ],
    [
      0.39360177516937256,
      0.4396131932735443,
      0.44633105397224426,
      0.48476582765579224,
      0.5050756335258484,
      0.5304425954818726,
      0.5191289782524109,
      0.5226007699966431,
      0.5437320470809937,
      0.5601486563682556,
      0.5227749347686768,
      0.5328800082206726,
      0.5447824597358704,
      0.5299252271652222,
      0.5292187333106995,
      0.5123293399810791,
      0.508886456489563,
      0.4942563772201538,
      0.4912005662918091,
      0.47155213356018066,
      0.4534168243408203,
      0.4264037013053894,
      0.4131614863872528,
      0.388645201921463,
      0.38365405797958374,
      0.37232229113578796,
      0.3734298348426819,
      0.3648597002029419,
      0.3628915548324585,
      0.3696938753128052,
      0.3891695737838745,
      0.410514235496521,
      0.4250919818878174,
      0.43890419602394104,
      0.43721893429756165,
      0.46239012479782104,
      0.45867642760276794,
      0.4515487551689148,
      0.4432258903980255,
      0.44403207302093506,
      0.4447685480117798,
      0.4085480570793152,
      0.3925969898700714,
      0.4175991714000702,
      0.40606555342674255,
      0.3795023560523987,
      0.38729843497276306,
      0.41316378116607666,
      0.39444854855537415,
      0.38358718156814575,
      0.4100104570388794,
      0.4315508306026459,
      0.42034533619880676,
      0.42617863416671753,
      0.5023893117904663,
      0.5076781511306763,
      0.49735623598098755,
      0.5080105662345886,
      0.5297771096229553,
      0.5122861862182617,
      0.46951064467430115,
      0.4709724485874176,
      0.49347108602523804,
      0.4410625100135803,
      0.4131165146827698,
      0.41688257455825806,
      0.42770442366600037,
      0.4172236919403076,
      0.43917953968048096,
      0.40584492683410645,
      0.4252631664276123,
      0.48554059863090515,
      0.4846816956996918,
      0.46334362030029297,
      0.523050844669342,
      0.5710513591766357,
      0.5452268719673157,
      0.5588656067848206,
      0.6209896802902222,
      0.6022458672523499,
      0.5595293641090393,
      0.5942495465278625,
      0.624032199382782,
      0.5755215883255005,
      0.5326545238494873,
      0.5880555510520935,
      0.5680546164512634,
      0.5150056481361389,
      0.5250865817070007,
      0.5517812371253967,
      0.4925881028175354,
      0.9211278557777405,
      0.8583213686943054,
      0.8792935609817505,
      0.9059988260269165,
      0.9475663900375366,
      0.9782271385192871,
      0.9920238852500916,
      0.997452974319458,
      0.9960643649101257,
      0.9830493927001953,
      0.9886503219604492,
      0.9979193806648254,
      0.9993683099746704,
      0.9997120499610901,
      0.9997034072875977,
      0.9997232556343079,
      0.9997437000274658,
      0.9997771978378296,
      0.9998572468757629,
      0.9998611807823181,
      0.9996190071105957,
      0.9990271925926208,
      0.9985213279724121,
      0.9942558407783508,
      0.9956982135772705,
      0.982596755027771,
      0.9842680096626282,
      0.9915182590484619,
      0.9907498359680176,
      0.9916896820068359,
      0.9821349382400513,
      0.9650079011917114,
      0.9083715081214905,
      0.8965626955032349,
      0.7831573486328125,
      0.7914471626281738,
      0.8538727164268494,
      0.8343749046325684,
      0.8888109922409058,
      0.8675198554992676,
      0.9148796200752258,
      0.8834267854690552,
      0.9117453694343567,
      0.8606476187705994,
      0.7837129831314087,
      0.8623595833778381,
      0.8568748831748962,
      0.9444857835769653,
      0.94321209192276,
      0.8818188905715942,
      0.8978726863861084,
      0.8229602575302124,
      0.7964410781860352,
      0.8983958959579468,
      0.9086506366729736,
      0.9189398884773254,
      0.8752237558364868,
      0.9050912261009216,
      0.8528451323509216,
      0.8320847153663635,
      0.8938372135162354,
      0.9117358326911926,
      0.9503366351127625,
      0.9795235395431519,
      0.9899877905845642,
      0.99057537317276,
      0.9981019496917725,
      0.9991813898086548,
      0.9981661438941956,
      0.9977874159812927,
      0.9974998235702515,
      0.9992398023605347,
      0.9984835386276245,
      0.9994312524795532,
      0.9994862675666809,
      0.9979871511459351,
      0.9980028867721558,
      0.9993157386779785,
      0.9980835914611816,
      0.9985498785972595,
      0.9965256452560425,
      0.9989941120147705,
      0.9989168643951416,
      0.9996569752693176,
      0.9996934533119202,
      0.9997833371162415,
      0.9997768402099609,
      0.9996925592422485,
      0.9997866749763489,
      0.9995014667510986,
      0.9984606504440308,
      0.9983190298080444,
      0.9951485395431519,
      0.9692302346229553,
      0.9344689846038818,
      0.9377623796463013,
      0.8943683505058289,
      0.9157711863517761,
      0.8463375568389893,
      0.8626033067703247,
      0.8014325499534607,
      0.8390023708343506,
      0.7931094765663147,
      0.7762124538421631,
      0.7750542759895325,
      0.8050327897071838,
      0.8512169122695923,
      0.8932976722717285,
      0.9125537872314453,
      0.9549274444580078,
      0.9733739495277405,
      0.9948749542236328,
      0.9983693957328796,
      0.9994431138038635,
      0.999311089515686
    ],
    [
      0.411193311214447,
      0.4603898525238037,
      0.47117897868156433,
      0.5143158435821533,
      0.5359629988670349,
      0.5675414800643921,
      0.5579291582107544,
      0.5580297708511353,
      0.5777983069419861,
      0.59809410572052,
      0.5604349374771118,
      0.5596819519996643,
      0.5858397483825684,
      0.5589876174926758,
      0.5448211431503296,
      0.5335114002227783,
      0.5394368767738342,
      0.5194879770278931,
      0.5148330330848694,
      0.49686723947525024,
      0.48480305075645447,
      0.46135395765304565,
      0.4417630434036255,
      0.41983336210250854,
      0.41027432680130005,
      0.3975001871585846,
      0.38751041889190674,
      0.38139039278030396,
      0.38001585006713867,
      0.3861026167869568,
      0.39888718724250793,
      0.4232311248779297,
      0.43765145540237427,
      0.4537889361381531,
      0.45264771580696106,
      0.47686967253685,
      0.4767932593822479,
      0.4753032326698303,
      0.47048139572143555,
      0.4718312919139862,
      0.4699661135673523,
      0.44341912865638733,
      0.4289086163043976,
      0.4477279782295227,
      0.4400855004787445,
      0.4100037217140198,
      0.41372156143188477,
      0.4282054901123047,
      0.4142795205116272,
      0.40235182642936707,
      0.41462570428848267,
      0.4287729263305664,
      0.4287211000919342,
      0.4344951808452606,
      0.5067856907844543,
      0.5181300044059753,
      0.5112791061401367,
      0.524490237236023,
      0.5628894567489624,
      0.5402436256408691,
      0.4982813000679016,
      0.5060434341430664,
      0.525175929069519,
      0.47714710235595703,
      0.44708287715911865,
      0.4628356099128723,
      0.4787025451660156,
      0.448582261800766,
      0.47213301062583923,
      0.4418259561061859,
      0.45802029967308044,
      0.521489679813385,
      0.5161985158920288,
      0.48994114995002747,
      0.5508641600608826,
      0.6061075925827026,
      0.5676907896995544,
      0.5784286856651306,
      0.6463004946708679,
      0.6243835091590881,
      0.5805076956748962,
      0.6163762211799622,
      0.651782751083374,
      0.6023984551429749,
      0.5601065158843994,
      0.623862624168396,
      0.6012179851531982,
      0.5525150895118713,
      0.5552976131439209,
      0.5918846130371094,
      0.5310945510864258,
      0.9315405488014221,
      0.8826215863227844,
      0.8860325217247009,
      0.9136818647384644,
      0.9505676031112671,
      0.9836342930793762,
      0.9941423535346985,
      0.9979766607284546,
      0.9970166683197021,
      0.9869102835655212,
      0.9908249378204346,
      0.9983034133911133,
      0.9994626641273499,
      0.9997538328170776,
      0.9997539520263672,
      0.9997678995132446,
      0.9997842311859131,
      0.9998101592063904,
      0.9998756051063538,
      0.9998771548271179,
      0.9996607303619385,
      0.9991284608840942,
      0.9986969232559204,
      0.9952360987663269,
      0.9963043332099915,
      0.9852926731109619,
      0.9864749908447266,
      0.9920368790626526,
      0.9912318587303162,
      0.9918950796127319,
      0.9813940525054932,
      0.9670751690864563,
      0.901435911655426,
      0.8962020874023438,
      0.7752774953842163,
      0.7876451015472412,
      0.8553083539009094,
      0.8308259844779968,
      0.8922020792961121,
      0.8715153336524963,
      0.9177851676940918,
      0.890004575252533,
      0.9137210845947266,
      0.8618837594985962,
      0.7871185541152954,
      0.8619747161865234,
      0.8571635484695435,
      0.9439702033996582,
      0.9421074986457825,
      0.885692834854126,
      0.89529949426651,
      0.8178049325942993,
      0.7935599088668823,
      0.9052982330322266,
      0.9133229851722717,
      0.9230999946594238,
      0.876261830329895,
      0.9075580835342407,
      0.8610226511955261,
      0.8299660682678223,
      0.8905426263809204,
      0.9071865081787109,
      0.9503697156906128,
      0.9795180559158325,
      0.9898973107337952,
      0.9909073114395142,
      0.9981817007064819,
      0.9991995692253113,
      0.998226523399353,
      0.9978774189949036,
      0.9975751638412476,
      0.9992106556892395,
      0.9984287023544312,
      0.9994207620620728,
      0.9995096921920776,
      0.9979161620140076,
      0.9978873133659363,
      0.999289870262146,
      0.9980990886688232,
      0.9986060857772827,
      0.9967689514160156,
      0.9990456700325012,
      0.999002993106842,
      0.9996705055236816,
      0.9997058510780334,
      0.9998001456260681,
      0.9997989535331726,
      0.9997307658195496,
      0.999805212020874,
      0.9995421171188354,
      0.9984317421913147,
      0.9983943104743958,
      0.9959262013435364,
      0.9705495834350586,
      0.9366514086723328,
      0.9409292340278625,
      0.900169849395752,
      0.9180428981781006,
      0.8542581796646118,
      0.8716596961021423,
      0.8071483373641968,
      0.8435900807380676,
      0.7954787015914917,
      0.7824759483337402,
      0.7820966243743896,
      0.8242050409317017,
      0.8648996353149414,
      0.9018319845199585,
      0.9185926914215088,
      0.9598102569580078,
      0.976323127746582,
      0.9956552386283875,
      0.9986695051193237,
      0.9995373487472534,
      0.9994204640388489
    ],
    [
      0.43060052394866943,
      0.47990649938583374,
      0.5013737678527832,
      0.5449185371398926,
      0.5593715906143188,
      0.6012580990791321,
      0.59417325258255,
      0.5857130289077759,
      0.6055780053138733,
      0.6313725709915161,
      0.5981268286705017,
      0.5850600004196167,
      0.6166298985481262,
      0.5994486808776855,
      0.5739706158638,
      0.5733658075332642,
      0.5853534936904907,
      0.5633077025413513,
      0.5400782823562622,
      0.541757345199585,
      0.5439479351043701,
      0.5126508474349976,
      0.4930705726146698,
      0.49866342544555664,
      0.4885985851287842,
      0.44963014125823975,
      0.42491868138313293,
      0.43670985102653503,
      0.4180387854576111,
      0.4387563467025757,
      0.4693326950073242,
      0.4598621726036072,
      0.468232661485672,
      0.48459941148757935,
      0.4970993995666504,
      0.5077902674674988,
      0.5109349489212036,
      0.5102345943450928,
      0.503512442111969,
      0.498556524515152,
      0.496974915266037,
      0.484336793422699,
      0.46720123291015625,
      0.4754142761230469,
      0.46127429604530334,
      0.43323272466659546,
      0.4340752959251404,
      0.4464058578014374,
      0.44072049856185913,
      0.4293518662452698,
      0.4354279339313507,
      0.45563578605651855,
      0.45512980222702026,
      0.46542221307754517,
      0.5310791730880737,
      0.5450531840324402,
      0.5326210260391235,
      0.5523664951324463,
      0.6071922779083252,
      0.5793458223342896,
      0.5383169054985046,
      0.5504705309867859,
      0.5812010765075684,
      0.5272971987724304,
      0.49293795228004456,
      0.5221837759017944,
      0.5347036719322205,
      0.48272043466567993,
      0.5043115615844727,
      0.48334455490112305,
      0.48830530047416687,
      0.5501439571380615,
      0.5546503067016602,
      0.5210168361663818,
      0.5836230516433716,
      0.641643226146698,
      0.5952478647232056,
      0.6017848253250122,
      0.6650728583335876,
      0.6470157504081726,
      0.6042365431785583,
      0.638945460319519,
      0.6787999272346497,
      0.6286112070083618,
      0.5915108919143677,
      0.6589218378067017,
      0.6367936134338379,
      0.5906387567520142,
      0.5878922939300537,
      0.6330729722976685,
      0.5648767948150635,
      0.9393255710601807,
      0.8836687803268433,
      0.8949419260025024,
      0.9204924702644348,
      0.9532861709594727,
      0.9862220287322998,
      0.9950843453407288,
      0.9982569813728333,
      0.9975999593734741,
      0.9896257519721985,
      0.9925329089164734,
      0.9985417127609253,
      0.9995041489601135,
      0.9997850060462952,
      0.9997857809066772,
      0.9997996687889099,
      0.9998157620429993,
      0.9998396039009094,
      0.9998936653137207,
      0.9998912811279297,
      0.9996989965438843,
      0.9992070198059082,
      0.9987882375717163,
      0.9958099126815796,
      0.9967007637023926,
      0.987633466720581,
      0.9896442294120789,
      0.9937490820884705,
      0.9940704703330994,
      0.9937248229980469,
      0.9837064743041992,
      0.9698828458786011,
      0.9012138247489929,
      0.9001787900924683,
      0.780622661113739,
      0.7923978567123413,
      0.8596982955932617,
      0.8348599672317505,
      0.8947311639785767,
      0.8742026090621948,
      0.9227644801139832,
      0.8922896385192871,
      0.9144384264945984,
      0.8643382787704468,
      0.7912390232086182,
      0.8648781180381775,
      0.8566567897796631,
      0.9460998773574829,
      0.945561945438385,
      0.8858674168586731,
      0.8934602737426758,
      0.8247479200363159,
      0.7895328998565674,
      0.9111018776893616,
      0.9211260080337524,
      0.9299315810203552,
      0.872464656829834,
      0.9153273105621338,
      0.8694059252738953,
      0.8247394561767578,
      0.8920676112174988,
      0.9068986177444458,
      0.9530626535415649,
      0.9806469082832336,
      0.9903466105461121,
      0.9916613698005676,
      0.9983294010162354,
      0.9992467164993286,
      0.9983572363853455,
      0.9980548024177551,
      0.997735857963562,
      0.9992296099662781,
      0.9984725117683411,
      0.9994491338729858,
      0.999515950679779,
      0.9979671835899353,
      0.9979167580604553,
      0.999302089214325,
      0.9981990456581116,
      0.998649001121521,
      0.9969971776008606,
      0.9990949630737305,
      0.9991207718849182,
      0.9996986985206604,
      0.9997232556343079,
      0.9998193383216858,
      0.9998215436935425,
      0.9997665882110596,
      0.9998202919960022,
      0.9995704889297485,
      0.9984535574913025,
      0.9984346032142639,
      0.9960898756980896,
      0.9704853892326355,
      0.9379636645317078,
      0.9433654546737671,
      0.9101521968841553,
      0.924694299697876,
      0.8580834865570068,
      0.8772608637809753,
      0.8122417330741882,
      0.8484532833099365,
      0.7925558686256409,
      0.7918756008148193,
      0.791157603263855,
      0.8297303915023804,
      0.8740482330322266,
      0.9026521444320679,
      0.923668384552002,
      0.9649056792259216,
      0.9783029556274414,
      0.9958470463752747,
      0.9986788034439087,
      0.999577522277832,
      0.9994807243347168
    ],
    [
      0.43168967962265015,
      0.5109061598777771,
      0.5307807326316833,
      0.5678399801254272,
      0.5825021266937256,
      0.6207603812217712,
      0.6150038242340088,
      0.6007516384124756,
      0.6168473958969116,
      0.6476374864578247,
      0.6151040196418762,
      0.6011428833007812,
      0.6303061842918396,
      0.6189340353012085,
      0.5888361930847168,
      0.5884160995483398,
      0.5997322797775269,
      0.577194094657898,
      0.5508387088775635,
      0.54946368932724,
      0.5582532286643982,
      0.5294455289840698,
      0.5060846209526062,
      0.5100089907646179,
      0.4860991835594177,
      0.4541093707084656,
      0.4312228858470917,
      0.4406231641769409,
      0.4286169111728668,
      0.45609599351882935,
      0.4932713210582733,
      0.47755274176597595,
      0.4794526696205139,
      0.5018960237503052,
      0.5182298421859741,
      0.5248211622238159,
      0.5197659134864807,
      0.5275050401687622,
      0.5184527635574341,
      0.5138354301452637,
      0.5065845251083374,
      0.5026405453681946,
      0.48531612753868103,
      0.48728203773498535,
      0.47305727005004883,
      0.44199034571647644,
      0.44192492961883545,
      0.45671311020851135,
      0.452869176864624,
      0.444850891828537,
      0.44793418049812317,
      0.4692922830581665,
      0.470805287361145,
      0.4831640422344208,
      0.543959379196167,
      0.556878924369812,
      0.5451985001564026,
      0.567081093788147,
      0.6289793848991394,
      0.5980374813079834,
      0.558948278427124,
      0.5781123042106628,
      0.6143966317176819,
      0.5524601936340332,
      0.5189552903175354,
      0.5545033812522888,
      0.5600345134735107,
      0.5041540861129761,
      0.5069085359573364,
      0.49413061141967773,
      0.5021778345108032,
      0.5579128265380859,
      0.5702916383743286,
      0.5332180857658386,
      0.597087562084198,
      0.6528941988945007,
      0.6094921231269836,
      0.6104915738105774,
      0.675986111164093,
      0.6601356267929077,
      0.6175147294998169,
      0.6484703421592712,
      0.6918753385543823,
      0.6443957090377808,
      0.6070692539215088,
      0.6719281077384949,
      0.6546726226806641,
      0.6044953465461731,
      0.6032698154449463,
      0.6495113372802734,
      0.5895140171051025,
      0.9448057413101196,
      0.8871261477470398,
      0.894315242767334,
      0.9285706281661987,
      0.9568985104560852,
      0.9882991313934326,
      0.9957745671272278,
      0.9984539151191711,
      0.9979811310768127,
      0.9917207360267639,
      0.9942970275878906,
      0.9987351894378662,
      0.9995294213294983,
      0.9997962713241577,
      0.9997990131378174,
      0.9998107552528381,
      0.9998276829719543,
      0.9998510479927063,
      0.9999004006385803,
      0.9998933672904968,
      0.9997000694274902,
      0.999209463596344,
      0.9987943768501282,
      0.9960715770721436,
      0.9967983961105347,
      0.9882128238677979,
      0.9898082613945007,
      0.9932816624641418,
      0.9932482242584229,
      0.9928457140922546,
      0.9815484285354614,
      0.9673238396644592,
      0.8913148641586304,
      0.8873189687728882,
      0.7751913070678711,
      0.787559449672699,
      0.860777735710144,
      0.8370063304901123,
      0.8951677083969116,
      0.8771353363990784,
      0.9265949130058289,
      0.8955203294754028,
      0.9131383895874023,
      0.8661866188049316,
      0.7949766516685486,
      0.8647023439407349,
      0.8593171834945679,
      0.9495037794113159,
      0.9482299089431763,
      0.882797360420227,
      0.8946447372436523,
      0.8217052221298218,
      0.7838943004608154,
      0.9062579870223999,
      0.9230939149856567,
      0.9322126507759094,
      0.8690146207809448,
      0.9191697835922241,
      0.8726059198379517,
      0.8236171007156372,
      0.8910356760025024,
      0.9073652029037476,
      0.9533101916313171,
      0.9805616140365601,
      0.9902710914611816,
      0.9916960000991821,
      0.9983493685722351,
      0.9992462396621704,
      0.9983634948730469,
      0.9980791807174683,
      0.9977090358734131,
      0.999194324016571,
      0.9983974695205688,
      0.9994190335273743,
      0.9994944334030151,
      0.9978386759757996,
      0.9977282285690308,
      0.9992409944534302,
      0.9981055855751038,
      0.9985994696617126,
      0.9969308376312256,
      0.9990778565406799,
      0.9990659356117249,
      0.99969482421875,
      0.9997239112854004,
      0.9998254776000977,
      0.9998323917388916,
      0.9997736215591431,
      0.9998265504837036,
      0.9995849132537842,
      0.998508095741272,
      0.9984523057937622,
      0.9962773323059082,
      0.9707611203193665,
      0.9397175312042236,
      0.9421350955963135,
      0.9154271483421326,
      0.9272085428237915,
      0.8630046844482422,
      0.8802541494369507,
      0.8159069418907166,
      0.8517094850540161,
      0.7991009950637817,
      0.7943301796913147,
      0.8001067042350769,
      0.833378255367279,
      0.8720818758010864,
      0.9066505432128906,
      0.9272570610046387,
      0.967707633972168,
      0.9799033403396606,
      0.9960348010063171,
      0.9987182021141052,
      0.9995941519737244,
      0.9995043873786926
    ],
    [
      0.4409588873386383,
      0.5361168384552002,
      0.5682855248451233,
      0.5842774510383606,
      0.5961720943450928,
      0.6286939382553101,
      0.6238464713096619,
      0.6047537326812744,
      0.620283842086792,
      0.6504577398300171,
      0.6140419244766235,
      0.6057299375534058,
      0.6325051784515381,
      0.6171240210533142,
      0.5895739793777466,
      0.584527850151062,
      0.5913229584693909,
      0.5709517002105713,
      0.5546609163284302,
      0.552078902721405,
      0.5446450710296631,
      0.5163878798484802,
      0.49148374795913696,
      0.4790576994419098,
      0.4760025143623352,
      0.4481687545776367,
      0.425898939371109,
      0.41533005237579346,
      0.411471962928772,
      0.40911799669265747,
      0.4469408690929413,
      0.4493224620819092,
      0.45916038751602173,
      0.47490161657333374,
      0.49556678533554077,
      0.5065513849258423,
      0.509667158126831,
      0.5105847716331482,
      0.5048540830612183,
      0.5011469125747681,
      0.49848443269729614,
      0.49023255705833435,
      0.47626495361328125,
      0.48139387369155884,
      0.47152096033096313,
      0.44335201382637024,
      0.44573622941970825,
      0.46040084958076477,
      0.4576146602630615,
      0.4495721459388733,
      0.45280325412750244,
      0.4782072603702545,
      0.48018354177474976,
      0.49095916748046875,
      0.5567337870597839,
      0.5692487955093384,
      0.5529348850250244,
      0.5795422196388245,
      0.6386017799377441,
      0.611924409866333,
      0.5668851733207703,
      0.5921651721000671,
      0.6327074766159058,
      0.5640226602554321,
      0.5318451523780823,
      0.5690573453903198,
      0.5677780508995056,
      0.5095370411872864,
      0.5056130886077881,
      0.4918374717235565,
      0.5077760219573975,
      0.5671994686126709,
      0.5784471035003662,
      0.5398598909378052,
      0.6060360074043274,
      0.662196695804596,
      0.6157522201538086,
      0.6116077303886414,
      0.6799606680870056,
      0.6682977676391602,
      0.6202574372291565,
      0.6485720872879028,
      0.6990940570831299,
      0.6507052779197693,
      0.6116007566452026,
      0.6760728359222412,
      0.666517972946167,
      0.6117171049118042,
      0.6079676151275635,
      0.6627813577651978,
      0.6092608571052551,
      0.947580873966217,
      0.9024562239646912,
      0.9014549851417542,
      0.9287881255149841,
      0.9567239284515381,
      0.9883627891540527,
      0.9957603216171265,
      0.9983944892883301,
      0.9979576468467712,
      0.9916606545448303,
      0.9942635297775269,
      0.9987364411354065,
      0.999523937702179,
      0.999796450138092,
      0.9998013973236084,
      0.9998127818107605,
      0.9998312592506409,
      0.9998540282249451,
      0.9999026656150818,
      0.9998927712440491,
      0.9996991157531738,
      0.9991971254348755,
      0.9987778663635254,
      0.9959513545036316,
      0.9967581033706665,
      0.9878501892089844,
      0.9895009398460388,
      0.9933553338050842,
      0.9933590292930603,
      0.9931786060333252,
      0.9828282594680786,
      0.9686893224716187,
      0.8991734981536865,
      0.893515944480896,
      0.7778773307800293,
      0.7879047393798828,
      0.863459587097168,
      0.8363964557647705,
      0.8976842761039734,
      0.8773511052131653,
      0.9241178035736084,
      0.8958564400672913,
      0.9130313992500305,
      0.8634523153305054,
      0.7964879274368286,
      0.8652968406677246,
      0.8588660359382629,
      0.9492014646530151,
      0.947736382484436,
      0.8892139196395874,
      0.8945966958999634,
      0.8230544328689575,
      0.7861614227294922,
      0.9046038389205933,
      0.92339688539505,
      0.9329774379730225,
      0.8736792802810669,
      0.9213728308677673,
      0.87579345703125,
      0.8254181742668152,
      0.8939955234527588,
      0.908532977104187,
      0.9555968642234802,
      0.9819400906562805,
      0.9910189509391785,
      0.9923335313796997,
      0.998478353023529,
      0.9992908835411072,
      0.9984195232391357,
      0.9981127977371216,
      0.9977729320526123,
      0.99922776222229,
      0.9985063076019287,
      0.9994525909423828,
      0.9995157122612,
      0.9979584217071533,
      0.9978777766227722,
      0.9992814064025879,
      0.9981745481491089,
      0.99861741065979,
      0.9969642758369446,
      0.9990798830986023,
      0.9990752935409546,
      0.9996911883354187,
      0.9997271299362183,
      0.9998298287391663,
      0.9998192191123962,
      0.9997743964195251,
      0.9998238682746887,
      0.9995654225349426,
      0.9983958005905151,
      0.9983755946159363,
      0.996039628982544,
      0.9695233702659607,
      0.9392707347869873,
      0.941940426826477,
      0.9131119251251221,
      0.9272738695144653,
      0.862072229385376,
      0.8795973658561707,
      0.8158771991729736,
      0.8521343469619751,
      0.7982394099235535,
      0.7952341437339783,
      0.8004671931266785,
      0.8335263133049011,
      0.8718118667602539,
      0.906286358833313,
      0.9235101342201233,
      0.9674911499023438,
      0.9779175519943237,
      0.9959126710891724,
      0.9986749887466431,
      0.999589741230011,
      0.9995015859603882
    ],
    [
      0.44719263911247253,
      0.5558377504348755,
      0.5867081880569458,
      0.5965797901153564,
      0.6060001850128174,
      0.6391372680664062,
      0.6335455179214478,
      0.6127405166625977,
      0.6286666393280029,
      0.6601170897483826,
      0.6229921579360962,
      0.6144641637802124,
      0.6398935317993164,
      0.6253492832183838,
      0.5970013737678528,
      0.5904711484909058,
      0.598648190498352,
      0.5749146938323975,
      0.5588016510009766,
      0.5581530332565308,
      0.5529754757881165,
      0.5209819674491882,
      0.49872463941574097,
      0.49002349376678467,
      0.4845348000526428,
      0.45542603731155396,
      0.42529478669166565,
      0.42862099409103394,
      0.41729050874710083,
      0.41503584384918213,
      0.44329240918159485,
      0.45428261160850525,
      0.4677213430404663,
      0.4829975962638855,
      0.5068156123161316,
      0.5128089189529419,
      0.5143529772758484,
      0.5206922292709351,
      0.5124677419662476,
      0.5107243061065674,
      0.5071660876274109,
      0.5015227198600769,
      0.4855310916900635,
      0.4901773929595947,
      0.48162734508514404,
      0.44939106702804565,
      0.45333290100097656,
      0.46158817410469055,
      0.46444153785705566,
      0.458025723695755,
      0.46309712529182434,
      0.49213361740112305,
      0.4885822832584381,
      0.5015478730201721,
      0.5750412940979004,
      0.5811297297477722,
      0.5598306655883789,
      0.5915012955665588,
      0.6568806767463684,
      0.628816545009613,
      0.5795436501502991,
      0.6116538047790527,
      0.654518723487854,
      0.5861049294471741,
      0.5611923933029175,
      0.5940234065055847,
      0.5811789035797119,
      0.5365262031555176,
      0.5186153054237366,
      0.4970146715641022,
      0.5246800780296326,
      0.5828487873077393,
      0.5954772233963013,
      0.5576786398887634,
      0.6196351647377014,
      0.6731082797050476,
      0.627300500869751,
      0.6190774440765381,
      0.6882374286651611,
      0.6798005104064941,
      0.62725830078125,
      0.6548782587051392,
      0.7085787653923035,
      0.6589741706848145,
      0.6201927661895752,
      0.681847095489502,
      0.6766457557678223,
      0.6210334300994873,
      0.6157292723655701,
      0.6714046001434326,
      0.6212974786758423,
      0.9510793685913086,
      0.8912960290908813,
      0.9070946574211121,
      0.9303127527236938,
      0.9590545892715454,
      0.9897428750991821,
      0.9961820244789124,
      0.9985455870628357,
      0.9981441497802734,
      0.9923043251037598,
      0.9946669936180115,
      0.9988518953323364,
      0.9995488524436951,
      0.999808669090271,
      0.9998136162757874,
      0.9998229742050171,
      0.9998416900634766,
      0.9998645186424255,
      0.9999088644981384,
      0.9998986124992371,
      0.999717116355896,
      0.9992483854293823,
      0.9988726377487183,
      0.9964566826820374,
      0.9971091747283936,
      0.9895998239517212,
      0.9911877512931824,
      0.9944142699241638,
      0.995216965675354,
      0.9946585893630981,
      0.9860596060752869,
      0.9711048603057861,
      0.9033023715019226,
      0.8980633616447449,
      0.78337162733078,
      0.7922015190124512,
      0.8670595288276672,
      0.8401885032653809,
      0.8974202871322632,
      0.8794345855712891,
      0.9260768890380859,
      0.9002969264984131,
      0.9152747392654419,
      0.8688341975212097,
      0.8008428812026978,
      0.8657525777816772,
      0.8618264198303223,
      0.9510258436203003,
      0.9473990201950073,
      0.8879368901252747,
      0.8956238031387329,
      0.8267170190811157,
      0.7895545363426208,
      0.910214900970459,
      0.9264620542526245,
      0.9344354867935181,
      0.8768250942230225,
      0.922930896282196,
      0.8752754330635071,
      0.8273687958717346,
      0.8969714641571045,
      0.9107100963592529,
      0.9573061466217041,
      0.9826570749282837,
      0.9913492798805237,
      0.992649495601654,
      0.9985436201095581,
      0.9993186593055725,
      0.9984843134880066,
      0.9981921911239624,
      0.9978559017181396,
      0.9992455840110779,
      0.9985407590866089,
      0.999471127986908,
      0.9995418190956116,
      0.9980332255363464,
      0.9979621767997742,
      0.9993329644203186,
      0.998318076133728,
      0.998725950717926,
      0.9971528053283691,
      0.9991289377212524,
      0.9991214871406555,
      0.999704122543335,
      0.9997395873069763,
      0.9998382925987244,
      0.9998294711112976,
      0.999790370464325,
      0.9998375773429871,
      0.9996058940887451,
      0.9986457228660583,
      0.9985356330871582,
      0.9962978959083557,
      0.9704799056053162,
      0.9412335157394409,
      0.9452009797096252,
      0.9138557314872742,
      0.9308189153671265,
      0.864828884601593,
      0.88170325756073,
      0.8181310892105103,
      0.8527272939682007,
      0.8012673854827881,
      0.7998610138893127,
      0.8018485307693481,
      0.8355371952056885,
      0.8759236931800842,
      0.9096810221672058,
      0.9268214702606201,
      0.969930112361908,
      0.9790427684783936,
      0.9962121248245239,
      0.9987599849700928,
      0.9996167421340942,
      0.9995284080505371
    ],
    [
      0.45050573348999023,
      0.5794246792793274,
      0.6064028143882751,
      0.6058411598205566,
      0.6140924096107483,
      0.6498485803604126,
      0.6410059928894043,
      0.619407594203949,
      0.6371718645095825,
      0.6687462329864502,
      0.6304643154144287,
      0.6205318570137024,
      0.6476419568061829,
      0.6332481503486633,
      0.6020951271057129,
      0.5956404209136963,
      0.6089285612106323,
      0.5831642746925354,
      0.5620298981666565,
      0.5657840967178345,
      0.5631954669952393,
      0.5284817814826965,
      0.5012381672859192,
      0.5083145499229431,
      0.49649548530578613,
      0.46272164583206177,
      0.43660372495651245,
      0.4358879029750824,
      0.4275580048561096,
      0.4247339367866516,
      0.4597141146659851,
      0.46385082602500916,
      0.4742780327796936,
      0.4970064163208008,
      0.5192793607711792,
      0.5219980478286743,
      0.523743212223053,
      0.5307734608650208,
      0.5201284289360046,
      0.5171185731887817,
      0.5136997699737549,
      0.5079069137573242,
      0.4922983646392822,
      0.49626022577285767,
      0.4873301684856415,
      0.4575847089290619,
      0.4584819972515106,
      0.4658379554748535,
      0.4727943241596222,
      0.46715831756591797,
      0.47147393226623535,
      0.507332444190979,
      0.4982359707355499,
      0.5089748501777649,
      0.5824041366577148,
      0.5896218419075012,
      0.5638265013694763,
      0.5972529649734497,
      0.664555549621582,
      0.639994740486145,
      0.5896540284156799,
      0.6242833733558655,
      0.6681534051895142,
      0.6021945476531982,
      0.5767389535903931,
      0.6135752201080322,
      0.5913848280906677,
      0.5645822286605835,
      0.5388895273208618,
      0.5251353979110718,
      0.5466641187667847,
      0.6027125716209412,
      0.6160498857498169,
      0.5808058977127075,
      0.6365503072738647,
      0.6850956678390503,
      0.63535076379776,
      0.6302261352539062,
      0.6985031962394714,
      0.6851442456245422,
      0.6335852146148682,
      0.6637852191925049,
      0.7150084972381592,
      0.6650398373603821,
      0.6282545924186707,
      0.6933647990226746,
      0.6838291883468628,
      0.6281852126121521,
      0.6264151334762573,
      0.6838855743408203,
      0.625001072883606,
      0.9528902173042297,
      0.9003211259841919,
      0.9021176099777222,
      0.9329254627227783,
      0.959398627281189,
      0.9899149537086487,
      0.9962536692619324,
      0.9985761046409607,
      0.9982464909553528,
      0.9927084445953369,
      0.995160698890686,
      0.9989596605300903,
      0.9995802044868469,
      0.999819815158844,
      0.9998226761817932,
      0.9998308420181274,
      0.9998487234115601,
      0.9998714923858643,
      0.9999133944511414,
      0.9999028444290161,
      0.9997296929359436,
      0.9992770552635193,
      0.9988877177238464,
      0.9965609908103943,
      0.9971981048583984,
      0.9903424978256226,
      0.9918868541717529,
      0.9947354197502136,
      0.9957142472267151,
      0.9950481653213501,
      0.9869425296783447,
      0.9719427227973938,
      0.9043796062469482,
      0.900243878364563,
      0.7855716943740845,
      0.7919714450836182,
      0.8662880063056946,
      0.8409801721572876,
      0.8988202810287476,
      0.8821374773979187,
      0.92726069688797,
      0.9020558595657349,
      0.9177056550979614,
      0.8705676794052124,
      0.8048710823059082,
      0.869868278503418,
      0.8653550148010254,
      0.9525765180587769,
      0.9485793113708496,
      0.8918032646179199,
      0.8965676426887512,
      0.8231335878372192,
      0.7903263568878174,
      0.912430465221405,
      0.9288524985313416,
      0.9367351531982422,
      0.8734527826309204,
      0.923576831817627,
      0.8733253479003906,
      0.8289002776145935,
      0.8987047672271729,
      0.9126709699630737,
      0.9591730833053589,
      0.9837742447853088,
      0.9919317960739136,
      0.9932525157928467,
      0.9986534118652344,
      0.9993603229522705,
      0.9985650181770325,
      0.9982752203941345,
      0.9979296326637268,
      0.9992579817771912,
      0.9985167980194092,
      0.9994380474090576,
      0.999545693397522,
      0.9980342388153076,
      0.9979376792907715,
      0.99933260679245,
      0.9983354806900024,
      0.9987318515777588,
      0.9971978068351746,
      0.9991423487663269,
      0.9991496801376343,
      0.999717116355896,
      0.9997507333755493,
      0.9998453855514526,
      0.999837338924408,
      0.9998043775558472,
      0.9998504519462585,
      0.9996469616889954,
      0.998874843120575,
      0.9987236857414246,
      0.9967745542526245,
      0.9723776578903198,
      0.9429877400398254,
      0.9475668668746948,
      0.9181550145149231,
      0.9328495264053345,
      0.867641031742096,
      0.8852627873420715,
      0.8196616172790527,
      0.8525939583778381,
      0.8020426630973816,
      0.8020530939102173,
      0.8062705993652344,
      0.8399251699447632,
      0.8796013593673706,
      0.910925030708313,
      0.9282668232917786,
      0.9714253544807434,
      0.9804572463035583,
      0.996658205986023,
      0.9988968968391418,
      0.9996446967124939,
      0.9995529055595398
    ],
    [
      0.4581524133682251,
      0.5941152572631836,
      0.6243379712104797,
      0.6129754185676575,
      0.6213811635971069,
      0.6625348925590515,
      0.6492674350738525,
      0.625105619430542,
      0.6458889245986938,
      0.6794007420539856,
      0.6402115225791931,
      0.6276047825813293,
      0.6607049703598022,
      0.6452645063400269,
      0.6100584268569946,
      0.6055487394332886,
      0.6257693767547607,
      0.5939244031906128,
      0.5670126676559448,
      0.5748862624168396,
      0.5769233703613281,
      0.5413956046104431,
      0.5093333125114441,
      0.5320879817008972,
      0.5241805911064148,
      0.47747278213500977,
      0.45164579153060913,
      0.44292324781417847,
      0.43449223041534424,
      0.4378882348537445,
      0.4762292802333832,
      0.47594907879829407,
      0.481819212436676,
      0.5106491446495056,
      0.5314629673957825,
      0.5306769609451294,
      0.5323173999786377,
      0.5393819212913513,
      0.5285125970840454,
      0.5230847001075745,
      0.5237995386123657,
      0.5160231590270996,
      0.498514324426651,
      0.5056848526000977,
      0.4912552535533905,
      0.46502143144607544,
      0.46597468852996826,
      0.4741382300853729,
      0.4786655306816101,
      0.4720330238342285,
      0.47393709421157837,
      0.5191259384155273,
      0.5010411739349365,
      0.509570300579071,
      0.5835404396057129,
      0.5957170724868774,
      0.5665707588195801,
      0.6020079851150513,
      0.6708371043205261,
      0.6462137699127197,
      0.6024351119995117,
      0.6387565732002258,
      0.6800556778907776,
      0.6216413378715515,
      0.597465991973877,
      0.6369411945343018,
      0.6119644045829773,
      0.5936204791069031,
      0.5619486570358276,
      0.5579171180725098,
      0.5856059789657593,
      0.6334049105644226,
      0.6384658813476562,
      0.6087859869003296,
      0.6595733761787415,
      0.6994225382804871,
      0.6442512273788452,
      0.6443570852279663,
      0.7117391228675842,
      0.6918676495552063,
      0.6410167813301086,
      0.6757259368896484,
      0.7240034341812134,
      0.6718831062316895,
      0.6381032466888428,
      0.7050034403800964,
      0.6911725997924805,
      0.6347001791000366,
      0.6389738917350769,
      0.6961408853530884,
      0.6336495876312256,
      0.9567579627037048,
      0.9040418863296509,
      0.8981736898422241,
      0.9343520998954773,
      0.9602845311164856,
      0.9902541041374207,
      0.9962831735610962,
      0.9986427426338196,
      0.9983178377151489,
      0.9930322766304016,
      0.9954248666763306,
      0.9990313053131104,
      0.9995984435081482,
      0.9998264908790588,
      0.9998288154602051,
      0.9998348951339722,
      0.9998525381088257,
      0.9998766183853149,
      0.9999165534973145,
      0.9999056458473206,
      0.9997382164001465,
      0.9992926716804504,
      0.9989169239997864,
      0.9966558814048767,
      0.9972403049468994,
      0.9907317757606506,
      0.9921760559082031,
      0.9947629570960999,
      0.9957526922225952,
      0.995114803314209,
      0.9872171878814697,
      0.972458004951477,
      0.9043686389923096,
      0.9015860557556152,
      0.7882606983184814,
      0.7949413657188416,
      0.8651276230812073,
      0.843265950679779,
      0.9015507698059082,
      0.883231520652771,
      0.9277943968772888,
      0.9033761024475098,
      0.9193320870399475,
      0.8785171508789062,
      0.8087053298950195,
      0.8730069398880005,
      0.8699895143508911,
      0.9531109929084778,
      0.9484648108482361,
      0.8908736705780029,
      0.8957659602165222,
      0.827100396156311,
      0.7894679307937622,
      0.9093024730682373,
      0.9317395687103271,
      0.939785897731781,
      0.8750276565551758,
      0.9226155281066895,
      0.8727773427963257,
      0.8302578926086426,
      0.9001021981239319,
      0.91419517993927,
      0.9608162641525269,
      0.9848030805587769,
      0.9924440979957581,
      0.9938342571258545,
      0.9987465143203735,
      0.9993883371353149,
      0.998619794845581,
      0.9983457326889038,
      0.997996985912323,
      0.9992793202400208,
      0.9985321164131165,
      0.9994842410087585,
      0.9995579123497009,
      0.9980477094650269,
      0.9979221820831299,
      0.9993267059326172,
      0.9983386993408203,
      0.9987446665763855,
      0.9972544312477112,
      0.9991617798805237,
      0.999177873134613,
      0.9997259974479675,
      0.9997566938400269,
      0.9998506307601929,
      0.9998424649238586,
      0.9998127818107605,
      0.9998549222946167,
      0.9996708035469055,
      0.9989903569221497,
      0.9988136887550354,
      0.9970313310623169,
      0.9736791849136353,
      0.9441128969192505,
      0.9474892616271973,
      0.9178202152252197,
      0.9343973994255066,
      0.86900395154953,
      0.8848950862884521,
      0.8224399089813232,
      0.853996753692627,
      0.8025121688842773,
      0.8043586015701294,
      0.8089856505393982,
      0.8413959741592407,
      0.8816927671432495,
      0.9122593998908997,
      0.92909836769104,
      0.9722957015037537,
      0.9812454581260681,
      0.9969146251678467,
      0.9989606142044067,
      0.9996625781059265,
      0.9995672106742859
    ],
    [
      0.473111093044281,
      0.6123080849647522,
      0.6435683965682983,
      0.6244165301322937,
      0.6295090913772583,
      0.6707544922828674,
      0.6562634706497192,
      0.6325029134750366,
      0.6521609425544739,
      0.6890197992324829,
      0.6479551792144775,
      0.6342287659645081,
      0.6688084602355957,
      0.6586917638778687,
      0.6204652786254883,
      0.6176413297653198,
      0.6362916827201843,
      0.6064026355743408,
      0.5812408924102783,
      0.5866105556488037,
      0.5960601568222046,
      0.557847797870636,
      0.5294210314750671,
      0.5578798651695251,
      0.5422013401985168,
      0.5046902298927307,
      0.4788011312484741,
      0.45925384759902954,
      0.458840012550354,
      0.45138344168663025,
      0.49326929450035095,
      0.4916847348213196,
      0.49669092893600464,
      0.523324728012085,
      0.5368934869766235,
      0.5376441478729248,
      0.5410915613174438,
      0.5481786727905273,
      0.5369175672531128,
      0.5302156209945679,
      0.5324118137359619,
      0.5236307978630066,
      0.5057985782623291,
      0.5132013559341431,
      0.5001421570777893,
      0.48028406500816345,
      0.47819915413856506,
      0.4855673611164093,
      0.4933871626853943,
      0.4810540974140167,
      0.4831966161727905,
      0.5280823111534119,
      0.5080283284187317,
      0.5161939859390259,
      0.5940515995025635,
      0.6096153259277344,
      0.5739912986755371,
      0.6096184849739075,
      0.6816108226776123,
      0.6521918773651123,
      0.6128858923912048,
      0.6506797075271606,
      0.6935429573059082,
      0.6376807689666748,
      0.6195038557052612,
      0.6555922031402588,
      0.639878511428833,
      0.625012218952179,
      0.5838476419448853,
      0.5953803658485413,
      0.6258406043052673,
      0.672430694103241,
      0.6607031226158142,
      0.632339596748352,
      0.6806373000144958,
      0.713476836681366,
      0.6564998626708984,
      0.6587110161781311,
      0.7247439026832581,
      0.6998064517974854,
      0.6481133699417114,
      0.6895998120307922,
      0.7326802015304565,
      0.6788104772567749,
      0.6487299203872681,
      0.7161859273910522,
      0.6971243023872375,
      0.642398476600647,
      0.6497741937637329,
      0.7069122195243835,
      0.6412621140480042,
      0.9600450396537781,
      0.9100850820541382,
      0.9030355215072632,
      0.9392277002334595,
      0.9637904763221741,
      0.9915031790733337,
      0.9967030882835388,
      0.9987584352493286,
      0.998526930809021,
      0.993826150894165,
      0.9959549903869629,
      0.9991246461868286,
      0.9996211528778076,
      0.9998353123664856,
      0.9998362064361572,
      0.9998409152030945,
      0.9998576641082764,
      0.9998819231987,
      0.999919593334198,
      0.9999079704284668,
      0.99974524974823,
      0.9993329048156738,
      0.9989772439002991,
      0.9969429969787598,
      0.9974372982978821,
      0.9914666414260864,
      0.9927340745925903,
      0.9949304461479187,
      0.9959919452667236,
      0.9953498244285583,
      0.9880641102790833,
      0.9728178977966309,
      0.903444230556488,
      0.8982285261154175,
      0.7850480675697327,
      0.7944105267524719,
      0.8653694987297058,
      0.8447688817977905,
      0.9008368849754333,
      0.8886175155639648,
      0.9321040511131287,
      0.9014231562614441,
      0.9216164946556091,
      0.8761394023895264,
      0.8112451434135437,
      0.878470778465271,
      0.8729094862937927,
      0.9533517360687256,
      0.9517732858657837,
      0.8914740681648254,
      0.8966386318206787,
      0.8243069052696228,
      0.7875260710716248,
      0.9171072244644165,
      0.9273393154144287,
      0.9361758232116699,
      0.8763214349746704,
      0.9223551154136658,
      0.8723140954971313,
      0.8311886787414551,
      0.9009542465209961,
      0.9148558974266052,
      0.9607613682746887,
      0.9842679500579834,
      0.9922114014625549,
      0.9936727285385132,
      0.9987263679504395,
      0.9993736147880554,
      0.9986174702644348,
      0.9983670711517334,
      0.9980072379112244,
      0.9992630481719971,
      0.9984744191169739,
      0.9994744658470154,
      0.9995467662811279,
      0.998025119304657,
      0.9979033470153809,
      0.99932461977005,
      0.9983749985694885,
      0.9987726211547852,
      0.9973090291023254,
      0.9991646409034729,
      0.9991877675056458,
      0.999725341796875,
      0.9997560381889343,
      0.9998522996902466,
      0.9998593926429749,
      0.9998224377632141,
      0.9998591542243958,
      0.999679446220398,
      0.9990053772926331,
      0.9988404512405396,
      0.9971571564674377,
      0.9742762446403503,
      0.9454056024551392,
      0.949392557144165,
      0.9186354279518127,
      0.9362032413482666,
      0.8737231492996216,
      0.8883260488510132,
      0.8269734978675842,
      0.8555577993392944,
      0.8074998259544373,
      0.8085759282112122,
      0.8083497285842896,
      0.8472479581832886,
      0.8832564353942871,
      0.9156107902526855,
      0.9315259456634521,
      0.9740790128707886,
      0.9818309545516968,
      0.997136116027832,
      0.9990332126617432,
      0.9996803998947144,
      0.9995861053466797
    ],
    [
      0.49115025997161865,
      0.6365624070167542,
      0.668414831161499,
      0.6396361589431763,
      0.6426323652267456,
      0.6877643465995789,
      0.6716479063034058,
      0.646794855594635,
      0.6644645929336548,
      0.7043183445930481,
      0.6661737561225891,
      0.6506486535072327,
      0.6865857839584351,
      0.6826319098472595,
      0.644648551940918,
      0.6405715346336365,
      0.6584668755531311,
      0.6280207633972168,
      0.600926399230957,
      0.6052082777023315,
      0.6213894486427307,
      0.5777364373207092,
      0.5494818687438965,
      0.5891611576080322,
      0.5795433521270752,
      0.5253631472587585,
      0.5116384029388428,
      0.4965769052505493,
      0.4908602833747864,
      0.48736223578453064,
      0.5276776552200317,
      0.51627516746521,
      0.514103889465332,
      0.5408950448036194,
      0.5603361129760742,
      0.5522664189338684,
      0.5567218065261841,
      0.5654965043067932,
      0.5573914051055908,
      0.5521116256713867,
      0.5523251891136169,
      0.5392677187919617,
      0.5217577815055847,
      0.5277488827705383,
      0.516438364982605,
      0.4932837188243866,
      0.4925985634326935,
      0.497974157333374,
      0.5063503980636597,
      0.4937877058982849,
      0.4984544813632965,
      0.5438933372497559,
      0.5202681422233582,
      0.5199308395385742,
      0.6041646003723145,
      0.6184070706367493,
      0.581392765045166,
      0.6196114420890808,
      0.692719578742981,
      0.6595733165740967,
      0.6252628564834595,
      0.6634161472320557,
      0.7067826390266418,
      0.6520982384681702,
      0.6411241292953491,
      0.6752203106880188,
      0.6687583923339844,
      0.6492448449134827,
      0.6104345917701721,
      0.6283671259880066,
      0.6613888740539551,
      0.7039176225662231,
      0.6820533275604248,
      0.6491933465003967,
      0.6981650590896606,
      0.7291404604911804,
      0.6700915098190308,
      0.6721110939979553,
      0.7370786070823669,
      0.7131900787353516,
      0.6594551205635071,
      0.6993276476860046,
      0.7440884709358215,
      0.6887736916542053,
      0.6599553823471069,
      0.7244341373443604,
      0.7074256539344788,
      0.6535050868988037,
      0.6585181951522827,
      0.7155047655105591,
      0.6479330658912659,
      0.9664912223815918,
      0.9200191497802734,
      0.9120385646820068,
      0.9440701603889465,
      0.9706152081489563,
      0.9935058951377869,
      0.9973636269569397,
      0.998953104019165,
      0.9987033605575562,
      0.9942981004714966,
      0.996093213558197,
      0.9991654753684998,
      0.9996263384819031,
      0.9998413920402527,
      0.999842643737793,
      0.9998460412025452,
      0.9998628497123718,
      0.9998878240585327,
      0.9999237060546875,
      0.9999105334281921,
      0.9997528195381165,
      0.9993488788604736,
      0.9990185499191284,
      0.9973020553588867,
      0.9978179335594177,
      0.9934406876564026,
      0.9943220615386963,
      0.995612382888794,
      0.9966928362846375,
      0.9960331916809082,
      0.9899312257766724,
      0.9744135141372681,
      0.9035488367080688,
      0.8986101150512695,
      0.788061797618866,
      0.8007679581642151,
      0.8693929314613342,
      0.8472995162010193,
      0.901677668094635,
      0.8906771540641785,
      0.9313337802886963,
      0.901458740234375,
      0.9216340780258179,
      0.8756009936332703,
      0.813235878944397,
      0.8793352842330933,
      0.8749568462371826,
      0.952381432056427,
      0.9497463703155518,
      0.8899166584014893,
      0.8980119824409485,
      0.8284401297569275,
      0.7907047271728516,
      0.9167420864105225,
      0.9310593008995056,
      0.9348219633102417,
      0.8750042915344238,
      0.9202679395675659,
      0.8708032369613647,
      0.8314337134361267,
      0.9013275504112244,
      0.9140757322311401,
      0.9588099718093872,
      0.9829838275909424,
      0.9915029406547546,
      0.992961049079895,
      0.9986615777015686,
      0.9993492960929871,
      0.9986075758934021,
      0.9983955025672913,
      0.9980224967002869,
      0.9992629885673523,
      0.9984616637229919,
      0.999477207660675,
      0.9995582103729248,
      0.9980570673942566,
      0.9979561567306519,
      0.9993641376495361,
      0.9985159039497375,
      0.9988483190536499,
      0.9974098801612854,
      0.9991727471351624,
      0.9992073774337769,
      0.9997292757034302,
      0.9997602105140686,
      0.9998560547828674,
      0.9998643398284912,
      0.9998309016227722,
      0.9998637437820435,
      0.999688446521759,
      0.9990480542182922,
      0.9988555908203125,
      0.9971174597740173,
      0.9734083414077759,
      0.9432803392410278,
      0.95121169090271,
      0.9201774597167969,
      0.9388730525970459,
      0.8765329122543335,
      0.8920471668243408,
      0.8356414437294006,
      0.8604736328125,
      0.8162763118743896,
      0.8203280568122864,
      0.8212882876396179,
      0.8562839031219482,
      0.8890243768692017,
      0.9175530076026917,
      0.9340993165969849,
      0.9752206206321716,
      0.9818369150161743,
      0.9971024990081787,
      0.9990187287330627,
      0.999689519405365,
      0.9995952844619751
    ],
    [
      0.5247790813446045,
      0.6636639833450317,
      0.6954891681671143,
      0.6646293997764587,
      0.663543164730072,
      0.7068279981613159,
      0.6926361322402954,
      0.6660963296890259,
      0.6901312470436096,
      0.7300952076911926,
      0.6874737739562988,
      0.6756150126457214,
      0.7128905057907104,
      0.7093865871429443,
      0.6695740222930908,
      0.6722676753997803,
      0.6908721923828125,
      0.6497276425361633,
      0.624139666557312,
      0.631473958492279,
      0.6443228125572205,
      0.6010648608207703,
      0.5718111991882324,
      0.6092065572738647,
      0.610468327999115,
      0.539136528968811,
      0.5343074202537537,
      0.5194178223609924,
      0.5188678503036499,
      0.5185750126838684,
      0.5534868836402893,
      0.5371884107589722,
      0.5285249948501587,
      0.5626136064529419,
      0.579907238483429,
      0.5671243667602539,
      0.5691359639167786,
      0.5854898691177368,
      0.576855480670929,
      0.5721932053565979,
      0.5704321265220642,
      0.5583963394165039,
      0.5397323369979858,
      0.5459332466125488,
      0.5328054428100586,
      0.5063697695732117,
      0.509998619556427,
      0.50800621509552,
      0.5129604935646057,
      0.5004251003265381,
      0.5115149021148682,
      0.55039381980896,
      0.52712082862854,
      0.5236592292785645,
      0.6142623424530029,
      0.6233351826667786,
      0.589824914932251,
      0.6263843178749084,
      0.7018163800239563,
      0.6655640006065369,
      0.6336331367492676,
      0.6743751764297485,
      0.7150348424911499,
      0.6602960824966431,
      0.6550430059432983,
      0.6885902285575867,
      0.6839923858642578,
      0.6620078682899475,
      0.6280701160430908,
      0.6500877737998962,
      0.678985595703125,
      0.7180511951446533,
      0.6956989169120789,
      0.6611756086349487,
      0.7075592279434204,
      0.7391122579574585,
      0.6810818910598755,
      0.6811651587486267,
      0.7454432249069214,
      0.7238770723342896,
      0.6686504483222961,
      0.7060605883598328,
      0.753170907497406,
      0.6986790299415588,
      0.668362021446228,
      0.7307976484298706,
      0.7166774272918701,
      0.66162109375,
      0.6671854257583618,
      0.7232758402824402,
      0.6501656770706177,
      0.9753826856613159,
      0.9443749189376831,
      0.9298595190048218,
      0.9563364386558533,
      0.9760170578956604,
      0.9952762126922607,
      0.9980559945106506,
      0.9991547465324402,
      0.9988787770271301,
      0.9945544004440308,
      0.9960713982582092,
      0.9991995096206665,
      0.9996261596679688,
      0.999845027923584,
      0.9998422265052795,
      0.999849259853363,
      0.9998648166656494,
      0.9998921751976013,
      0.9999274015426636,
      0.9999142289161682,
      0.9997676610946655,
      0.9993806481361389,
      0.9991185665130615,
      0.9977560043334961,
      0.9982221722602844,
      0.9944579005241394,
      0.9954844117164612,
      0.9962837100028992,
      0.9973863959312439,
      0.9967920780181885,
      0.9915760159492493,
      0.9756643772125244,
      0.9026798009872437,
      0.8982422351837158,
      0.7951777577400208,
      0.8082575798034668,
      0.8752391338348389,
      0.8528246283531189,
      0.9040849208831787,
      0.8905349373817444,
      0.9345585703849792,
      0.9022858738899231,
      0.922848105430603,
      0.8772294521331787,
      0.8153707981109619,
      0.8787198066711426,
      0.8780465722084045,
      0.9529808759689331,
      0.9502859115600586,
      0.8896456360816956,
      0.8972022533416748,
      0.8289480805397034,
      0.796135425567627,
      0.9178584218025208,
      0.9288837909698486,
      0.9313076138496399,
      0.8760362267494202,
      0.9197642207145691,
      0.8692939877510071,
      0.831696093082428,
      0.9011291265487671,
      0.9134001135826111,
      0.9568038582801819,
      0.9803025126457214,
      0.990695595741272,
      0.9920114874839783,
      0.9985652565956116,
      0.9993282556533813,
      0.9986053705215454,
      0.9984337091445923,
      0.9980638027191162,
      0.9992659687995911,
      0.9984759092330933,
      0.9994755387306213,
      0.9995893836021423,
      0.9981078505516052,
      0.9980301260948181,
      0.9994112253189087,
      0.9986786246299744,
      0.9989491105079651,
      0.9976205825805664,
      0.9992044568061829,
      0.9992526769638062,
      0.9997397065162659,
      0.9997680187225342,
      0.9998598694801331,
      0.9998686909675598,
      0.9998403191566467,
      0.9998676776885986,
      0.9996961355209351,
      0.9990993738174438,
      0.9988868832588196,
      0.997096598148346,
      0.9733079671859741,
      0.9435018301010132,
      0.9547721147537231,
      0.9249387383460999,
      0.9416670799255371,
      0.8817529678344727,
      0.901123583316803,
      0.8481464385986328,
      0.8723838329315186,
      0.8335387706756592,
      0.8396921157836914,
      0.8513851761817932,
      0.874603807926178,
      0.8983868360519409,
      0.9248499870300293,
      0.9375547170639038,
      0.9743492603302002,
      0.9816871881484985,
      0.9971099495887756,
      0.9989838600158691,
      0.9996966123580933,
      0.9995990991592407
    ],
    [
      0.5729081034660339,
      0.7021303176879883,
      0.7364944219589233,
      0.694466233253479,
      0.692351222038269,
      0.7436128854751587,
      0.7292240262031555,
      0.6957553625106812,
      0.7273397445678711,
      0.7611233592033386,
      0.7135097980499268,
      0.7109710574150085,
      0.7479150295257568,
      0.7407554388046265,
      0.6985670924186707,
      0.7068949937820435,
      0.739001989364624,
      0.6802985072135925,
      0.6613118052482605,
      0.6676689982414246,
      0.6789528131484985,
      0.63678377866745,
      0.6112619042396545,
      0.6456829309463501,
      0.6518868207931519,
      0.576042115688324,
      0.5842326879501343,
      0.5945252776145935,
      0.5921012163162231,
      0.5674921274185181,
      0.5886781215667725,
      0.5646793842315674,
      0.5577482581138611,
      0.5897720456123352,
      0.6030057668685913,
      0.5895805358886719,
      0.5945395231246948,
      0.611184298992157,
      0.600422739982605,
      0.5982630848884583,
      0.5933434367179871,
      0.5794306993484497,
      0.5622543096542358,
      0.5683163404464722,
      0.5530643463134766,
      0.522644579410553,
      0.5272465348243713,
      0.5240947604179382,
      0.521396279335022,
      0.5061038732528687,
      0.5300939679145813,
      0.5610061883926392,
      0.5387989282608032,
      0.5402121543884277,
      0.6293834447860718,
      0.6365759372711182,
      0.5965973138809204,
      0.6347658038139343,
      0.7086751461029053,
      0.6725245714187622,
      0.6417980194091797,
      0.682964563369751,
      0.7213234305381775,
      0.6679396629333496,
      0.6640302538871765,
      0.7010802030563354,
      0.6931131482124329,
      0.6728249788284302,
      0.6328948736190796,
      0.6555776596069336,
      0.6876306533813477,
      0.7260171175003052,
      0.7056006193161011,
      0.6715788841247559,
      0.7133982181549072,
      0.7473850846290588,
      0.6917198300361633,
      0.6885647773742676,
      0.7505373358726501,
      0.7333335876464844,
      0.678931474685669,
      0.7120537757873535,
      0.7625843286514282,
      0.7096957564353943,
      0.675843358039856,
      0.7377113103866577,
      0.7273913621902466,
      0.6710656881332397,
      0.6778837442398071,
      0.7301461100578308,
      0.6575677394866943,
      0.9825190305709839,
      0.9627958536148071,
      0.9414497017860413,
      0.9639374017715454,
      0.9816852807998657,
      0.9966102242469788,
      0.9987403154373169,
      0.9993951320648193,
      0.9991832375526428,
      0.9954650402069092,
      0.9968063235282898,
      0.9993565082550049,
      0.9996575713157654,
      0.9998559355735779,
      0.9998476505279541,
      0.9998526573181152,
      0.9998670220375061,
      0.9998959898948669,
      0.9999305009841919,
      0.9999213814735413,
      0.9997966289520264,
      0.9994786977767944,
      0.9992880821228027,
      0.99831622838974,
      0.9985979795455933,
      0.9949275255203247,
      0.9963663816452026,
      0.997043788433075,
      0.998136579990387,
      0.9976184964179993,
      0.9936556816101074,
      0.9758459329605103,
      0.9062803387641907,
      0.901682436466217,
      0.806228756904602,
      0.8232347965240479,
      0.8837875127792358,
      0.8619658350944519,
      0.9110185503959656,
      0.8974330425262451,
      0.937828779220581,
      0.9089562296867371,
      0.926268458366394,
      0.8808247447013855,
      0.8182791471481323,
      0.8792085647583008,
      0.8812742829322815,
      0.9557994604110718,
      0.9532569646835327,
      0.8936846852302551,
      0.9039262533187866,
      0.8344850540161133,
      0.8039722442626953,
      0.9122358560562134,
      0.9305635094642639,
      0.9319158792495728,
      0.8791030645370483,
      0.9210264086723328,
      0.8694522976875305,
      0.8341301679611206,
      0.8986238241195679,
      0.9138118624687195,
      0.9552875757217407,
      0.9801346659660339,
      0.9898679256439209,
      0.9921621084213257,
      0.9986149072647095,
      0.99936443567276,
      0.9986958503723145,
      0.998549222946167,
      0.9982297420501709,
      0.9993215799331665,
      0.9985888004302979,
      0.9995030760765076,
      0.999621570110321,
      0.9982815384864807,
      0.9982173442840576,
      0.9994859099388123,
      0.9988834857940674,
      0.9990954399108887,
      0.9980188608169556,
      0.9993007183074951,
      0.9993534684181213,
      0.9997668862342834,
      0.9997897148132324,
      0.999866247177124,
      0.9998611211776733,
      0.9998539686203003,
      0.9998794198036194,
      0.9997289180755615,
      0.9992722868919373,
      0.9990358948707581,
      0.9973829984664917,
      0.9740830063819885,
      0.9455704689025879,
      0.9573569297790527,
      0.9312999248504639,
      0.9493141174316406,
      0.8953544497489929,
      0.9137815833091736,
      0.8686394691467285,
      0.891095757484436,
      0.8566411733627319,
      0.870353102684021,
      0.8801605701446533,
      0.9013007879257202,
      0.9147722125053406,
      0.9345517158508301,
      0.9405838847160339,
      0.9765191078186035,
      0.9832028150558472,
      0.9974977970123291,
      0.9990774989128113,
      0.9997221827507019,
      0.999614953994751
    ],
    [
      0.6187620759010315,
      0.7391831874847412,
      0.7693690657615662,
      0.7277772426605225,
      0.7282896041870117,
      0.7765369415283203,
      0.7607355117797852,
      0.7303698658943176,
      0.7646142244338989,
      0.792099118232727,
      0.7433470487594604,
      0.7449564933776855,
      0.783602237701416,
      0.7718464732170105,
      0.7269695401191711,
      0.741285502910614,
      0.7718696594238281,
      0.7115905284881592,
      0.6897825002670288,
      0.6999644637107849,
      0.7120952010154724,
      0.6641127467155457,
      0.641593337059021,
      0.6808698177337646,
      0.6810357570648193,
      0.6040957570075989,
      0.608238160610199,
      0.661541223526001,
      0.6500833034515381,
      0.620856523513794,
      0.6227307915687561,
      0.5993349552154541,
      0.5880722999572754,
      0.6167144775390625,
      0.6272057294845581,
      0.614068865776062,
      0.6197084784507751,
      0.638721227645874,
      0.6246004700660706,
      0.6232877969741821,
      0.6224105358123779,
      0.6067093014717102,
      0.5853536128997803,
      0.5952885150909424,
      0.5817105770111084,
      0.5426368117332458,
      0.5523329377174377,
      0.5491505265235901,
      0.5373764038085938,
      0.5155603885650635,
      0.5598583221435547,
      0.5808634757995605,
      0.5628513097763062,
      0.5637509822845459,
      0.6506871581077576,
      0.6541392207145691,
      0.6132521033287048,
      0.6522890329360962,
      0.7235585451126099,
      0.6857530474662781,
      0.6591174006462097,
      0.7028995156288147,
      0.7346950173377991,
      0.6822564005851746,
      0.6840410828590393,
      0.7249286770820618,
      0.7172422409057617,
      0.693153977394104,
      0.6553413271903992,
      0.6819781064987183,
      0.7097995281219482,
      0.7441816329956055,
      0.7235501408576965,
      0.6881238222122192,
      0.7297342419624329,
      0.7616852521896362,
      0.7071520090103149,
      0.7004044055938721,
      0.7608495950698853,
      0.7490350008010864,
      0.6955614686012268,
      0.7234420776367188,
      0.775204062461853,
      0.7286208868026733,
      0.6931582689285278,
      0.7497508525848389,
      0.7432608604431152,
      0.6883985996246338,
      0.6958044767379761,
      0.7422345876693726,
      0.6738678812980652,
      0.9866930246353149,
      0.9697614908218384,
      0.9525727033615112,
      0.9711754322052002,
      0.9837653636932373,
      0.9975541830062866,
      0.9991927146911621,
      0.9995421767234802,
      0.9993972778320312,
      0.9962426424026489,
      0.9974686503410339,
      0.999521017074585,
      0.9997203946113586,
      0.9998739361763,
      0.9998579621315002,
      0.999859631061554,
      0.9998711347579956,
      0.9998998045921326,
      0.999933660030365,
      0.999928891658783,
      0.999823808670044,
      0.9995638132095337,
      0.9994317889213562,
      0.9987843036651611,
      0.9989733099937439,
      0.9963503479957581,
      0.9972043633460999,
      0.9977047443389893,
      0.9987021088600159,
      0.9982847571372986,
      0.9952804446220398,
      0.980432391166687,
      0.9142451882362366,
      0.9071720838546753,
      0.8202255964279175,
      0.840915322303772,
      0.8958629369735718,
      0.8733187913894653,
      0.9199635982513428,
      0.9065531492233276,
      0.9439816474914551,
      0.9152272343635559,
      0.93183434009552,
      0.8861457109451294,
      0.8265513181686401,
      0.8861044645309448,
      0.8880025148391724,
      0.9588786363601685,
      0.9524035453796387,
      0.8965781927108765,
      0.9068853855133057,
      0.8436168432235718,
      0.8163378834724426,
      0.915094256401062,
      0.9339122176170349,
      0.9347547292709351,
      0.883386492729187,
      0.9205746650695801,
      0.8716371059417725,
      0.8398111462593079,
      0.9018139839172363,
      0.9156633615493774,
      0.9558911323547363,
      0.981229305267334,
      0.9906098246574402,
      0.9928057789802551,
      0.9987540245056152,
      0.9994392395019531,
      0.9988247156143188,
      0.9986948370933533,
      0.9984279870986938,
      0.9994008541107178,
      0.9987220764160156,
      0.9995716214179993,
      0.9996882677078247,
      0.9985997080802917,
      0.9986846446990967,
      0.9996072053909302,
      0.9991782903671265,
      0.9993000030517578,
      0.9984614849090576,
      0.9994224905967712,
      0.9994459748268127,
      0.999792218208313,
      0.9998179078102112,
      0.9998738169670105,
      0.99986732006073,
      0.9998686909675598,
      0.9998935461044312,
      0.9997692704200745,
      0.9994138479232788,
      0.9992135167121887,
      0.9979998469352722,
      0.9776942729949951,
      0.9504070281982422,
      0.9632229804992676,
      0.9387617111206055,
      0.9571484923362732,
      0.9083728790283203,
      0.9292466640472412,
      0.8886425495147705,
      0.9076210260391235,
      0.8792662024497986,
      0.8989396691322327,
      0.9076475501060486,
      0.9219552278518677,
      0.9304187297821045,
      0.9454019665718079,
      0.9460338354110718,
      0.9792693257331848,
      0.9860668182373047,
      0.9981393218040466,
      0.9993348121643066,
      0.9997702836990356,
      0.999657154083252
    ],
    [
      0.6583945155143738,
      0.764369547367096,
      0.7921478748321533,
      0.7540091872215271,
      0.7535090446472168,
      0.8002570867538452,
      0.7843278646469116,
      0.7570874691009521,
      0.7892042398452759,
      0.81529700756073,
      0.7662659883499146,
      0.7664580941200256,
      0.805893063545227,
      0.7946023344993591,
      0.7459177374839783,
      0.7616217732429504,
      0.7894492149353027,
      0.7304140329360962,
      0.7056188583374023,
      0.7190120220184326,
      0.7304970026016235,
      0.6794297695159912,
      0.6621294021606445,
      0.6994917988777161,
      0.6945740580558777,
      0.6182518601417542,
      0.6276655793190002,
      0.6784906983375549,
      0.6709566712379456,
      0.6461714506149292,
      0.6333805918693542,
      0.6121113300323486,
      0.6059379577636719,
      0.6315265893936157,
      0.6387085914611816,
      0.6262587308883667,
      0.63125079870224,
      0.6513240337371826,
      0.6369478702545166,
      0.6343521475791931,
      0.6377935409545898,
      0.6231937408447266,
      0.599892795085907,
      0.6132546663284302,
      0.6034857630729675,
      0.5594291687011719,
      0.5753315687179565,
      0.5724384784698486,
      0.5562610626220703,
      0.5272487998008728,
      0.5844932794570923,
      0.6051058769226074,
      0.5830501317977905,
      0.5799064636230469,
      0.6681278944015503,
      0.6712487936019897,
      0.62896728515625,
      0.6677733659744263,
      0.7363117337226868,
      0.6975641846656799,
      0.6724011301994324,
      0.718817412853241,
      0.7445388436317444,
      0.6938915848731995,
      0.6986458897590637,
      0.7390045523643494,
      0.7303869128227234,
      0.7046861052513123,
      0.6765369772911072,
      0.6995344161987305,
      0.7229140400886536,
      0.7561320662498474,
      0.7354017496109009,
      0.7006657719612122,
      0.7407833933830261,
      0.7711467742919922,
      0.7188897132873535,
      0.7117422819137573,
      0.7705930471420288,
      0.7616027593612671,
      0.7091597318649292,
      0.7344886064529419,
      0.784549355506897,
      0.7451353073120117,
      0.7091794013977051,
      0.7605949640274048,
      0.7574495673179626,
      0.7079549431800842,
      0.7121725678443909,
      0.7556376457214355,
      0.6880151033401489,
      0.9886738061904907,
      0.972319483757019,
      0.9589158892631531,
      0.9754437208175659,
      0.9866151809692383,
      0.9981149435043335,
      0.9993778467178345,
      0.9996128082275391,
      0.9994925856590271,
      0.9966462254524231,
      0.9977074861526489,
      0.9995884895324707,
      0.9997482299804688,
      0.9998834133148193,
      0.9998654127120972,
      0.9998624920845032,
      0.9998747110366821,
      0.9999028444290161,
      0.9999364018440247,
      0.9999335408210754,
      0.9998413324356079,
      0.9996123909950256,
      0.9995108246803284,
      0.9990216493606567,
      0.9991844296455383,
      0.9971785545349121,
      0.9978435039520264,
      0.9980605244636536,
      0.9989638924598694,
      0.9985864162445068,
      0.9959693551063538,
      0.981145977973938,
      0.9186396598815918,
      0.910668134689331,
      0.8285820484161377,
      0.8508247137069702,
      0.9005720615386963,
      0.880383312702179,
      0.925413966178894,
      0.9092567563056946,
      0.9481095671653748,
      0.9199553728103638,
      0.934300422668457,
      0.8910552859306335,
      0.8333494067192078,
      0.8897395730018616,
      0.8933050632476807,
      0.9618837237358093,
      0.9540660977363586,
      0.9001815915107727,
      0.9105009436607361,
      0.8491029739379883,
      0.823485791683197,
      0.9168784618377686,
      0.9367092847824097,
      0.9369586110115051,
      0.8844342231750488,
      0.9214599132537842,
      0.8688223361968994,
      0.8447771668434143,
      0.9046502709388733,
      0.9181557297706604,
      0.9568898677825928,
      0.9827350378036499,
      0.9915655851364136,
      0.9937400817871094,
      0.998921811580658,
      0.9995180368423462,
      0.998957633972168,
      0.9988361597061157,
      0.9985980987548828,
      0.9994708895683289,
      0.998846173286438,
      0.9996188282966614,
      0.9997290968894958,
      0.9988039135932922,
      0.9989467859268188,
      0.9996727705001831,
      0.9993947148323059,
      0.9994583129882812,
      0.9987186789512634,
      0.9994956851005554,
      0.9995155930519104,
      0.9998165369033813,
      0.9998424053192139,
      0.9998816251754761,
      0.9998731017112732,
      0.9998806715011597,
      0.9999035596847534,
      0.999793529510498,
      0.999495267868042,
      0.9993124008178711,
      0.998285174369812,
      0.9798359870910645,
      0.9540076851844788,
      0.9668687582015991,
      0.9435780644416809,
      0.9624302387237549,
      0.9174734354019165,
      0.9379750490188599,
      0.8999010324478149,
      0.9163600206375122,
      0.8911058902740479,
      0.9120945930480957,
      0.921636700630188,
      0.9330542087554932,
      0.9389450550079346,
      0.9518483877182007,
      0.9508227109909058,
      0.9807222485542297,
      0.987132728099823,
      0.9983571171760559,
      0.9994177222251892,
      0.9997930526733398,
      0.999675989151001
    ],
    [
      0.6927139759063721,
      0.7833625674247742,
      0.8075587153434753,
      0.773521363735199,
      0.7719000577926636,
      0.814776599407196,
      0.8006801009178162,
      0.7752056121826172,
      0.8052161931991577,
      0.8297860026359558,
      0.7819311022758484,
      0.7799334526062012,
      0.8188804984092712,
      0.8090882301330566,
      0.7584699392318726,
      0.7744082808494568,
      0.799458920955658,
      0.7421754598617554,
      0.7160508632659912,
      0.731151819229126,
      0.7419239282608032,
      0.6899532675743103,
      0.6754922866821289,
      0.7117857933044434,
      0.7028631567955017,
      0.6300719380378723,
      0.6386302709579468,
      0.6910138130187988,
      0.6813480854034424,
      0.6616173982620239,
      0.6451982855796814,
      0.6261071562767029,
      0.622153639793396,
      0.6439055800437927,
      0.650073230266571,
      0.6388587951660156,
      0.6429443359375,
      0.6630852222442627,
      0.6492630243301392,
      0.6431295871734619,
      0.6507676839828491,
      0.6401568055152893,
      0.6127000451087952,
      0.6279690265655518,
      0.6246669888496399,
      0.5741791725158691,
      0.595572829246521,
      0.594734787940979,
      0.5714631676673889,
      0.5361331105232239,
      0.6023342609405518,
      0.6253613829612732,
      0.5963371396064758,
      0.5944002866744995,
      0.6809322834014893,
      0.68587327003479,
      0.6432290077209473,
      0.6809881925582886,
      0.7474901676177979,
      0.7109156847000122,
      0.684843122959137,
      0.7315859198570251,
      0.7523590326309204,
      0.7026733756065369,
      0.710838258266449,
      0.7496955394744873,
      0.7395005226135254,
      0.714413046836853,
      0.6938486099243164,
      0.7112557888031006,
      0.7282043695449829,
      0.7643512487411499,
      0.7453204989433289,
      0.7114362716674805,
      0.7496544718742371,
      0.7791063785552979,
      0.7286979556083679,
      0.72223299741745,
      0.7775657176971436,
      0.7721680402755737,
      0.7221094369888306,
      0.7441660165786743,
      0.7929422855377197,
      0.7591633796691895,
      0.7220308780670166,
      0.7696234583854675,
      0.769868016242981,
      0.7225120067596436,
      0.7246596217155457,
      0.7658888101577759,
      0.7006170749664307,
      0.9897729754447937,
      0.9750931859016418,
      0.9626905918121338,
      0.9781699180603027,
      0.9885231852531433,
      0.9984633326530457,
      0.9994951486587524,
      0.9996622800827026,
      0.9995594024658203,
      0.9970130324363708,
      0.9979348182678223,
      0.999644935131073,
      0.9997726082801819,
      0.999891996383667,
      0.9998708963394165,
      0.9998674392700195,
      0.9998780488967896,
      0.9999060034751892,
      0.9999392628669739,
      0.99993896484375,
      0.9998596906661987,
      0.9996742010116577,
      0.9995742440223694,
      0.9991828799247742,
      0.9993115663528442,
      0.9976339340209961,
      0.998196005821228,
      0.9982771277427673,
      0.9990911483764648,
      0.9987635612487793,
      0.996497392654419,
      0.9828307032585144,
      0.9211645126342773,
      0.9134697318077087,
      0.8349313139915466,
      0.8574160933494568,
      0.9044039249420166,
      0.8848255276679993,
      0.9293746948242188,
      0.9121626019477844,
      0.9514697790145874,
      0.924194872379303,
      0.9385039806365967,
      0.8964135646820068,
      0.8396802544593811,
      0.8957459926605225,
      0.8954834938049316,
      0.9644117951393127,
      0.9563970565795898,
      0.9054183959960938,
      0.9141680002212524,
      0.8543590307235718,
      0.8307995796203613,
      0.9193944931030273,
      0.9370567202568054,
      0.9406905174255371,
      0.8883529901504517,
      0.9241943955421448,
      0.8723869323730469,
      0.8508198857307434,
      0.9077936410903931,
      0.9211568832397461,
      0.9587244987487793,
      0.9846633076667786,
      0.9927378296852112,
      0.9945485591888428,
      0.9990677237510681,
      0.9995918869972229,
      0.9990966320037842,
      0.9989807605743408,
      0.9987673759460449,
      0.9995368719100952,
      0.9989670515060425,
      0.999658465385437,
      0.9997615218162537,
      0.9989437460899353,
      0.9991070628166199,
      0.9997093081474304,
      0.9995086789131165,
      0.9995524883270264,
      0.9989038705825806,
      0.9995695352554321,
      0.9995861649513245,
      0.9998525977134705,
      0.9998676776885986,
      0.999890923500061,
      0.9998883008956909,
      0.9998936057090759,
      0.9999133348464966,
      0.9998156428337097,
      0.9995741248130798,
      0.9994242191314697,
      0.9984877705574036,
      0.981377124786377,
      0.9570119380950928,
      0.9695662260055542,
      0.9471297264099121,
      0.9660669565200806,
      0.9261255264282227,
      0.9430840015411377,
      0.9075111746788025,
      0.9216073155403137,
      0.8974058032035828,
      0.919270396232605,
      0.9291212558746338,
      0.9394336342811584,
      0.9431829452514648,
      0.9562954902648926,
      0.9541976451873779,
      0.9821595549583435,
      0.9881191849708557,
      0.9985743165016174,
      0.9994791746139526,
      0.9998135566711426,
      0.9996932744979858
    ],
    [
      0.7203984260559082,
      0.8047629594802856,
      0.8258506059646606,
      0.7981035113334656,
      0.7962177991867065,
      0.8316644430160522,
      0.8209842443466187,
      0.7963745594024658,
      0.8246378302574158,
      0.8468799591064453,
      0.8005513548851013,
      0.796678364276886,
      0.8338151574134827,
      0.8253599405288696,
      0.7738390564918518,
      0.7906155586242676,
      0.81182461977005,
      0.7576497197151184,
      0.730809211730957,
      0.7468880414962769,
      0.7558041214942932,
      0.7059182524681091,
      0.6925429701805115,
      0.7261511087417603,
      0.7146739959716797,
      0.6470291018486023,
      0.6590203046798706,
      0.7105734348297119,
      0.6979299783706665,
      0.6797349452972412,
      0.6598382592201233,
      0.6436384320259094,
      0.6385383009910583,
      0.6566211581230164,
      0.6626852750778198,
      0.6521298885345459,
      0.6548693180084229,
      0.6748358011245728,
      0.6639808416366577,
      0.6532678008079529,
      0.6621809005737305,
      0.6561098098754883,
      0.62759929895401,
      0.641087532043457,
      0.6448215246200562,
      0.5880751609802246,
      0.61435866355896,
      0.612720787525177,
      0.5882997512817383,
      0.5473000407218933,
      0.6217625141143799,
      0.6452540159225464,
      0.6084377765655518,
      0.6135087013244629,
      0.6942746639251709,
      0.6972505450248718,
      0.659784734249115,
      0.6951667666435242,
      0.7585094571113586,
      0.7219383716583252,
      0.699309766292572,
      0.7448087930679321,
      0.7609396576881409,
      0.7123162150382996,
      0.7246794700622559,
      0.7603537440299988,
      0.7475190162658691,
      0.7231009602546692,
      0.7086915373802185,
      0.7234125733375549,
      0.7406105995178223,
      0.7754918336868286,
      0.7563055753707886,
      0.7243757843971252,
      0.7603191137313843,
      0.788291335105896,
      0.7397460341453552,
      0.7333227396011353,
      0.78593510389328,
      0.7839105129241943,
      0.7363786697387695,
      0.7539995312690735,
      0.801585853099823,
      0.7735832333564758,
      0.7361965179443359,
      0.7780383825302124,
      0.7828768491744995,
      0.7411025166511536,
      0.7381791472434998,
      0.7774842381477356,
      0.7173094749450684,
      0.9910016655921936,
      0.9785070419311523,
      0.9673677086830139,
      0.9812723994255066,
      0.99029541015625,
      0.9987443685531616,
      0.9995834231376648,
      0.9997114539146423,
      0.9996094703674316,
      0.9973095059394836,
      0.9981340765953064,
      0.9996901154518127,
      0.9997909069061279,
      0.9998976588249207,
      0.9998641610145569,
      0.9998680353164673,
      0.9998780488967896,
      0.9999067783355713,
      0.9999407529830933,
      0.9999430179595947,
      0.999874472618103,
      0.9997246861457825,
      0.999622642993927,
      0.9991830587387085,
      0.999443531036377,
      0.9980665445327759,
      0.9985328316688538,
      0.9985568523406982,
      0.9992153644561768,
      0.998913586139679,
      0.9968661665916443,
      0.9848544597625732,
      0.9255081415176392,
      0.9156229496002197,
      0.8413686752319336,
      0.8655271530151367,
      0.9096184968948364,
      0.8910866379737854,
      0.9353397488594055,
      0.9172989726066589,
      0.9550426602363586,
      0.9287934303283691,
      0.9427411556243896,
      0.9023774266242981,
      0.8473857641220093,
      0.9013359546661377,
      0.9006272554397583,
      0.9659636616706848,
      0.9584259390830994,
      0.9095966815948486,
      0.9162832498550415,
      0.8600605726242065,
      0.8384925723075867,
      0.9215744137763977,
      0.9392583966255188,
      0.9434059262275696,
      0.8889172077178955,
      0.9223467111587524,
      0.8754238486289978,
      0.8549523949623108,
      0.9112079739570618,
      0.9249027967453003,
      0.9608225226402283,
      0.9847994446754456,
      0.9935507774353027,
      0.9946358799934387,
      0.9991856813430786,
      0.99964839220047,
      0.999196469783783,
      0.999091386795044,
      0.9989113807678223,
      0.9995904564857483,
      0.9990702271461487,
      0.9996940493583679,
      0.9997872114181519,
      0.9990803003311157,
      0.9992545247077942,
      0.9997459650039673,
      0.9996092319488525,
      0.9996237754821777,
      0.9990577101707458,
      0.999647319316864,
      0.999640941619873,
      0.9998669624328613,
      0.9998849034309387,
      0.9998964071273804,
      0.9998920559883118,
      0.9999024271965027,
      0.9999199509620667,
      0.9998323917388916,
      0.9996395111083984,
      0.9995351433753967,
      0.998711109161377,
      0.9831253886222839,
      0.960041880607605,
      0.9723308086395264,
      0.9507822394371033,
      0.9698436260223389,
      0.933286190032959,
      0.9491149187088013,
      0.9150760173797607,
      0.9286680817604065,
      0.9056326150894165,
      0.9274590015411377,
      0.9372496604919434,
      0.9472687840461731,
      0.950843334197998,
      0.9609348177909851,
      0.9582628607749939,
      0.9835581183433533,
      0.9890685677528381,
      0.9988136887550354,
      0.9995395541191101,
      0.9998295903205872,
      0.9997037649154663
    ],
    [
      0.7423421144485474,
      0.8256332278251648,
      0.8431857824325562,
      0.8244456052780151,
      0.8156744241714478,
      0.8476344347000122,
      0.8417781591415405,
      0.8156833648681641,
      0.842549204826355,
      0.8658982515335083,
      0.8180044293403625,
      0.8131108283996582,
      0.8483172059059143,
      0.8395655155181885,
      0.7896358966827393,
      0.8083980679512024,
      0.8247194290161133,
      0.7738896608352661,
      0.7465267181396484,
      0.7624049186706543,
      0.7706829309463501,
      0.7235192656517029,
      0.7117191553115845,
      0.7404810786247253,
      0.7281543612480164,
      0.6704154014587402,
      0.6872382760047913,
      0.7306316494941711,
      0.7203463912010193,
      0.7047966122627258,
      0.6767285466194153,
      0.6659562587738037,
      0.6619823575019836,
      0.6745303273200989,
      0.6772893071174622,
      0.6667656898498535,
      0.6678200960159302,
      0.6912012696266174,
      0.6816601157188416,
      0.6657829284667969,
      0.6753567457199097,
      0.6761510372161865,
      0.6459015607833862,
      0.6560315489768982,
      0.6682165861129761,
      0.6049658060073853,
      0.6270115971565247,
      0.6266933679580688,
      0.6072978377342224,
      0.5632023811340332,
      0.6404858827590942,
      0.6644611358642578,
      0.6226747632026672,
      0.6311723589897156,
      0.70830237865448,
      0.7096911668777466,
      0.6788876056671143,
      0.7117400169372559,
      0.7688280344009399,
      0.7360460758209229,
      0.7126414775848389,
      0.7561780214309692,
      0.7688809633255005,
      0.7229419946670532,
      0.7370187044143677,
      0.7702174782752991,
      0.7548753023147583,
      0.7330673933029175,
      0.7251259684562683,
      0.7365886569023132,
      0.7508231401443481,
      0.7844216823577881,
      0.767693042755127,
      0.7368714809417725,
      0.7698971033096313,
      0.79742431640625,
      0.7506605982780457,
      0.7439073920249939,
      0.7938697338104248,
      0.7957173585891724,
      0.7506740093231201,
      0.7640584707260132,
      0.8124865889549255,
      0.7884076833724976,
      0.7507321238517761,
      0.7864187955856323,
      0.7976857423782349,
      0.759091854095459,
      0.7511235475540161,
      0.7888354063034058,
      0.7385767102241516,
      0.9921207427978516,
      0.9837485551834106,
      0.9710692763328552,
      0.9839140772819519,
      0.9919086694717407,
      0.9989741444587708,
      0.9996479153633118,
      0.9997373819351196,
      0.9996396899223328,
      0.9975003600120544,
      0.9982826113700867,
      0.9997182488441467,
      0.9998034238815308,
      0.9999025464057922,
      0.99986732006073,
      0.9998701214790344,
      0.9998791813850403,
      0.9999079704284668,
      0.9999420642852783,
      0.9999457001686096,
      0.9998847842216492,
      0.9997609257698059,
      0.9996836185455322,
      0.9993278384208679,
      0.9995620846748352,
      0.9984425902366638,
      0.9988097548484802,
      0.9988319873809814,
      0.9993256330490112,
      0.999070942401886,
      0.9974362254142761,
      0.9882534742355347,
      0.9304728507995605,
      0.9201111793518066,
      0.8498563766479492,
      0.8741726875305176,
      0.915885329246521,
      0.8980777263641357,
      0.939558207988739,
      0.922162652015686,
      0.9581883549690247,
      0.932714581489563,
      0.9470088481903076,
      0.9073952436447144,
      0.8546028137207031,
      0.9056792855262756,
      0.9050676822662354,
      0.9674989581108093,
      0.9593480825424194,
      0.9136253595352173,
      0.9192211031913757,
      0.8685032725334167,
      0.8476558327674866,
      0.9253312349319458,
      0.9427169561386108,
      0.9474633932113647,
      0.8911939859390259,
      0.9252799153327942,
      0.8789604306221008,
      0.8600189089775085,
      0.9124060273170471,
      0.9290690422058105,
      0.9614570140838623,
      0.9860472679138184,
      0.9926469326019287,
      0.9955823421478271,
      0.9993059635162354,
      0.9996912479400635,
      0.999262809753418,
      0.9991759061813354,
      0.9990373849868774,
      0.9996382594108582,
      0.9991757273674011,
      0.9997279644012451,
      0.9998141527175903,
      0.9992114901542664,
      0.9993903040885925,
      0.9997780323028564,
      0.9996903538703918,
      0.9996927380561829,
      0.9992059469223022,
      0.9997016787528992,
      0.9996834397315979,
      0.9998770356178284,
      0.9998956322669983,
      0.9999004602432251,
      0.9998945593833923,
      0.9999088048934937,
      0.999925434589386,
      0.9998456835746765,
      0.9996921420097351,
      0.9995970726013184,
      0.9988453984260559,
      0.9844977259635925,
      0.9630700945854187,
      0.9747751951217651,
      0.9546869993209839,
      0.9732065796852112,
      0.9391462802886963,
      0.9545645713806152,
      0.9209457039833069,
      0.935178279876709,
      0.913590669631958,
      0.9341670274734497,
      0.9434258937835693,
      0.9541192650794983,
      0.9564746618270874,
      0.9654623866081238,
      0.9620866775512695,
      0.9847744107246399,
      0.9898027181625366,
      0.9989510178565979,
      0.9995736479759216,
      0.9998409748077393,
      0.9997110366821289
    ],
    [
      0.7604188323020935,
      0.8436112403869629,
      0.8581844568252563,
      0.8427126407623291,
      0.8315907120704651,
      0.8605790138244629,
      0.8595390915870667,
      0.8343890309333801,
      0.8573215007781982,
      0.8778674602508545,
      0.832801103591919,
      0.8275295495986938,
      0.8604154586791992,
      0.8514987230300903,
      0.803328275680542,
      0.821149468421936,
      0.8352327346801758,
      0.7881758809089661,
      0.7613621950149536,
      0.7752766609191895,
      0.7837311029434204,
      0.7397956848144531,
      0.7298148274421692,
      0.7534160614013672,
      0.7379831671714783,
      0.689437747001648,
      0.7087662816047668,
      0.7410950064659119,
      0.7417283058166504,
      0.7249394655227661,
      0.6891471743583679,
      0.6901900768280029,
      0.6862845420837402,
      0.6908237338066101,
      0.6912778615951538,
      0.6840553283691406,
      0.6830688714981079,
      0.7112805247306824,
      0.7031242847442627,
      0.6813608407974243,
      0.6920486688613892,
      0.7054458260536194,
      0.6713706254959106,
      0.6756704449653625,
      0.6977837681770325,
      0.63225257396698,
      0.6433993577957153,
      0.6444412469863892,
      0.6278026700019836,
      0.5839203596115112,
      0.6605969667434692,
      0.683607280254364,
      0.6472693085670471,
      0.6515766382217407,
      0.7254125475883484,
      0.7269439697265625,
      0.7007861137390137,
      0.7286828756332397,
      0.7817465662956238,
      0.7492362260818481,
      0.7266352772712708,
      0.7680548429489136,
      0.7786839008331299,
      0.7333204746246338,
      0.7470448017120361,
      0.7799763679504395,
      0.7636027336120605,
      0.7441219091415405,
      0.7397448420524597,
      0.7478417754173279,
      0.7582257986068726,
      0.7911337614059448,
      0.7776719927787781,
      0.7488235235214233,
      0.7777684330940247,
      0.805534839630127,
      0.761767566204071,
      0.7541966438293457,
      0.8021837472915649,
      0.8071653842926025,
      0.7646729946136475,
      0.7743878960609436,
      0.8221806287765503,
      0.8009828329086304,
      0.764992356300354,
      0.7953031659126282,
      0.8095081448554993,
      0.7738427519798279,
      0.7622976899147034,
      0.7983340620994568,
      0.7545295357704163,
      0.9928746819496155,
      0.9857373833656311,
      0.9742684364318848,
      0.9858845472335815,
      0.9931561350822449,
      0.9991544485092163,
      0.9997022151947021,
      0.9997617602348328,
      0.9996713399887085,
      0.9977770447731018,
      0.9984257817268372,
      0.9997434020042419,
      0.9998130798339844,
      0.999906063079834,
      0.9998725652694702,
      0.9998708367347717,
      0.9998781681060791,
      0.999907910823822,
      0.9999427795410156,
      0.9999480247497559,
      0.9998934268951416,
      0.9997923374176025,
      0.9997352361679077,
      0.9994449019432068,
      0.9996542930603027,
      0.9987335205078125,
      0.9990202188491821,
      0.9990161657333374,
      0.9993962645530701,
      0.9991562366485596,
      0.997676432132721,
      0.9894300103187561,
      0.9315891861915588,
      0.9240259528160095,
      0.8574615716934204,
      0.881197988986969,
      0.9217755794525146,
      0.9049747586250305,
      0.9441980719566345,
      0.9268414378166199,
      0.9612078070640564,
      0.9364050626754761,
      0.9500322341918945,
      0.9128857851028442,
      0.8630877137184143,
      0.9109277725219727,
      0.910666286945343,
      0.9696734547615051,
      0.9619044661521912,
      0.9193797707557678,
      0.9244422912597656,
      0.8761414885520935,
      0.8572987914085388,
      0.9307196736335754,
      0.9472185373306274,
      0.944097638130188,
      0.8959919214248657,
      0.928895115852356,
      0.8843848705291748,
      0.8671234846115112,
      0.916851282119751,
      0.9334067702293396,
      0.9644532203674316,
      0.9880542755126953,
      0.9942247271537781,
      0.996575117111206,
      0.9994149804115295,
      0.9997351765632629,
      0.9993524551391602,
      0.9992647171020508,
      0.9991556406021118,
      0.9996819496154785,
      0.9993146657943726,
      0.9997578263282776,
      0.9998360276222229,
      0.9993202686309814,
      0.9994876980781555,
      0.9998016953468323,
      0.999748945236206,
      0.9997500777244568,
      0.9993284344673157,
      0.9997459650039673,
      0.9997219443321228,
      0.9998904466629028,
      0.9999065399169922,
      0.9999046921730042,
      0.999896228313446,
      0.9999139308929443,
      0.9999304413795471,
      0.9998570084571838,
      0.9997357130050659,
      0.99965500831604,
      0.9989558458328247,
      0.9857897758483887,
      0.9660158157348633,
      0.9768468141555786,
      0.9569639563560486,
      0.976024866104126,
      0.9440719485282898,
      0.9590362310409546,
      0.9270617961883545,
      0.9405794143676758,
      0.9201415777206421,
      0.9388240575790405,
      0.9477635025978088,
      0.9589446783065796,
      0.9612588286399841,
      0.9689556360244751,
      0.9654749631881714,
      0.9860959053039551,
      0.9907503128051758,
      0.9991006851196289,
      0.999599277973175,
      0.9998512268066406,
      0.9997153282165527
    ],
    [
      0.7739166021347046,
      0.8579143285751343,
      0.8708658814430237,
      0.8577215671539307,
      0.8473946452140808,
      0.8712260723114014,
      0.8733426332473755,
      0.8470630049705505,
      0.8692264556884766,
      0.888825535774231,
      0.8463237285614014,
      0.8401494026184082,
      0.8723791837692261,
      0.8625259399414062,
      0.816279411315918,
      0.8323662877082825,
      0.8458510637283325,
      0.8023727536201477,
      0.7761672735214233,
      0.7884933948516846,
      0.7960994839668274,
      0.7563896179199219,
      0.7476109862327576,
      0.7678600549697876,
      0.7500357627868652,
      0.7122699022293091,
      0.7339125871658325,
      0.7543683052062988,
      0.7611805200576782,
      0.7371420860290527,
      0.6933039426803589,
      0.7177916169166565,
      0.707912802696228,
      0.7033506631851196,
      0.7067157030105591,
      0.7062569260597229,
      0.7042335271835327,
      0.7337387800216675,
      0.7285410165786743,
      0.6998412609100342,
      0.711857259273529,
      0.7311481237411499,
      0.6975787878036499,
      0.6961321830749512,
      0.7222973108291626,
      0.6605467796325684,
      0.66192626953125,
      0.6654366850852966,
      0.6595463752746582,
      0.612242579460144,
      0.6822936534881592,
      0.7094201445579529,
      0.6716138124465942,
      0.679846465587616,
      0.7474738955497742,
      0.7457994222640991,
      0.7258510589599609,
      0.7493146657943726,
      0.7965552806854248,
      0.7649757266044617,
      0.7420656681060791,
      0.7819344997406006,
      0.7901983261108398,
      0.7461775541305542,
      0.7568979263305664,
      0.7901968955993652,
      0.7736673951148987,
      0.7547809481620789,
      0.750587522983551,
      0.7573238611221313,
      0.7654924392700195,
      0.7984720468521118,
      0.787407398223877,
      0.7607837319374084,
      0.7850092649459839,
      0.8130188584327698,
      0.7727751731872559,
      0.7646699547767639,
      0.8100950717926025,
      0.8178949356079102,
      0.7787991166114807,
      0.7837862968444824,
      0.8313416838645935,
      0.8125674724578857,
      0.7788147926330566,
      0.8039106130599976,
      0.8220263719558716,
      0.7881728410720825,
      0.7707000374794006,
      0.8065966963768005,
      0.7705498933792114,
      0.9935506582260132,
      0.9873837828636169,
      0.9769413471221924,
      0.9872742891311646,
      0.993694543838501,
      0.9990989565849304,
      0.9997333288192749,
      0.9997774362564087,
      0.9996943473815918,
      0.9979697465896606,
      0.998499870300293,
      0.9997596740722656,
      0.9998196959495544,
      0.9999089241027832,
      0.9998747706413269,
      0.9998722672462463,
      0.9998782873153687,
      0.9999087452888489,
      0.9999439716339111,
      0.9999502301216125,
      0.9999022483825684,
      0.9998192191123962,
      0.9997771382331848,
      0.9995341300964355,
      0.9996877312660217,
      0.9986118674278259,
      0.9991491436958313,
      0.9991827011108398,
      0.9994727969169617,
      0.999258279800415,
      0.9979579448699951,
      0.9895830750465393,
      0.9358775019645691,
      0.9289752244949341,
      0.865731954574585,
      0.8884706497192383,
      0.9278585910797119,
      0.9120368361473083,
      0.9461187124252319,
      0.9307354092597961,
      0.9639027118682861,
      0.9398484230041504,
      0.9530067443847656,
      0.918003499507904,
      0.872879683971405,
      0.9162875413894653,
      0.9159335494041443,
      0.9724330306053162,
      0.9648966193199158,
      0.9248440265655518,
      0.9298104047775269,
      0.8830446004867554,
      0.8642086982727051,
      0.9359312653541565,
      0.9509133696556091,
      0.9469540119171143,
      0.9005913734436035,
      0.932506799697876,
      0.8894228339195251,
      0.8739963173866272,
      0.9215186834335327,
      0.9383084177970886,
      0.9682901501655579,
      0.98976731300354,
      0.9952076077461243,
      0.9973392486572266,
      0.9995118379592896,
      0.9997791051864624,
      0.9994472861289978,
      0.9993612170219421,
      0.9992844462394714,
      0.9997332096099854,
      0.9994671940803528,
      0.9997968673706055,
      0.9998628497123718,
      0.999457061290741,
      0.9995937347412109,
      0.9998289346694946,
      0.9997987151145935,
      0.9997962117195129,
      0.9994552135467529,
      0.9997972249984741,
      0.9997644424438477,
      0.9999060034751892,
      0.9999184012413025,
      0.9999072551727295,
      0.9998989701271057,
      0.9999196529388428,
      0.9999352693557739,
      0.9998676776885986,
      0.999773383140564,
      0.9997029304504395,
      0.9990404844284058,
      0.9868237376213074,
      0.9684853553771973,
      0.9781419038772583,
      0.9605580568313599,
      0.9787435531616211,
      0.9488532543182373,
      0.9628952741622925,
      0.9333170652389526,
      0.9459860324859619,
      0.9266597032546997,
      0.9437329769134521,
      0.9526245594024658,
      0.9632392525672913,
      0.9651897549629211,
      0.9719263911247253,
      0.9683477878570557,
      0.9872388243675232,
      0.9915359616279602,
      0.9991700649261475,
      0.9996193647384644,
      0.9998569488525391,
      0.9997198581695557
    ],
    [
      0.784220814704895,
      0.8668583631515503,
      0.8804953098297119,
      0.8695045709609985,
      0.857975423336029,
      0.8808130025863647,
      0.8855090141296387,
      0.86027592420578,
      0.8835887908935547,
      0.898246169090271,
      0.8602697253227234,
      0.853435218334198,
      0.8840078711509705,
      0.875130832195282,
      0.8306871652603149,
      0.8457246422767639,
      0.8561578392982483,
      0.8179993033409119,
      0.7934260964393616,
      0.8028032779693604,
      0.8094830513000488,
      0.7752631306648254,
      0.7688158750534058,
      0.7846518754959106,
      0.7647339105606079,
      0.7386265397071838,
      0.7615379691123962,
      0.7721257209777832,
      0.7788964509963989,
      0.7518030405044556,
      0.7072349786758423,
      0.74924635887146,
      0.7392614483833313,
      0.7267547249794006,
      0.7366679310798645,
      0.7393543720245361,
      0.7401911020278931,
      0.7718002796173096,
      0.7629901170730591,
      0.7310380935668945,
      0.7514495253562927,
      0.7732299566268921,
      0.7378277778625488,
      0.7280705571174622,
      0.7559418678283691,
      0.715985119342804,
      0.7029057741165161,
      0.7009561061859131,
      0.6911460161209106,
      0.6609286069869995,
      0.7153253555297852,
      0.741094708442688,
      0.7157187461853027,
      0.7214866876602173,
      0.7810869216918945,
      0.7849955558776855,
      0.7609201669692993,
      0.7842442989349365,
      0.8210551738739014,
      0.7908910512924194,
      0.7650014758110046,
      0.804007887840271,
      0.8043928146362305,
      0.7658299207687378,
      0.7723790407180786,
      0.8032657504081726,
      0.7846807837486267,
      0.7679260969161987,
      0.7643688321113586,
      0.7697381377220154,
      0.7775317430496216,
      0.8084194660186768,
      0.7986764907836914,
      0.774029016494751,
      0.7944133281707764,
      0.8227449059486389,
      0.7868381142616272,
      0.7779445052146912,
      0.8200047016143799,
      0.8303024172782898,
      0.796606183052063,
      0.798125147819519,
      0.8424897193908691,
      0.8264161348342896,
      0.796221911907196,
      0.8149316310882568,
      0.8354536294937134,
      0.802948534488678,
      0.783389151096344,
      0.8147442936897278,
      0.7841041088104248,
      0.9940627813339233,
      0.988365113735199,
      0.9786415100097656,
      0.9883791208267212,
      0.994505763053894,
      0.9992583394050598,
      0.9997742772102356,
      0.999797523021698,
      0.9997124671936035,
      0.9980887770652771,
      0.9985440373420715,
      0.9997747540473938,
      0.9998258352279663,
      0.9999117255210876,
      0.9998762011528015,
      0.9998733401298523,
      0.9998785853385925,
      0.9999097585678101,
      0.999946117401123,
      0.9999539256095886,
      0.9999157190322876,
      0.9998542666435242,
      0.9998292922973633,
      0.9996752738952637,
      0.9997690320014954,
      0.9988929033279419,
      0.9993245601654053,
      0.9993486404418945,
      0.9995470643043518,
      0.9993605613708496,
      0.998266339302063,
      0.9911836981773376,
      0.9411653280258179,
      0.9364626407623291,
      0.8770606517791748,
      0.8968501091003418,
      0.9356478452682495,
      0.9202494621276855,
      0.9519680738449097,
      0.9365824460983276,
      0.9675222635269165,
      0.9436930418014526,
      0.9557338356971741,
      0.9225819110870361,
      0.8818067312240601,
      0.923561155796051,
      0.923574686050415,
      0.9732553958892822,
      0.9705502390861511,
      0.9322452545166016,
      0.9370716214179993,
      0.893225371837616,
      0.8756667375564575,
      0.9394583106040955,
      0.9568694829940796,
      0.953872799873352,
      0.9094275236129761,
      0.9383983612060547,
      0.8985028266906738,
      0.8861740231513977,
      0.9301527142524719,
      0.9464751482009888,
      0.9739537239074707,
      0.9918777942657471,
      0.9964428544044495,
      0.9982995390892029,
      0.9996515512466431,
      0.9998398423194885,
      0.9996170401573181,
      0.999507486820221,
      0.9995214343070984,
      0.9997987151145935,
      0.9996355175971985,
      0.9998400211334229,
      0.9998932480812073,
      0.9996351003646851,
      0.9997045397758484,
      0.9998584389686584,
      0.9998542666435242,
      0.999852180480957,
      0.9995959401130676,
      0.9998533129692078,
      0.9998369812965393,
      0.999925971031189,
      0.9999343752861023,
      0.9999173879623413,
      0.9999042749404907,
      0.9999268054962158,
      0.9999409317970276,
      0.9998783469200134,
      0.9998093843460083,
      0.9997557997703552,
      0.9991642236709595,
      0.9879010915756226,
      0.9706447124481201,
      0.9798877835273743,
      0.9637004137039185,
      0.9814082980155945,
      0.9541627764701843,
      0.9667140245437622,
      0.9395602941513062,
      0.9516135454177856,
      0.9327002763748169,
      0.9484384059906006,
      0.9558095932006836,
      0.9667283296585083,
      0.9681510925292969,
      0.9729653596878052,
      0.9703612327575684,
      0.9880355596542358,
      0.9921440482139587,
      0.999250590801239,
      0.9996424317359924,
      0.9998641014099121,
      0.9997219443321228
    ],
    [
      0.7943762540817261,
      0.8747289776802063,
      0.8889932632446289,
      0.8798955678939819,
      0.8690290451049805,
      0.8900666236877441,
      0.8960488438606262,
      0.8730837106704712,
      0.8946703672409058,
      0.9076377153396606,
      0.875586986541748,
      0.8687462210655212,
      0.8974554538726807,
      0.8887981176376343,
      0.850019097328186,
      0.8646770715713501,
      0.8708383440971375,
      0.8371325731277466,
      0.815599262714386,
      0.8206213712692261,
      0.8244189620018005,
      0.7943485379219055,
      0.7899307012557983,
      0.7997926473617554,
      0.7779916524887085,
      0.7616385221481323,
      0.7818723917007446,
      0.7849928736686707,
      0.7943217754364014,
      0.7672595381736755,
      0.7285710573196411,
      0.7771496772766113,
      0.7725369930267334,
      0.76080322265625,
      0.7693724632263184,
      0.7715436220169067,
      0.7765405178070068,
      0.807692289352417,
      0.7975175380706787,
      0.7686710357666016,
      0.7982157468795776,
      0.8174153566360474,
      0.7815866470336914,
      0.7694423198699951,
      0.8010537624359131,
      0.7883154153823853,
      0.7521935105323792,
      0.7417664527893066,
      0.7531249523162842,
      0.7448557019233704,
      0.7665596008300781,
      0.782473623752594,
      0.7734724283218384,
      0.7703332901000977,
      0.8203076124191284,
      0.8282935619354248,
      0.8039885759353638,
      0.8173525929450989,
      0.8460363745689392,
      0.818878173828125,
      0.7922170162200928,
      0.8266903162002563,
      0.8214824795722961,
      0.7864893674850464,
      0.7921717166900635,
      0.8201347589492798,
      0.7981115579605103,
      0.7840936183929443,
      0.7814658284187317,
      0.7847121357917786,
      0.7957995533943176,
      0.8223134875297546,
      0.8123054504394531,
      0.7880154252052307,
      0.8078343272209167,
      0.8363621830940247,
      0.8044033050537109,
      0.7946183085441589,
      0.8336809277534485,
      0.8465465307235718,
      0.8159929513931274,
      0.8159785270690918,
      0.8569440841674805,
      0.8469322919845581,
      0.8185001611709595,
      0.831338107585907,
      0.8522745966911316,
      0.8238915801048279,
      0.8014907836914062,
      0.8261634707450867,
      0.8000161647796631,
      0.9945979118347168,
      0.9895244240760803,
      0.9809727668762207,
      0.9898761510848999,
      0.9956457018852234,
      0.9995331764221191,
      0.9998217821121216,
      0.9998222589492798,
      0.9997375011444092,
      0.9982756972312927,
      0.998620331287384,
      0.9997954964637756,
      0.9998342990875244,
      0.9999162554740906,
      0.9998795390129089,
      0.9998769164085388,
      0.999883770942688,
      0.9999120831489563,
      0.99994957447052,
      0.9999586939811707,
      0.9999303221702576,
      0.9998887777328491,
      0.9998770952224731,
      0.999785840511322,
      0.9998467564582825,
      0.9991637468338013,
      0.9994738698005676,
      0.9995006322860718,
      0.9996182918548584,
      0.9994734525680542,
      0.9987624883651733,
      0.9928403496742249,
      0.9463208913803101,
      0.9430458545684814,
      0.8887259364128113,
      0.9063351154327393,
      0.9434922933578491,
      0.9289625287055969,
      0.9586219787597656,
      0.9451372027397156,
      0.973065972328186,
      0.950444221496582,
      0.9597544074058533,
      0.9267480373382568,
      0.8927261829376221,
      0.9324824810028076,
      0.9349205493927002,
      0.9790260791778564,
      0.9778053760528564,
      0.9434438347816467,
      0.9470310211181641,
      0.9069022536277771,
      0.8898235559463501,
      0.9464932680130005,
      0.9603236317634583,
      0.9633435606956482,
      0.923075795173645,
      0.9519426822662354,
      0.915911078453064,
      0.9053705334663391,
      0.9439976215362549,
      0.9574465751647949,
      0.9798969626426697,
      0.9939054250717163,
      0.997637152671814,
      0.9990507960319519,
      0.9997838139533997,
      0.9999001026153564,
      0.9997823238372803,
      0.999704122543335,
      0.9997164011001587,
      0.9998572468757629,
      0.9997656345367432,
      0.999875545501709,
      0.9999178051948547,
      0.9997553825378418,
      0.9997888803482056,
      0.9998833537101746,
      0.999896764755249,
      0.9998959302902222,
      0.9997365474700928,
      0.999902606010437,
      0.9998999238014221,
      0.9999470710754395,
      0.9999525547027588,
      0.9999305605888367,
      0.9999115467071533,
      0.9999363422393799,
      0.9999479651451111,
      0.9998922944068909,
      0.9998496174812317,
      0.9998157024383545,
      0.9992959499359131,
      0.9890260696411133,
      0.9728426933288574,
      0.9818199276924133,
      0.9670875072479248,
      0.9841479063034058,
      0.9602190852165222,
      0.9714160561561584,
      0.9473555088043213,
      0.9572980403900146,
      0.9390715956687927,
      0.9536987543106079,
      0.96015465259552,
      0.9701598882675171,
      0.9713286757469177,
      0.9754958152770996,
      0.9724681377410889,
      0.9889238476753235,
      0.992503821849823,
      0.9993441104888916,
      0.9996703267097473,
      0.9998742938041687,
      0.999727189540863
    ],
    [
      0.8034231662750244,
      0.8823298215866089,
      0.8975971341133118,
      0.8914719820022583,
      0.878265380859375,
      0.9001684188842773,
      0.9075260162353516,
      0.8887583017349243,
      0.9056516885757446,
      0.9175443649291992,
      0.8914508819580078,
      0.8844261169433594,
      0.9104218482971191,
      0.9027727246284485,
      0.8695312142372131,
      0.8831603527069092,
      0.8866269588470459,
      0.8561496734619141,
      0.8377422094345093,
      0.8379858732223511,
      0.8377799987792969,
      0.8098393678665161,
      0.8056299686431885,
      0.8121656179428101,
      0.7891657948493958,
      0.7812782526016235,
      0.7977017760276794,
      0.7964261770248413,
      0.8068972826004028,
      0.7811465859413147,
      0.7479920983314514,
      0.7983543276786804,
      0.7968956232070923,
      0.7856405973434448,
      0.7921150922775269,
      0.7952487468719482,
      0.801524817943573,
      0.8311447501182556,
      0.8233646154403687,
      0.79854416847229,
      0.8282957077026367,
      0.844528079032898,
      0.8139128088951111,
      0.8054783940315247,
      0.8359427452087402,
      0.8333640098571777,
      0.7825098037719727,
      0.7773317098617554,
      0.7975872159004211,
      0.7900195121765137,
      0.8065968155860901,
      0.8142610788345337,
      0.8221710920333862,
      0.8093129992485046,
      0.8512787222862244,
      0.8582040071487427,
      0.833935558795929,
      0.8416501879692078,
      0.8679423332214355,
      0.8405819535255432,
      0.8146728873252869,
      0.845320463180542,
      0.8368163704872131,
      0.8035745024681091,
      0.8079834580421448,
      0.8346812725067139,
      0.8099779486656189,
      0.7982934713363647,
      0.7951458692550659,
      0.7971107959747314,
      0.8086779117584229,
      0.833692729473114,
      0.8246229290962219,
      0.8000669479370117,
      0.82069331407547,
      0.8495023250579834,
      0.8200693130493164,
      0.8098654747009277,
      0.8467012643814087,
      0.8623847961425781,
      0.835446298122406,
      0.8334458470344543,
      0.8719416260719299,
      0.8676146268844604,
      0.8397451639175415,
      0.846959114074707,
      0.8699003458023071,
      0.8459014892578125,
      0.8191134333610535,
      0.839201807975769,
      0.8175625801086426,
      0.9951252937316895,
      0.9908211827278137,
      0.9839509129524231,
      0.9913545250892639,
      0.9964738488197327,
      0.9996339082717896,
      0.9998515248298645,
      0.9998397827148438,
      0.9997609853744507,
      0.9984546899795532,
      0.9987457990646362,
      0.9998162388801575,
      0.999844491481781,
      0.9999215602874756,
      0.9998806118965149,
      0.9998811483383179,
      0.9998857378959656,
      0.9999138712882996,
      0.9999517798423767,
      0.9999620914459229,
      0.999939501285553,
      0.9999098777770996,
      0.9999046325683594,
      0.9998576641082764,
      0.9998961091041565,
      0.9995926022529602,
      0.9996189475059509,
      0.9996182322502136,
      0.9996737241744995,
      0.9995510578155518,
      0.998985767364502,
      0.9940295815467834,
      0.952378511428833,
      0.9484977126121521,
      0.8997552990913391,
      0.9162557125091553,
      0.9513189792633057,
      0.9373208284378052,
      0.9651612043380737,
      0.9544879198074341,
      0.9774990081787109,
      0.9569696187973022,
      0.9637892246246338,
      0.9327349066734314,
      0.905316948890686,
      0.9433897733688354,
      0.947411298751831,
      0.9843909740447998,
      0.9832540154457092,
      0.9525827169418335,
      0.9554524421691895,
      0.9186426997184753,
      0.9009914994239807,
      0.9507905840873718,
      0.965703010559082,
      0.9705649614334106,
      0.9337547421455383,
      0.9615522027015686,
      0.9291176795959473,
      0.9207251667976379,
      0.9549961686134338,
      0.966764509677887,
      0.9848131537437439,
      0.9955759644508362,
      0.9984683394432068,
      0.9993954300880432,
      0.999847948551178,
      0.9999306201934814,
      0.9998601078987122,
      0.9998000860214233,
      0.9998063445091248,
      0.9998872876167297,
      0.999830424785614,
      0.9998959302902222,
      0.9999306201934814,
      0.9998208284378052,
      0.9998369216918945,
      0.9999023675918579,
      0.9999257326126099,
      0.9999255537986755,
      0.999825656414032,
      0.9999280571937561,
      0.9999291300773621,
      0.9999580383300781,
      0.9999634027481079,
      0.9999392628669739,
      0.9999169111251831,
      0.9999433755874634,
      0.9999536275863647,
      0.9999046921730042,
      0.9998807907104492,
      0.9998607039451599,
      0.9994376301765442,
      0.9903939962387085,
      0.9753782749176025,
      0.9838009476661682,
      0.9703447222709656,
      0.9865366220474243,
      0.9651681184768677,
      0.9763393402099609,
      0.9550876617431641,
      0.964356541633606,
      0.9477359056472778,
      0.9604136347770691,
      0.9661642909049988,
      0.9739148020744324,
      0.9742320775985718,
      0.9779223203659058,
      0.9747470617294312,
      0.9899052977561951,
      0.9931185245513916,
      0.9994505643844604,
      0.9997153878211975,
      0.9998856782913208,
      0.9997345805168152
    ],
    [
      0.811087965965271,
      0.8885635137557983,
      0.9039741158485413,
      0.9004700183868408,
      0.8873575925827026,
      0.9071671962738037,
      0.9151901006698608,
      0.8987536430358887,
      0.9139068126678467,
      0.9250710606575012,
      0.9046244621276855,
      0.8975515961647034,
      0.9207021594047546,
      0.9141324758529663,
      0.8865491151809692,
      0.8984052538871765,
      0.9007028341293335,
      0.8724400401115417,
      0.8577541708946228,
      0.8536021709442139,
      0.8502004146575928,
      0.824629545211792,
      0.8201507329940796,
      0.8237988948822021,
      0.8019843697547913,
      0.800372838973999,
      0.8121297955513,
      0.8082247972488403,
      0.8194087147712708,
      0.7965908646583557,
      0.7687796354293823,
      0.8172783255577087,
      0.8185123205184937,
      0.8054659366607666,
      0.8119214773178101,
      0.8174209594726562,
      0.821420431137085,
      0.849212646484375,
      0.8450151681900024,
      0.8215823769569397,
      0.848850429058075,
      0.8656642436981201,
      0.8362269401550293,
      0.8323937654495239,
      0.8590680956840515,
      0.8580522537231445,
      0.8051707148551941,
      0.8032575845718384,
      0.8283365368843079,
      0.8205821514129639,
      0.8362487554550171,
      0.8435630798339844,
      0.8564100861549377,
      0.8374679088592529,
      0.8749409914016724,
      0.88158118724823,
      0.8565775156021118,
      0.8618320226669312,
      0.8859038352966309,
      0.8588292598724365,
      0.8350021839141846,
      0.8617830276489258,
      0.8528350591659546,
      0.8224576711654663,
      0.8253905773162842,
      0.8499475717544556,
      0.8240538835525513,
      0.8120613694190979,
      0.8092439770698547,
      0.8096178770065308,
      0.8225082755088806,
      0.8463338613510132,
      0.8376258611679077,
      0.8117346167564392,
      0.8311610221862793,
      0.8627241849899292,
      0.8344689011573792,
      0.8241488933563232,
      0.8594297170639038,
      0.8776884078979492,
      0.8526179790496826,
      0.8487758636474609,
      0.8850443363189697,
      0.8840310573577881,
      0.8563734292984009,
      0.8601916432380676,
      0.8839011192321777,
      0.8627549409866333,
      0.8339003920555115,
      0.8499110341072083,
      0.8315610885620117,
      0.9955525994300842,
      0.9919415712356567,
      0.9861782193183899,
      0.9923974275588989,
      0.9970131516456604,
      0.999692440032959,
      0.999871015548706,
      0.9998520016670227,
      0.9997783303260803,
      0.9986064434051514,
      0.9988216161727905,
      0.9998289942741394,
      0.9998504519462585,
      0.99992436170578,
      0.9998828768730164,
      0.9998833537101746,
      0.999884307384491,
      0.9999151825904846,
      0.9999535083770752,
      0.99996417760849,
      0.9999451041221619,
      0.9999221563339233,
      0.9999216794967651,
      0.9998931884765625,
      0.9999201893806458,
      0.9997051954269409,
      0.9996914863586426,
      0.9996956586837769,
      0.9997149705886841,
      0.9996070861816406,
      0.9991446733474731,
      0.9948762655258179,
      0.9571335911750793,
      0.9526746869087219,
      0.9093860387802124,
      0.9246691465377808,
      0.9575674533843994,
      0.9451875686645508,
      0.9702022075653076,
      0.9611059427261353,
      0.9806572198867798,
      0.9615257382392883,
      0.9667440056800842,
      0.9364888668060303,
      0.9131261110305786,
      0.9501513242721558,
      0.9558112621307373,
      0.9877790212631226,
      0.9864256978034973,
      0.9597476124763489,
      0.9619107246398926,
      0.927466869354248,
      0.9094374179840088,
      0.9547017812728882,
      0.969709575176239,
      0.9750950932502747,
      0.9410727024078369,
      0.9680212140083313,
      0.9372086524963379,
      0.9314359426498413,
      0.9627294540405273,
      0.9729554653167725,
      0.9893409013748169,
      0.9965327978134155,
      0.9989513754844666,
      0.9995537400245667,
      0.9998783469200134,
      0.9999445676803589,
      0.9998952150344849,
      0.9998453259468079,
      0.999849796295166,
      0.9999061226844788,
      0.9998644590377808,
      0.9999104142189026,
      0.9999409317970276,
      0.9998594522476196,
      0.9998684525489807,
      0.9999157190322876,
      0.9999419450759888,
      0.999941885471344,
      0.9998723268508911,
      0.999942421913147,
      0.9999443292617798,
      0.9999640583992004,
      0.9999684691429138,
      0.9999439120292664,
      0.9999196529388428,
      0.9999474287033081,
      0.9999567866325378,
      0.9999116063117981,
      0.9998961091041565,
      0.9998829364776611,
      0.9995133876800537,
      0.9912112951278687,
      0.9770949482917786,
      0.9851723909378052,
      0.9728275537490845,
      0.9872360825538635,
      0.9692181944847107,
      0.9799023270606995,
      0.9607358574867249,
      0.9691398739814758,
      0.9546023607254028,
      0.9653940200805664,
      0.9702624082565308,
      0.9767722487449646,
      0.976804256439209,
      0.9803197979927063,
      0.9766786694526672,
      0.9907200932502747,
      0.9936947226524353,
      0.999508261680603,
      0.9997329711914062,
      0.9998921155929565,
      0.9997390508651733
    ],
    [
      0.8169406652450562,
      0.8933566808700562,
      0.9091310501098633,
      0.907301664352417,
      0.8950893878936768,
      0.9129904508590698,
      0.9208918213844299,
      0.906926155090332,
      0.9211792945861816,
      0.9308840036392212,
      0.9150893688201904,
      0.907780110836029,
      0.9289472699165344,
      0.9229052066802979,
      0.9007600545883179,
      0.911653459072113,
      0.9125810861587524,
      0.8869038224220276,
      0.874573826789856,
      0.8690909147262573,
      0.862949550151825,
      0.8389394879341125,
      0.8343918919563293,
      0.8360042572021484,
      0.8167263269424438,
      0.8191379904747009,
      0.8270311951637268,
      0.8208703994750977,
      0.8344625234603882,
      0.8137043118476868,
      0.7926661372184753,
      0.8345907926559448,
      0.8376134634017944,
      0.8243074417114258,
      0.8339155316352844,
      0.8384848237037659,
      0.8400373458862305,
      0.8663034439086914,
      0.8647616505622864,
      0.8427753448486328,
      0.8676379919052124,
      0.8842695355415344,
      0.8564768433570862,
      0.8553370237350464,
      0.8765870332717896,
      0.875625491142273,
      0.8249340057373047,
      0.82694411277771,
      0.8532793521881104,
      0.8440464735031128,
      0.8574910759925842,
      0.8653882741928101,
      0.879402220249176,
      0.8594846725463867,
      0.8924179077148438,
      0.9001404047012329,
      0.8756738305091858,
      0.877822995185852,
      0.9000748991966248,
      0.8751832842826843,
      0.8539295196533203,
      0.8769557476043701,
      0.8707873225212097,
      0.8412975668907166,
      0.844218373298645,
      0.8658796548843384,
      0.8389686942100525,
      0.8267520666122437,
      0.8253507018089294,
      0.824432373046875,
      0.8393183946609497,
      0.8631069660186768,
      0.8515268564224243,
      0.82513827085495,
      0.847350001335144,
      0.8770542740821838,
      0.8491689562797546,
      0.8390528559684753,
      0.8728261590003967,
      0.8910859823226929,
      0.8684964776039124,
      0.8632856607437134,
      0.8962732553482056,
      0.8975306749343872,
      0.8705705404281616,
      0.8718264102935791,
      0.895006000995636,
      0.8768616914749146,
      0.8466633558273315,
      0.8593012094497681,
      0.8424909114837646,
      0.9959134459495544,
      0.9930254220962524,
      0.9880784749984741,
      0.9933063387870789,
      0.9974116086959839,
      0.999733030796051,
      0.9998847842216492,
      0.9998612999916077,
      0.9997919201850891,
      0.9987383484840393,
      0.9989004731178284,
      0.9998415112495422,
      0.9998565912246704,
      0.999927282333374,
      0.9998854398727417,
      0.9998860955238342,
      0.999886155128479,
      0.9999168515205383,
      0.9999548196792603,
      0.9999659061431885,
      0.9999492168426514,
      0.9999303221702576,
      0.9999333620071411,
      0.9999138116836548,
      0.9999355673789978,
      0.9997768402099609,
      0.9997417330741882,
      0.9997476935386658,
      0.9997439384460449,
      0.9996447563171387,
      0.9992415904998779,
      0.995488166809082,
      0.9610889554023743,
      0.9577606320381165,
      0.9179979562759399,
      0.9321058392524719,
      0.9619381427764893,
      0.9525235891342163,
      0.9745686054229736,
      0.9664960503578186,
      0.9831455945968628,
      0.9653164148330688,
      0.9693233966827393,
      0.9401928186416626,
      0.9196878671646118,
      0.9576020240783691,
      0.9607102870941162,
      0.9901649951934814,
      0.9890916347503662,
      0.9654492139816284,
      0.9673160314559937,
      0.9360393285751343,
      0.9173378348350525,
      0.9586061835289001,
      0.9730347990989685,
      0.9773685336112976,
      0.9483432769775391,
      0.9732057452201843,
      0.9443273544311523,
      0.9403366446495056,
      0.9691075086593628,
      0.9777836203575134,
      0.9911138415336609,
      0.9974781274795532,
      0.999293327331543,
      0.9996538758277893,
      0.9998981356620789,
      0.9999538064002991,
      0.9999167919158936,
      0.9998730421066284,
      0.9998745918273926,
      0.9999178647994995,
      0.9998862147331238,
      0.999919056892395,
      0.999947726726532,
      0.9998829960823059,
      0.9998881220817566,
      0.99992436170578,
      0.9999523162841797,
      0.9999521970748901,
      0.9999006986618042,
      0.9999518990516663,
      0.9999536275863647,
      0.9999678730964661,
      0.999970018863678,
      0.9999470114707947,
      0.9999219179153442,
      0.9999508261680603,
      0.9999593496322632,
      0.9999176859855652,
      0.9999075531959534,
      0.9998985528945923,
      0.999569833278656,
      0.9918464422225952,
      0.9783807992935181,
      0.9861401915550232,
      0.9735252261161804,
      0.9885857105255127,
      0.9725748300552368,
      0.9828389286994934,
      0.9655654430389404,
      0.9736529588699341,
      0.9606978297233582,
      0.9694685935974121,
      0.9733936786651611,
      0.9791744351387024,
      0.978801965713501,
      0.9815799593925476,
      0.9779039621353149,
      0.9913488626480103,
      0.9942032694816589,
      0.9995578527450562,
      0.9997534155845642,
      0.9998981356620789,
      0.9997448921203613
    ],
    [
      0.8245608806610107,
      0.8985569477081299,
      0.9139533042907715,
      0.9127671122550964,
      0.9029236435890198,
      0.9184359312057495,
      0.9256992340087891,
      0.9134407043457031,
      0.9270049333572388,
      0.9354666471481323,
      0.9227181673049927,
      0.916225790977478,
      0.9355275630950928,
      0.9298698902130127,
      0.9118614196777344,
      0.9217551946640015,
      0.9223182201385498,
      0.8989464044570923,
      0.8893872499465942,
      0.8826972246170044,
      0.874473512172699,
      0.8521172404289246,
      0.8480905294418335,
      0.8472816944122314,
      0.8292250633239746,
      0.83188796043396,
      0.8384723663330078,
      0.832438588142395,
      0.8467069864273071,
      0.8287833333015442,
      0.8158065676689148,
      0.847815752029419,
      0.8524072766304016,
      0.8395222425460815,
      0.852078914642334,
      0.8536146283149719,
      0.8528136014938354,
      0.8791740536689758,
      0.8790037631988525,
      0.8583793640136719,
      0.8803147077560425,
      0.8975248336791992,
      0.8723659515380859,
      0.8715811967849731,
      0.8897731304168701,
      0.887987494468689,
      0.8407608866691589,
      0.8453368544578552,
      0.8705891370773315,
      0.8600797057151794,
      0.8746379613876343,
      0.8827825784683228,
      0.8951836824417114,
      0.8754745721817017,
      0.904273509979248,
      0.9122698307037354,
      0.8888832926750183,
      0.8899960517883301,
      0.9108518362045288,
      0.8878464102745056,
      0.8696112632751465,
      0.8893883228302002,
      0.8844031691551208,
      0.8569522500038147,
      0.8590283393859863,
      0.8783531188964844,
      0.8520230650901794,
      0.839584469795227,
      0.8390921354293823,
      0.837890625,
      0.8532906770706177,
      0.8771699070930481,
      0.8641077876091003,
      0.8375003337860107,
      0.8597955107688904,
      0.8893706798553467,
      0.8628405928611755,
      0.8533361554145813,
      0.884557843208313,
      0.9020117521286011,
      0.8815765976905823,
      0.8760228753089905,
      0.9052597284317017,
      0.9076382517814636,
      0.8811661601066589,
      0.8812052607536316,
      0.9032859802246094,
      0.8873496055603027,
      0.8571673631668091,
      0.8679126501083374,
      0.8508031368255615,
      0.9962630867958069,
      0.9941527247428894,
      0.9899207949638367,
      0.9940872192382812,
      0.9977112412452698,
      0.9997656345367432,
      0.9998939037322998,
      0.9998670220375061,
      0.999801754951477,
      0.9988507628440857,
      0.9989721775054932,
      0.9998505115509033,
      0.9998607635498047,
      0.9999291896820068,
      0.9998868107795715,
      0.9998875260353088,
      0.9998867511749268,
      0.9999176263809204,
      0.9999557733535767,
      0.9999668598175049,
      0.9999517798423767,
      0.9999352097511292,
      0.9999405741691589,
      0.9999269843101501,
      0.9999456405639648,
      0.9998265504837036,
      0.9997820258140564,
      0.9997913837432861,
      0.9997700452804565,
      0.9996805787086487,
      0.9993637800216675,
      0.9961163401603699,
      0.9648931622505188,
      0.9620219469070435,
      0.925673246383667,
      0.9389529228210449,
      0.9681168794631958,
      0.9590716361999512,
      0.9781085252761841,
      0.9705607891082764,
      0.985123872756958,
      0.9684039354324341,
      0.9715874195098877,
      0.943998396396637,
      0.9255574941635132,
      0.9618902206420898,
      0.9658775925636292,
      0.991720974445343,
      0.9908414483070374,
      0.9696447849273682,
      0.9713951945304871,
      0.9419218897819519,
      0.9241345524787903,
      0.9621387720108032,
      0.9757626056671143,
      0.98046875,
      0.9546529054641724,
      0.9760900735855103,
      0.9499104619026184,
      0.9477100968360901,
      0.9736480712890625,
      0.9811277389526367,
      0.9919186234474182,
      0.997915506362915,
      0.9994044303894043,
      0.9994632601737976,
      0.9998987913131714,
      0.9999582171440125,
      0.9999286532402039,
      0.9998906850814819,
      0.9998930096626282,
      0.9999262690544128,
      0.9999018907546997,
      0.9999261498451233,
      0.9999529123306274,
      0.9999002814292908,
      0.999904453754425,
      0.9999319314956665,
      0.9999598860740662,
      0.9999594688415527,
      0.9999184012413025,
      0.9999578595161438,
      0.9999593496322632,
      0.9999703764915466,
      0.9999724626541138,
      0.9999492764472961,
      0.9999232292175293,
      0.9999529719352722,
      0.9999611377716064,
      0.9999215006828308,
      0.9999153017997742,
      0.9999091029167175,
      0.9996066689491272,
      0.9923204183578491,
      0.9795410633087158,
      0.9870482683181763,
      0.9755584001541138,
      0.9898567795753479,
      0.9754326939582825,
      0.985428512096405,
      0.9692475199699402,
      0.9771585464477539,
      0.9656866788864136,
      0.972966730594635,
      0.9755333662033081,
      0.9814187288284302,
      0.9806605577468872,
      0.9830141663551331,
      0.979189395904541,
      0.991834282875061,
      0.9946213364601135,
      0.9995788335800171,
      0.9997661113739014,
      0.9999021291732788,
      0.999748170375824
    ],
    [
      0.8313483595848083,
      0.90312260389328,
      0.9186302423477173,
      0.9182460904121399,
      0.9093304872512817,
      0.9235635995864868,
      0.9304723739624023,
      0.9196131229400635,
      0.9325913190841675,
      0.940051257610321,
      0.9297621250152588,
      0.923895537853241,
      0.9413859248161316,
      0.936044454574585,
      0.92136549949646,
      0.9302383065223694,
      0.9313486814498901,
      0.9096890687942505,
      0.9018682241439819,
      0.8946875929832458,
      0.8869006633758545,
      0.8658565282821655,
      0.8605846166610718,
      0.858275294303894,
      0.8399959802627563,
      0.8424902558326721,
      0.8486154675483704,
      0.8454378247261047,
      0.8598569631576538,
      0.8448461294174194,
      0.8372505903244019,
      0.8612379431724548,
      0.8660959005355835,
      0.8553904294967651,
      0.8685512542724609,
      0.8669676184654236,
      0.8648160696029663,
      0.8909258842468262,
      0.8921430110931396,
      0.8734545707702637,
      0.8929328918457031,
      0.9084943532943726,
      0.8860657215118408,
      0.8857333064079285,
      0.9017863273620605,
      0.8991607427597046,
      0.8567408323287964,
      0.8606387376785278,
      0.8846785426139832,
      0.8739253282546997,
      0.8905178904533386,
      0.8973139524459839,
      0.9059775471687317,
      0.8890989422798157,
      0.9144192934036255,
      0.9211797714233398,
      0.9001142978668213,
      0.9012691378593445,
      0.9204587936401367,
      0.8993161916732788,
      0.8844918012619019,
      0.9008878469467163,
      0.8973365426063538,
      0.8727278113365173,
      0.8733335137367249,
      0.8903089761734009,
      0.8656279444694519,
      0.8517961502075195,
      0.853777289390564,
      0.8521994352340698,
      0.8694809675216675,
      0.8930282592773438,
      0.8783936500549316,
      0.8522058725357056,
      0.8751916885375977,
      0.9015340209007263,
      0.877838134765625,
      0.869796872138977,
      0.8970548510551453,
      0.911706805229187,
      0.894788384437561,
      0.8893158435821533,
      0.9136709570884705,
      0.9167475700378418,
      0.8918672204017639,
      0.8912123441696167,
      0.9108241200447083,
      0.8971992135047913,
      0.8673890829086304,
      0.876843273639679,
      0.8596106767654419,
      0.996530294418335,
      0.9949867129325867,
      0.9913328886032104,
      0.9947137832641602,
      0.9979492425918579,
      0.9997888207435608,
      0.9999015927314758,
      0.999872088432312,
      0.9998104572296143,
      0.9989383816719055,
      0.9990256428718567,
      0.9998576045036316,
      0.9998634457588196,
      0.9999306797981262,
      0.9998878836631775,
      0.9998888969421387,
      0.9998874664306641,
      0.9999186396598816,
      0.9999568462371826,
      0.9999680519104004,
      0.9999544620513916,
      0.9999390840530396,
      0.9999459385871887,
      0.9999369382858276,
      0.999953031539917,
      0.9998589754104614,
      0.9998108148574829,
      0.9998219609260559,
      0.9997888803482056,
      0.9997026324272156,
      0.9994108080863953,
      0.9965451955795288,
      0.9683067798614502,
      0.9668329954147339,
      0.9322704672813416,
      0.9444183707237244,
      0.9715843200683594,
      0.9642316102981567,
      0.98081374168396,
      0.973850429058075,
      0.9867275357246399,
      0.9709765911102295,
      0.9735655188560486,
      0.9474713206291199,
      0.9307211637496948,
      0.9653606414794922,
      0.9689196348190308,
      0.9928784370422363,
      0.9921880960464478,
      0.972108781337738,
      0.9749388694763184,
      0.948479950428009,
      0.9301762580871582,
      0.9653878211975098,
      0.9781386256217957,
      0.9830471873283386,
      0.9599521160125732,
      0.9790713787078857,
      0.9555040597915649,
      0.9539227485656738,
      0.9773640632629395,
      0.9841682314872742,
      0.9928033947944641,
      0.9983235001564026,
      0.9995384812355042,
      0.999555766582489,
      0.9999099969863892,
      0.9999626278877258,
      0.9999383687973022,
      0.9999039769172668,
      0.9999065399169922,
      0.9999330043792725,
      0.999914288520813,
      0.9999321699142456,
      0.9999570846557617,
      0.9999130368232727,
      0.9999163746833801,
      0.9999377727508545,
      0.9999651312828064,
      0.9999659657478333,
      0.9999307990074158,
      0.9999626278877258,
      0.9999638795852661,
      0.999972939491272,
      0.9999750852584839,
      0.999951183795929,
      0.9999243021011353,
      0.9999547004699707,
      0.9999625086784363,
      0.9999250769615173,
      0.9999215602874756,
      0.9999174475669861,
      0.999641478061676,
      0.9927874207496643,
      0.9805232286453247,
      0.987522304058075,
      0.9770685434341431,
      0.9908447265625,
      0.9778431057929993,
      0.9873074293136597,
      0.9714789986610413,
      0.9797943234443665,
      0.9695342779159546,
      0.9757407903671265,
      0.9774316549301147,
      0.9831086993217468,
      0.9821557402610779,
      0.9840089082717896,
      0.9802930355072021,
      0.9921872019767761,
      0.99494469165802,
      0.9996045827865601,
      0.9997779726982117,
      0.9999087452888489,
      0.9997504353523254
    ],
    [
      0.8383725881576538,
      0.9099811315536499,
      0.9234006404876709,
      0.9247512221336365,
      0.9166395664215088,
      0.9296422004699707,
      0.9359156489372253,
      0.9268677234649658,
      0.9390286803245544,
      0.945250391960144,
      0.9369101524353027,
      0.9316951036453247,
      0.9476881623268127,
      0.9420030117034912,
      0.929802417755127,
      0.9379706382751465,
      0.9394257068634033,
      0.9194170832633972,
      0.9132246971130371,
      0.9073031544685364,
      0.8992032408714294,
      0.8801526427268982,
      0.8738113045692444,
      0.871049165725708,
      0.8512362241744995,
      0.8527218103408813,
      0.862068235874176,
      0.8636796474456787,
      0.874329149723053,
      0.8609310984611511,
      0.8562262654304504,
      0.8735933899879456,
      0.8781960010528564,
      0.8719660043716431,
      0.882105827331543,
      0.8784676790237427,
      0.874613344669342,
      0.9004000425338745,
      0.903321385383606,
      0.8872293829917908,
      0.904214084148407,
      0.9179116487503052,
      0.8985380530357361,
      0.8990743160247803,
      0.9123050570487976,
      0.9098988771438599,
      0.8729874491691589,
      0.8761206269264221,
      0.8995771408081055,
      0.8886314630508423,
      0.9052562713623047,
      0.9112446308135986,
      0.915823221206665,
      0.9016960263252258,
      0.9236688613891602,
      0.9285949468612671,
      0.9101832509040833,
      0.9119718074798584,
      0.928467869758606,
      0.9092123508453369,
      0.8969564437866211,
      0.9105973243713379,
      0.9084845781326294,
      0.8858381509780884,
      0.8844512701034546,
      0.9007941484451294,
      0.8782817125320435,
      0.86292964220047,
      0.8662821054458618,
      0.86533522605896,
      0.8823065161705017,
      0.9041627645492554,
      0.8902615308761597,
      0.8672283887863159,
      0.888493537902832,
      0.9109569787979126,
      0.8913402557373047,
      0.8861867189407349,
      0.9086689352989197,
      0.9214944839477539,
      0.9065753817558289,
      0.9020304679870605,
      0.9213243722915649,
      0.9252561330795288,
      0.9026836156845093,
      0.9020477533340454,
      0.9186062812805176,
      0.9081860780715942,
      0.8788033127784729,
      0.8886340856552124,
      0.8703937530517578,
      0.9968270063400269,
      0.995823323726654,
      0.9927496910095215,
      0.9954696297645569,
      0.998225212097168,
      0.9998078942298889,
      0.999908447265625,
      0.9998765587806702,
      0.9998196363449097,
      0.9990294575691223,
      0.9991068243980408,
      0.9998655915260315,
      0.9998682141304016,
      0.9999327063560486,
      0.9998892545700073,
      0.9998906850814819,
      0.9998887777328491,
      0.9999197721481323,
      0.9999575614929199,
      0.9999687671661377,
      0.9999562501907349,
      0.999941885471344,
      0.9999500513076782,
      0.9999440908432007,
      0.9999580383300781,
      0.9998856782913208,
      0.999835729598999,
      0.9998509883880615,
      0.9998086094856262,
      0.9997318387031555,
      0.999518632888794,
      0.997719407081604,
      0.9726318120956421,
      0.971139669418335,
      0.9390515089035034,
      0.950049638748169,
      0.9750096797943115,
      0.96930992603302,
      0.9832927584648132,
      0.9769062995910645,
      0.9881444573402405,
      0.9736230373382568,
      0.9756529927253723,
      0.950863242149353,
      0.9361385703086853,
      0.9665795564651489,
      0.9722432494163513,
      0.9937717914581299,
      0.9931477904319763,
      0.9752985835075378,
      0.9782377481460571,
      0.9554125070571899,
      0.936388373374939,
      0.9684603214263916,
      0.9791938066482544,
      0.9864694476127625,
      0.9650640487670898,
      0.9820772409439087,
      0.96007239818573,
      0.9594138264656067,
      0.9804117679595947,
      0.9866815209388733,
      0.9937506914138794,
      0.9985875487327576,
      0.9996178150177002,
      0.999618649482727,
      0.9999178647994995,
      0.999965488910675,
      0.999944806098938,
      0.9999122619628906,
      0.9999160766601562,
      0.999937891960144,
      0.999923825263977,
      0.9999364614486694,
      0.9999604225158691,
      0.9999243021011353,
      0.9999281167984009,
      0.99994295835495,
      0.9999697804450989,
      0.9999700784683228,
      0.9999402165412903,
      0.9999664425849915,
      0.9999668002128601,
      0.999974250793457,
      0.9999761581420898,
      0.9999526143074036,
      0.999925434589386,
      0.999956488609314,
      0.9999638199806213,
      0.9999282360076904,
      0.9999263286590576,
      0.9999232888221741,
      0.9996622204780579,
      0.9931582808494568,
      0.9814960360527039,
      0.9883154630661011,
      0.9786533117294312,
      0.9917311668395996,
      0.9803084135055542,
      0.9890426397323608,
      0.9742677211761475,
      0.982460618019104,
      0.9734487533569336,
      0.9778263568878174,
      0.9794420003890991,
      0.9849140048027039,
      0.9836605191230774,
      0.9852771759033203,
      0.981522798538208,
      0.9925763607025146,
      0.9953036904335022,
      0.9996354579925537,
      0.999791145324707,
      0.9999123811721802,
      0.9997542500495911
    ],
    [
      0.8485633134841919,
      0.9168566465377808,
      0.9288856387138367,
      0.9316678047180176,
      0.9256824254989624,
      0.9366174936294556,
      0.94136643409729,
      0.9346893429756165,
      0.9459021091461182,
      0.9510298371315002,
      0.9439554810523987,
      0.9401289820671082,
      0.9554466009140015,
      0.9492961764335632,
      0.9384945631027222,
      0.9459184408187866,
      0.948013186454773,
      0.9298351407051086,
      0.924359917640686,
      0.9214149117469788,
      0.9123882055282593,
      0.8959951400756836,
      0.8879438042640686,
      0.8859012722969055,
      0.8682816028594971,
      0.8674923181533813,
      0.87726229429245,
      0.880925178527832,
      0.8913482427597046,
      0.8777160048484802,
      0.879213809967041,
      0.891417384147644,
      0.8926470279693604,
      0.8897172212600708,
      0.8989509344100952,
      0.8936854600906372,
      0.8877140283584595,
      0.9119330644607544,
      0.9163088798522949,
      0.9040248990058899,
      0.9164910316467285,
      0.9280849695205688,
      0.913067638874054,
      0.9143961071968079,
      0.9235019683837891,
      0.9214847683906555,
      0.8904417753219604,
      0.8923885822296143,
      0.9137718677520752,
      0.903522789478302,
      0.9196723103523254,
      0.9261698722839355,
      0.9258270263671875,
      0.9155358672142029,
      0.9333409070968628,
      0.9368458390235901,
      0.921671986579895,
      0.9244264364242554,
      0.9380019307136536,
      0.9213049411773682,
      0.9109357595443726,
      0.9219090938568115,
      0.9214860200881958,
      0.903576135635376,
      0.8991081714630127,
      0.9134432673454285,
      0.8966128826141357,
      0.8793088793754578,
      0.882595419883728,
      0.8807426691055298,
      0.8976051807403564,
      0.9163827896118164,
      0.9043561816215515,
      0.8847998380661011,
      0.9046952128410339,
      0.921087920665741,
      0.9073725938796997,
      0.9033257365226746,
      0.9201674461364746,
      0.9308951497077942,
      0.9190933704376221,
      0.9148905277252197,
      0.9297160506248474,
      0.9346460700035095,
      0.9140880107879639,
      0.913535475730896,
      0.926274299621582,
      0.9193236827850342,
      0.891906201839447,
      0.8996418714523315,
      0.8812611103057861,
      0.9971293807029724,
      0.9965716600418091,
      0.9940390586853027,
      0.996153712272644,
      0.9984628558158875,
      0.9998243451118469,
      0.9999143481254578,
      0.9998804330825806,
      0.9998267292976379,
      0.9990952610969543,
      0.9992106556892395,
      0.9998733997344971,
      0.9998722076416016,
      0.9999346733093262,
      0.9998911023139954,
      0.9998927116394043,
      0.9998906850814819,
      0.9999224543571472,
      0.9999582171440125,
      0.9999704957008362,
      0.999958336353302,
      0.9999445080757141,
      0.9999522566795349,
      0.9999426603317261,
      0.9999625086784363,
      0.999903678894043,
      0.9998576641082764,
      0.9998831152915955,
      0.9998266696929932,
      0.999754786491394,
      0.9995899200439453,
      0.9981850981712341,
      0.9759875535964966,
      0.9736291766166687,
      0.9452191591262817,
      0.9550938010215759,
      0.9777563810348511,
      0.973828911781311,
      0.9856463670730591,
      0.9802186489105225,
      0.9897197484970093,
      0.9765334725379944,
      0.9779974818229675,
      0.9551336169242859,
      0.9421424865722656,
      0.9703183174133301,
      0.9757319688796997,
      0.994620144367218,
      0.9942113161087036,
      0.9785267114639282,
      0.9813117980957031,
      0.9613980054855347,
      0.9426029920578003,
      0.9714622497558594,
      0.9814363121986389,
      0.9874608516693115,
      0.969725489616394,
      0.9846599102020264,
      0.9645971059799194,
      0.9646155834197998,
      0.9830294847488403,
      0.9887832403182983,
      0.9945147633552551,
      0.9987369775772095,
      0.9996665120124817,
      0.9996688365936279,
      0.9999251365661621,
      0.9999681115150452,
      0.9999501705169678,
      0.9999186992645264,
      0.9999220967292786,
      0.9999420046806335,
      0.9999309778213501,
      0.9999409914016724,
      0.9999634623527527,
      0.9999323487281799,
      0.9999368786811829,
      0.9999474883079529,
      0.999973475933075,
      0.9999729990959167,
      0.9999457001686096,
      0.999967634677887,
      0.9999690651893616,
      0.9999756217002869,
      0.9999774694442749,
      0.9999552369117737,
      0.999921441078186,
      0.9999580979347229,
      0.9999654293060303,
      0.9999317526817322,
      0.9999316334724426,
      0.9999291300773621,
      0.9996839165687561,
      0.9936138987541199,
      0.9828063249588013,
      0.9893081784248352,
      0.980430006980896,
      0.9925331473350525,
      0.9827347993850708,
      0.990623950958252,
      0.9774357676506042,
      0.9847807288169861,
      0.977039635181427,
      0.9807183742523193,
      0.9813168048858643,
      0.9868792295455933,
      0.9849644899368286,
      0.9870256781578064,
      0.9830919504165649,
      0.9930217862129211,
      0.9957212805747986,
      0.9996680021286011,
      0.9998052716255188,
      0.9999166131019592,
      0.9997599720954895
    ],
    [
      0.8612993955612183,
      0.9243334531784058,
      0.9350242614746094,
      0.9388405680656433,
      0.9343648552894592,
      0.9449871182441711,
      0.9475130438804626,
      0.9429281949996948,
      0.9532274603843689,
      0.9577891230583191,
      0.9522224068641663,
      0.9490377902984619,
      0.9630665183067322,
      0.9577715992927551,
      0.9482002258300781,
      0.9560035467147827,
      0.957909107208252,
      0.9411696791648865,
      0.936468780040741,
      0.9365553855895996,
      0.9262696504592896,
      0.913884699344635,
      0.9060808420181274,
      0.9034707546234131,
      0.8900507688522339,
      0.8857614994049072,
      0.8934379816055298,
      0.8991597294807434,
      0.9098668694496155,
      0.8946666121482849,
      0.9022070169448853,
      0.9112863540649414,
      0.9090135097503662,
      0.9076117277145386,
      0.9168349504470825,
      0.9117240309715271,
      0.9050377607345581,
      0.9249395728111267,
      0.9310986399650574,
      0.9226740002632141,
      0.9304777979850769,
      0.9391720294952393,
      0.9287829399108887,
      0.9303755164146423,
      0.9356311559677124,
      0.9333438873291016,
      0.9089184403419495,
      0.9097222089767456,
      0.9276843070983887,
      0.9196833372116089,
      0.9331825971603394,
      0.9396495223045349,
      0.9362857341766357,
      0.9298921823501587,
      0.9439362287521362,
      0.9465144276618958,
      0.9340566992759705,
      0.9378568530082703,
      0.9490327835083008,
      0.9339659214019775,
      0.9251763820648193,
      0.9339870810508728,
      0.9352234601974487,
      0.9217338562011719,
      0.9150261282920837,
      0.9275082349777222,
      0.9178637862205505,
      0.9004460573196411,
      0.900015115737915,
      0.8982170820236206,
      0.9142208099365234,
      0.9306368827819824,
      0.9196383953094482,
      0.9061843156814575,
      0.9209376573562622,
      0.9320917129516602,
      0.9235414266586304,
      0.920671820640564,
      0.9323457479476929,
      0.941213071346283,
      0.9325924515724182,
      0.9286704063415527,
      0.93883216381073,
      0.9447112679481506,
      0.926945149898529,
      0.9261539578437805,
      0.9348039627075195,
      0.9301495552062988,
      0.9075202345848083,
      0.9107749462127686,
      0.8943144083023071,
      0.9974545836448669,
      0.9972637891769409,
      0.9954485893249512,
      0.9973008036613464,
      0.998736560344696,
      0.9998425245285034,
      0.9999183416366577,
      0.9998849630355835,
      0.9998313188552856,
      0.9991137385368347,
      0.9993524551391602,
      0.9998839497566223,
      0.9998782873153687,
      0.9999368786811829,
      0.9998930096626282,
      0.9998955130577087,
      0.9998939633369446,
      0.9999248385429382,
      0.9999595880508423,
      0.9999706149101257,
      0.9999602437019348,
      0.9999446868896484,
      0.9999542832374573,
      0.999948263168335,
      0.9999642968177795,
      0.9999174475669861,
      0.9998713731765747,
      0.9998942017555237,
      0.9998370409011841,
      0.9997744560241699,
      0.9996256828308105,
      0.9985834360122681,
      0.9793979525566101,
      0.977236270904541,
      0.952033519744873,
      0.9601949453353882,
      0.9806760549545288,
      0.9784284830093384,
      0.9880264401435852,
      0.9836736917495728,
      0.9912704229354858,
      0.9797364473342896,
      0.9803657531738281,
      0.9599628448486328,
      0.9488537311553955,
      0.9744024872779846,
      0.9791050553321838,
      0.9953495264053345,
      0.9952824711799622,
      0.9823264479637146,
      0.9845202565193176,
      0.9678795337677002,
      0.949834942817688,
      0.9747680425643921,
      0.9841734170913696,
      0.9900025725364685,
      0.974733829498291,
      0.9868990778923035,
      0.9692234992980957,
      0.9694680571556091,
      0.9855952858924866,
      0.9906082153320312,
      0.9952691793441772,
      0.9988462924957275,
      0.9996896386146545,
      0.9997138977050781,
      0.999930739402771,
      0.9999698996543884,
      0.9999544024467468,
      0.9999237060546875,
      0.9999269843101501,
      0.9999449849128723,
      0.9999371767044067,
      0.9999446272850037,
      0.9999659657478333,
      0.9999384880065918,
      0.9999434351921082,
      0.999950647354126,
      0.9999759793281555,
      0.9999751448631287,
      0.9999495148658752,
      0.9999690651893616,
      0.9999704957008362,
      0.9999764561653137,
      0.9999783039093018,
      0.999956488609314,
      0.9999232888221741,
      0.9999600052833557,
      0.9999670386314392,
      0.9999354481697083,
      0.999936580657959,
      0.9999350309371948,
      0.999705970287323,
      0.994130551815033,
      0.984503984451294,
      0.9902040362358093,
      0.9821021556854248,
      0.9932965040206909,
      0.9851096868515015,
      0.9920650124549866,
      0.980823278427124,
      0.9870166182518005,
      0.9804830551147461,
      0.9834752082824707,
      0.9839436411857605,
      0.9886683225631714,
      0.9862393736839294,
      0.98817378282547,
      0.9848130345344543,
      0.9934505820274353,
      0.9962003827095032,
      0.9996992349624634,
      0.9998139142990112,
      0.9999200701713562,
      0.9997641444206238
    ],
    [
      0.8802334666252136,
      0.9354527592658997,
      0.9427947998046875,
      0.9473773241043091,
      0.9443504810333252,
      0.9545422196388245,
      0.9547947645187378,
      0.9530141949653625,
      0.9614057540893555,
      0.965778648853302,
      0.9625731110572815,
      0.959457516670227,
      0.9715947508811951,
      0.967333197593689,
      0.9596080780029297,
      0.9673099517822266,
      0.9692122340202332,
      0.9545859694480896,
      0.9500240087509155,
      0.9514449238777161,
      0.941358745098114,
      0.9326593279838562,
      0.9269933700561523,
      0.922722339630127,
      0.9152234792709351,
      0.9109686017036438,
      0.9132559895515442,
      0.918560266494751,
      0.9285028576850891,
      0.9148571491241455,
      0.9244362115859985,
      0.932718813419342,
      0.9280987977981567,
      0.9273233413696289,
      0.9348546266555786,
      0.9326744079589844,
      0.9284610748291016,
      0.9411637187004089,
      0.9463551044464111,
      0.9425763487815857,
      0.9465459585189819,
      0.9513242244720459,
      0.9452754259109497,
      0.9471977949142456,
      0.9498940110206604,
      0.9472388029098511,
      0.929783821105957,
      0.928729772567749,
      0.9427237510681152,
      0.9350515604019165,
      0.9463315606117249,
      0.9515503644943237,
      0.9484684467315674,
      0.9454889297485352,
      0.9555988311767578,
      0.9568231105804443,
      0.9473190307617188,
      0.9524146914482117,
      0.9606205224990845,
      0.9491232633590698,
      0.9413148164749146,
      0.9481073617935181,
      0.9501471519470215,
      0.940725564956665,
      0.9328358769416809,
      0.9428735971450806,
      0.9366889595985413,
      0.923596978187561,
      0.9208756685256958,
      0.919854462146759,
      0.9322583675384521,
      0.9450588226318359,
      0.936123251914978,
      0.9287443161010742,
      0.9384810328483582,
      0.945289671421051,
      0.9403706789016724,
      0.938886284828186,
      0.946722686290741,
      0.9519398212432861,
      0.9470008611679077,
      0.9444745779037476,
      0.9498418569564819,
      0.9555124044418335,
      0.941840648651123,
      0.9411976337432861,
      0.9453051090240479,
      0.9419188499450684,
      0.9273260235786438,
      0.9262923002243042,
      0.9127169847488403,
      0.9977644681930542,
      0.9977466464042664,
      0.9965990781784058,
      0.9980465769767761,
      0.9989755749702454,
      0.9998587369918823,
      0.9999151229858398,
      0.9998894929885864,
      0.9998375177383423,
      0.9991905093193054,
      0.9994964003562927,
      0.9998937845230103,
      0.9998837113380432,
      0.9999393224716187,
      0.9998949766159058,
      0.9998980760574341,
      0.9998964667320251,
      0.9999251961708069,
      0.999961256980896,
      0.9999721646308899,
      0.9999618530273438,
      0.9999465346336365,
      0.999956488609314,
      0.9999536275863647,
      0.9999675750732422,
      0.9999296069145203,
      0.9998846650123596,
      0.9999058246612549,
      0.9998476505279541,
      0.9997920989990234,
      0.999683141708374,
      0.9989981651306152,
      0.9829459190368652,
      0.9814263582229614,
      0.9603599309921265,
      0.9674642086029053,
      0.9843670129776001,
      0.9838557243347168,
      0.9910094141960144,
      0.987478494644165,
      0.9930464029312134,
      0.9838197231292725,
      0.9831253290176392,
      0.9659596681594849,
      0.9568013548851013,
      0.9790082573890686,
      0.9829880595207214,
      0.9964894652366638,
      0.9963701963424683,
      0.9862655401229858,
      0.9881606101989746,
      0.9752681255340576,
      0.9593559503555298,
      0.9793205857276917,
      0.9873493909835815,
      0.9919042587280273,
      0.9803245663642883,
      0.9890094995498657,
      0.9744036197662354,
      0.9747179746627808,
      0.9881765246391296,
      0.9923859238624573,
      0.9960036873817444,
      0.999046802520752,
      0.9997293949127197,
      0.9997609853744507,
      0.9999367594718933,
      0.9999719262123108,
      0.9999579191207886,
      0.99992835521698,
      0.9999317526817322,
      0.9999480247497559,
      0.9999433159828186,
      0.9999486207962036,
      0.9999696016311646,
      0.9999451041221619,
      0.9999505281448364,
      0.9999541640281677,
      0.9999784827232361,
      0.999976396560669,
      0.9999536275863647,
      0.9999707341194153,
      0.999971866607666,
      0.999977171421051,
      0.9999790787696838,
      0.999957799911499,
      0.9999254941940308,
      0.9999615550041199,
      0.9999659657478333,
      0.9999380111694336,
      0.9999409317970276,
      0.9999403357505798,
      0.9997333884239197,
      0.9947106242179871,
      0.9864083528518677,
      0.9909703731536865,
      0.9842442274093628,
      0.9940223693847656,
      0.987605094909668,
      0.993709921836853,
      0.9848635792732239,
      0.989586353302002,
      0.9842323660850525,
      0.9866267442703247,
      0.9870705604553223,
      0.990832507610321,
      0.987942099571228,
      0.9901010394096375,
      0.9870339632034302,
      0.9941826462745667,
      0.9967634677886963,
      0.9997297525405884,
      0.9998222589492798,
      0.9999225735664368,
      0.9997624754905701
    ],
    [
      0.9028553366661072,
      0.9471091032028198,
      0.9505759477615356,
      0.9552361965179443,
      0.9548814296722412,
      0.9635082483291626,
      0.9630371928215027,
      0.9630572199821472,
      0.9697827100753784,
      0.9741953611373901,
      0.9724576473236084,
      0.9708565473556519,
      0.9798591136932373,
      0.9766539335250854,
      0.9716321229934692,
      0.9773132801055908,
      0.9790095686912537,
      0.9691168069839478,
      0.9637712240219116,
      0.9648949503898621,
      0.9574534893035889,
      0.9518792629241943,
      0.9485563635826111,
      0.9437680840492249,
      0.939555823802948,
      0.9373983144760132,
      0.9367997646331787,
      0.9388708472251892,
      0.9460716843605042,
      0.9396161437034607,
      0.9452345371246338,
      0.9514234662055969,
      0.9470972418785095,
      0.9484164118766785,
      0.9533634781837463,
      0.9531623125076294,
      0.9525521993637085,
      0.9591624736785889,
      0.963463544845581,
      0.9615604877471924,
      0.9639610052108765,
      0.9664340019226074,
      0.9619095325469971,
      0.9634314775466919,
      0.9639167785644531,
      0.9618070721626282,
      0.9481276869773865,
      0.9462220668792725,
      0.9571106433868408,
      0.9498604536056519,
      0.9613707065582275,
      0.9653782248497009,
      0.9632211923599243,
      0.9617229700088501,
      0.9692007303237915,
      0.9689985513687134,
      0.9620521068572998,
      0.9665954113006592,
      0.9722733497619629,
      0.9656400084495544,
      0.9587947130203247,
      0.9634360074996948,
      0.965496838092804,
      0.958011269569397,
      0.9518376588821411,
      0.9587651491165161,
      0.9541410803794861,
      0.9443671703338623,
      0.9419460892677307,
      0.9412887692451477,
      0.9508357048034668,
      0.9615226984024048,
      0.9535508155822754,
      0.9504848122596741,
      0.9571694135665894,
      0.9620541334152222,
      0.9576067924499512,
      0.9569161534309387,
      0.963864803314209,
      0.9665403962135315,
      0.9629948139190674,
      0.9613614678382874,
      0.963805079460144,
      0.9671289324760437,
      0.9569447040557861,
      0.956908106803894,
      0.9580596089363098,
      0.954463541507721,
      0.9461444020271301,
      0.9421411752700806,
      0.9304996728897095,
      0.9981659054756165,
      0.9984613060951233,
      0.9978826642036438,
      0.9987214803695679,
      0.9992335438728333,
      0.999879777431488,
      0.9999240636825562,
      0.9998950958251953,
      0.9998489022254944,
      0.9993957877159119,
      0.999573290348053,
      0.9999024271965027,
      0.9998900294303894,
      0.9999423623085022,
      0.9998981356620789,
      0.9999015927314758,
      0.9998988509178162,
      0.9999269247055054,
      0.999962568283081,
      0.9999726414680481,
      0.999961793422699,
      0.9999493360519409,
      0.9999593496322632,
      0.9999616146087646,
      0.9999712705612183,
      0.999942421913147,
      0.9998998045921326,
      0.999917209148407,
      0.9998534321784973,
      0.9998093247413635,
      0.9997426271438599,
      0.9993536472320557,
      0.9877262115478516,
      0.9866226315498352,
      0.9697749614715576,
      0.9753822684288025,
      0.9882588386535645,
      0.988143801689148,
      0.9938828349113464,
      0.9909970164299011,
      0.9946597218513489,
      0.9876370429992676,
      0.9861553907394409,
      0.9727033376693726,
      0.9652577042579651,
      0.983808696269989,
      0.9869785904884338,
      0.9975185990333557,
      0.997406542301178,
      0.9901214838027954,
      0.991862416267395,
      0.9827061295509338,
      0.9709982872009277,
      0.9845821857452393,
      0.9906564950942993,
      0.9940097332000732,
      0.9854333400726318,
      0.991514265537262,
      0.9801955819129944,
      0.9801656603813171,
      0.9905945658683777,
      0.9939810037612915,
      0.9968169331550598,
      0.9993327856063843,
      0.9997825622558594,
      0.999808669090271,
      0.9999432563781738,
      0.9999741315841675,
      0.9999628067016602,
      0.9999328851699829,
      0.9999365210533142,
      0.9999517202377319,
      0.9999494552612305,
      0.9999536871910095,
      0.9999715685844421,
      0.999951958656311,
      0.999957263469696,
      0.9999580979347229,
      0.9999812245368958,
      0.9999786615371704,
      0.999957799911499,
      0.9999723434448242,
      0.9999729990959167,
      0.9999778270721436,
      0.9999799132347107,
      0.9999594688415527,
      0.9999273419380188,
      0.9999635815620422,
      0.9999683499336243,
      0.9999411106109619,
      0.9999428391456604,
      0.9999454617500305,
      0.9998084902763367,
      0.9957345724105835,
      0.9890787601470947,
      0.9924484491348267,
      0.987197995185852,
      0.9953962564468384,
      0.990355372428894,
      0.9954853057861328,
      0.9889224171638489,
      0.992256760597229,
      0.9878390431404114,
      0.9897656440734863,
      0.9902729988098145,
      0.9934471249580383,
      0.9902640581130981,
      0.9926398396492004,
      0.9895697832107544,
      0.9954818487167358,
      0.9974374175071716,
      0.999761700630188,
      0.9998375177383423,
      0.999920666217804,
      0.9997779726982117
    ],
    [
      0.9267969131469727,
      0.9595073461532593,
      0.9615410566329956,
      0.9653303623199463,
      0.9659959077835083,
      0.972346842288971,
      0.9731671214103699,
      0.9735334515571594,
      0.9799298048019409,
      0.9820089936256409,
      0.9814768433570862,
      0.9814303517341614,
      0.9864710569381714,
      0.9844132661819458,
      0.9816348552703857,
      0.985400915145874,
      0.9865021109580994,
      0.9810073971748352,
      0.9777246713638306,
      0.9782817363739014,
      0.9729344844818115,
      0.9681549668312073,
      0.9654161930084229,
      0.9622360467910767,
      0.9597786068916321,
      0.9583356380462646,
      0.9566238522529602,
      0.9559367299079895,
      0.9605183005332947,
      0.9577115774154663,
      0.9606358408927917,
      0.9680843353271484,
      0.9645099639892578,
      0.965949296951294,
      0.9708433747291565,
      0.9709019064903259,
      0.9707266688346863,
      0.975163996219635,
      0.9784933924674988,
      0.9787005186080933,
      0.9805359840393066,
      0.9804764986038208,
      0.9784160256385803,
      0.9792156219482422,
      0.9790959358215332,
      0.9770406484603882,
      0.966328501701355,
      0.963912844657898,
      0.9700595140457153,
      0.9653692841529846,
      0.976089596748352,
      0.9779629707336426,
      0.9767812490463257,
      0.9763801693916321,
      0.9816421270370483,
      0.9797094464302063,
      0.976319432258606,
      0.9798985123634338,
      0.9822696447372437,
      0.9783872365951538,
      0.9743226766586304,
      0.9780124425888062,
      0.978458046913147,
      0.9737333059310913,
      0.969092607498169,
      0.9739375114440918,
      0.9694548845291138,
      0.9610402584075928,
      0.9584444761276245,
      0.9585195779800415,
      0.9664452075958252,
      0.9746729731559753,
      0.9698247909545898,
      0.9679442048072815,
      0.9738068580627441,
      0.9766815304756165,
      0.9740832448005676,
      0.9738287925720215,
      0.9791396856307983,
      0.9791842699050903,
      0.9771515130996704,
      0.9764384031295776,
      0.9779855012893677,
      0.9782847166061401,
      0.9724298119544983,
      0.9724723100662231,
      0.9717217683792114,
      0.9681835770606995,
      0.9634568691253662,
      0.958308756351471,
      0.9473588466644287,
      0.9985155463218689,
      0.9990059733390808,
      0.9988550543785095,
      0.9992793798446655,
      0.9995468258857727,
      0.9999051094055176,
      0.9999339580535889,
      0.9999023675918579,
      0.9998649954795837,
      0.9995827674865723,
      0.9996278285980225,
      0.9999133348464966,
      0.9998974800109863,
      0.999945878982544,
      0.9999011158943176,
      0.9999042749404907,
      0.999900758266449,
      0.9999282360076904,
      0.9999635815620422,
      0.9999737739562988,
      0.9999629259109497,
      0.9999527931213379,
      0.9999627470970154,
      0.9999728202819824,
      0.9999755620956421,
      0.9999549984931946,
      0.9999107718467712,
      0.9999288320541382,
      0.9998663067817688,
      0.9998271465301514,
      0.9997838735580444,
      0.999570906162262,
      0.9925187826156616,
      0.9908233880996704,
      0.9789164066314697,
      0.9830510020256042,
      0.9919819831848145,
      0.9921823740005493,
      0.9961561560630798,
      0.9940735697746277,
      0.9963169693946838,
      0.9914950132369995,
      0.9897619485855103,
      0.9802716970443726,
      0.9752602577209473,
      0.988747239112854,
      0.9910562038421631,
      0.9984537363052368,
      0.9983854293823242,
      0.9940579533576965,
      0.994777500629425,
      0.9889531135559082,
      0.9814630746841431,
      0.9896808862686157,
      0.9936039447784424,
      0.9960943460464478,
      0.9902491569519043,
      0.9938652515411377,
      0.9859026074409485,
      0.9857792854309082,
      0.9932045340538025,
      0.9958450198173523,
      0.9979394674301147,
      0.999618411064148,
      0.999857485294342,
      0.9998572468757629,
      0.9999502301216125,
      0.9999769330024719,
      0.9999680519104004,
      0.99993896484375,
      0.9999411702156067,
      0.9999549984931946,
      0.9999548196792603,
      0.9999538660049438,
      0.9999741315841675,
      0.9999582767486572,
      0.9999635219573975,
      0.9999602437019348,
      0.9999839663505554,
      0.9999808669090271,
      0.999962568283081,
      0.999974250793457,
      0.9999740719795227,
      0.9999784231185913,
      0.999980628490448,
      0.9999610781669617,
      0.9999290704727173,
      0.999963641166687,
      0.9999695420265198,
      0.9999455213546753,
      0.9999479651451111,
      0.9999525547027588,
      0.9998629689216614,
      0.997167706489563,
      0.9922834634780884,
      0.9947218894958496,
      0.9907989501953125,
      0.9971490502357483,
      0.9936771988868713,
      0.9973577857017517,
      0.992499828338623,
      0.9947255253791809,
      0.9913233518600464,
      0.9931455850601196,
      0.9939008951187134,
      0.9961161017417908,
      0.9934371709823608,
      0.9951214790344238,
      0.9926530718803406,
      0.9972137212753296,
      0.998337984085083,
      0.9998175501823425,
      0.999858021736145,
      0.9999265670776367,
      0.9997872710227966
    ],
    [
      0.9449520111083984,
      0.9702795743942261,
      0.9721052646636963,
      0.9749343991279602,
      0.9755204916000366,
      0.9804388284683228,
      0.9822422862052917,
      0.9828530550003052,
      0.9867498874664307,
      0.9876121282577515,
      0.9877356886863708,
      0.9883875250816345,
      0.9913138747215271,
      0.9898543357849121,
      0.9881809949874878,
      0.9908137917518616,
      0.9914121627807617,
      0.9883853793144226,
      0.987173855304718,
      0.9871704578399658,
      0.9844620823860168,
      0.9819974303245544,
      0.9800266027450562,
      0.9773480892181396,
      0.9757572412490845,
      0.9749491214752197,
      0.9722167253494263,
      0.9714296460151672,
      0.9738524556159973,
      0.9704416990280151,
      0.9723918437957764,
      0.9792133569717407,
      0.978314995765686,
      0.9786297082901001,
      0.9826440811157227,
      0.9835052490234375,
      0.9836690425872803,
      0.9861978888511658,
      0.9874303936958313,
      0.9879844784736633,
      0.988822877407074,
      0.9881708025932312,
      0.9875048995018005,
      0.988402247428894,
      0.9876427054405212,
      0.9860281348228455,
      0.9793152213096619,
      0.9766839146614075,
      0.9810267090797424,
      0.9783405065536499,
      0.9854735136032104,
      0.9859059453010559,
      0.9854181408882141,
      0.9858000874519348,
      0.9888173937797546,
      0.9866690635681152,
      0.9854975938796997,
      0.9880560636520386,
      0.9888651967048645,
      0.9865502119064331,
      0.9850090146064758,
      0.9864538311958313,
      0.986103355884552,
      0.9837042689323425,
      0.9806010127067566,
      0.9822716116905212,
      0.9791361093521118,
      0.972912073135376,
      0.9698874354362488,
      0.970737636089325,
      0.977295458316803,
      0.983167290687561,
      0.9809876680374146,
      0.980847954750061,
      0.9845647215843201,
      0.9857505559921265,
      0.9846235513687134,
      0.9851402044296265,
      0.9876249432563782,
      0.986843466758728,
      0.9859476685523987,
      0.9864023923873901,
      0.9867039322853088,
      0.9860122799873352,
      0.9837890267372131,
      0.9839617013931274,
      0.9822921752929688,
      0.9799507856369019,
      0.9785581231117249,
      0.9731714725494385,
      0.9627110958099365,
      0.9987879991531372,
      0.9993589520454407,
      0.9994252324104309,
      0.9996010661125183,
      0.9997602105140686,
      0.9999231696128845,
      0.9999435544013977,
      0.9999093413352966,
      0.9998829364776611,
      0.9997223615646362,
      0.9997009634971619,
      0.9999244809150696,
      0.9999045133590698,
      0.999949038028717,
      0.9999039173126221,
      0.9999074339866638,
      0.9999039173126221,
      0.9999304413795471,
      0.9999648928642273,
      0.99997478723526,
      0.9999640583992004,
      0.9999562501907349,
      0.9999653697013855,
      0.9999786615371704,
      0.9999786019325256,
      0.9999641180038452,
      0.9999218583106995,
      0.9999377131462097,
      0.9998757243156433,
      0.9998428225517273,
      0.9998171329498291,
      0.9997109770774841,
      0.9952266216278076,
      0.9938436150550842,
      0.9861741065979004,
      0.9888913035392761,
      0.9954202771186829,
      0.9961872100830078,
      0.9983088970184326,
      0.9975486993789673,
      0.9981089234352112,
      0.9947764873504639,
      0.993006706237793,
      0.9864322543144226,
      0.9829407334327698,
      0.9925084710121155,
      0.9944421648979187,
      0.9991198182106018,
      0.9990918040275574,
      0.9967273473739624,
      0.9971880316734314,
      0.9932635426521301,
      0.9888190627098083,
      0.9938045740127563,
      0.9962415099143982,
      0.9976806640625,
      0.994127094745636,
      0.99607914686203,
      0.9905885457992554,
      0.9906819462776184,
      0.996141791343689,
      0.9976856708526611,
      0.9989450573921204,
      0.9997864365577698,
      0.9999148845672607,
      0.9998986124992371,
      0.999956488609314,
      0.9999794960021973,
      0.9999726414680481,
      0.9999442100524902,
      0.9999457597732544,
      0.9999567866325378,
      0.9999596476554871,
      0.9999563097953796,
      0.999975323677063,
      0.9999622702598572,
      0.9999677538871765,
      0.9999634623527527,
      0.9999859929084778,
      0.9999822974205017,
      0.9999662637710571,
      0.9999750256538391,
      0.9999755024909973,
      0.9999789595603943,
      0.9999814033508301,
      0.9999622702598572,
      0.9999303817749023,
      0.9999645352363586,
      0.9999706745147705,
      0.9999479055404663,
      0.9999520182609558,
      0.9999588131904602,
      0.9998905062675476,
      0.9982327818870544,
      0.9954315423965454,
      0.9973158836364746,
      0.9948762059211731,
      0.9985750317573547,
      0.9971417188644409,
      0.9987971186637878,
      0.9961230754852295,
      0.9973175525665283,
      0.9950879812240601,
      0.9964807629585266,
      0.9971774220466614,
      0.9979999661445618,
      0.9966467618942261,
      0.9975998997688293,
      0.996113657951355,
      0.9985392093658447,
      0.9990050792694092,
      0.9998680353164673,
      0.9998822808265686,
      0.9999333620071411,
      0.9997939467430115
    ],
    [
      0.9581258296966553,
      0.9785775542259216,
      0.9793907999992371,
      0.9820895791053772,
      0.9830641746520996,
      0.9859191179275513,
      0.9877232313156128,
      0.9882842898368835,
      0.9914119839668274,
      0.991410493850708,
      0.9914839267730713,
      0.9931369423866272,
      0.9950442910194397,
      0.9934725761413574,
      0.9923933744430542,
      0.9951099753379822,
      0.9949191808700562,
      0.9925537705421448,
      0.9921571016311646,
      0.9922383427619934,
      0.9905160665512085,
      0.9893317222595215,
      0.988115131855011,
      0.9868390560150146,
      0.9860970973968506,
      0.985068678855896,
      0.9834614992141724,
      0.9823342561721802,
      0.9836581945419312,
      0.9812789559364319,
      0.9814751148223877,
      0.9862616062164307,
      0.9862895011901855,
      0.9868230819702148,
      0.9890958070755005,
      0.9896952509880066,
      0.9898505210876465,
      0.9916518330574036,
      0.992454469203949,
      0.9928363561630249,
      0.9936383962631226,
      0.9927748441696167,
      0.9927768707275391,
      0.9933607578277588,
      0.9928232431411743,
      0.9913443326950073,
      0.9880805015563965,
      0.9854686856269836,
      0.987803041934967,
      0.9863386750221252,
      0.9904835224151611,
      0.9901261329650879,
      0.9903632402420044,
      0.9908037185668945,
      0.9927366971969604,
      0.9911430478096008,
      0.9906704425811768,
      0.9924516677856445,
      0.9925336241722107,
      0.9910534620285034,
      0.9905730485916138,
      0.9910711646080017,
      0.990635871887207,
      0.9892218112945557,
      0.9870739579200745,
      0.9874646067619324,
      0.9853739738464355,
      0.9814116954803467,
      0.9785385131835938,
      0.9804666042327881,
      0.9846706986427307,
      0.9882885217666626,
      0.9873184561729431,
      0.9876222014427185,
      0.9902464151382446,
      0.9905890226364136,
      0.9901891946792603,
      0.9911166429519653,
      0.992186427116394,
      0.9913762211799622,
      0.9910672903060913,
      0.9915301203727722,
      0.991362452507019,
      0.9906090497970581,
      0.989538311958313,
      0.9894415140151978,
      0.9879605770111084,
      0.9865579605102539,
      0.9858226776123047,
      0.982184886932373,
      0.9733675718307495,
      0.9989730715751648,
      0.9995586276054382,
      0.9996930956840515,
      0.9997716546058655,
      0.9998652935028076,
      0.9999353289604187,
      0.9999510645866394,
      0.9999142289161682,
      0.9998964667320251,
      0.999803364276886,
      0.9997690320014954,
      0.9999344348907471,
      0.9999102354049683,
      0.9999513030052185,
      0.9999056458473206,
      0.9999096989631653,
      0.9999059438705444,
      0.9999319911003113,
      0.9999660849571228,
      0.9999756813049316,
      0.9999648332595825,
      0.9999586343765259,
      0.9999665021896362,
      0.9999821782112122,
      0.9999804496765137,
      0.9999706149101257,
      0.9999294877052307,
      0.9999455213546753,
      0.9998849034309387,
      0.9998584985733032,
      0.9998487830162048,
      0.9998102784156799,
      0.9972228407859802,
      0.9966967105865479,
      0.9913771152496338,
      0.9935812950134277,
      0.9980975389480591,
      0.9985231757164001,
      0.9993407726287842,
      0.9990854263305664,
      0.9991797804832458,
      0.9976047873497009,
      0.9956164360046387,
      0.9903601408004761,
      0.9880588054656982,
      0.9953455924987793,
      0.9971978664398193,
      0.9995576739311218,
      0.9994760155677795,
      0.9986047744750977,
      0.9987667202949524,
      0.9965411424636841,
      0.9936822056770325,
      0.9963829517364502,
      0.9978716373443604,
      0.9988008737564087,
      0.9970420598983765,
      0.9977440237998962,
      0.9945062398910522,
      0.994788646697998,
      0.9979821443557739,
      0.9988163113594055,
      0.9994516372680664,
      0.9998718500137329,
      0.9999434351921082,
      0.9999215006828308,
      0.9999606609344482,
      0.9999812245368958,
      0.9999752640724182,
      0.9999473690986633,
      0.9999484419822693,
      0.9999590516090393,
      0.9999637007713318,
      0.999958872795105,
      0.9999770522117615,
      0.9999665021896362,
      0.9999719858169556,
      0.9999645352363586,
      0.9999875426292419,
      0.9999833106994629,
      0.999967634677887,
      0.9999751448631287,
      0.9999752640724182,
      0.9999788403511047,
      0.9999819993972778,
      0.9999635219573975,
      0.9999321699142456,
      0.9999658465385437,
      0.9999718070030212,
      0.9999496340751648,
      0.9999547004699707,
      0.9999634027481079,
      0.9999100565910339,
      0.9988563656806946,
      0.9974951148033142,
      0.9987095594406128,
      0.9976416230201721,
      0.9993727207183838,
      0.9987952709197998,
      0.9994519948959351,
      0.9984757304191589,
      0.9987679123878479,
      0.997542679309845,
      0.9984384775161743,
      0.999064564704895,
      0.9989656805992126,
      0.9983253479003906,
      0.9988316297531128,
      0.9980526566505432,
      0.999248206615448,
      0.9993897080421448,
      0.9999052286148071,
      0.9998994469642639,
      0.9999371767044067,
      0.9997988343238831
    ],
    [
      0.9675760865211487,
      0.98342365026474,
      0.9836148023605347,
      0.9863071441650391,
      0.987232506275177,
      0.9892244338989258,
      0.9907792806625366,
      0.9914668202400208,
      0.994133710861206,
      0.9938731789588928,
      0.9943193793296814,
      0.9960798025131226,
      0.9971068501472473,
      0.9960559606552124,
      0.9958906173706055,
      0.997458815574646,
      0.997154951095581,
      0.9958645701408386,
      0.9958510398864746,
      0.9957259297370911,
      0.993802547454834,
      0.9930216073989868,
      0.992548406124115,
      0.9914584755897522,
      0.990439236164093,
      0.9898433685302734,
      0.988764762878418,
      0.9877281188964844,
      0.988451361656189,
      0.9865857362747192,
      0.9868490695953369,
      0.9901813268661499,
      0.99041748046875,
      0.9910814762115479,
      0.9928193092346191,
      0.9933886528015137,
      0.9937931895256042,
      0.9950792193412781,
      0.9957654476165771,
      0.99609375,
      0.9966508746147156,
      0.9959989190101624,
      0.9962817430496216,
      0.9966339468955994,
      0.9963077902793884,
      0.9951996803283691,
      0.9931952953338623,
      0.9912594556808472,
      0.9919780492782593,
      0.9909205436706543,
      0.9943863749504089,
      0.9941433072090149,
      0.9938262104988098,
      0.9943271279335022,
      0.9952602386474609,
      0.9941756129264832,
      0.9942677021026611,
      0.9952820539474487,
      0.9949120283126831,
      0.9942135214805603,
      0.9939825534820557,
      0.9937629699707031,
      0.9933046698570251,
      0.9925204515457153,
      0.9906802177429199,
      0.9904724359512329,
      0.989327073097229,
      0.9866399168968201,
      0.9841580390930176,
      0.9856040477752686,
      0.9885185956954956,
      0.9909965395927429,
      0.9908989071846008,
      0.991402268409729,
      0.9931327700614929,
      0.9932296276092529,
      0.9933935403823853,
      0.9945250153541565,
      0.9947357177734375,
      0.9942463636398315,
      0.994675874710083,
      0.9946860074996948,
      0.9939834475517273,
      0.9936160445213318,
      0.9930186867713928,
      0.9926311373710632,
      0.9913206100463867,
      0.9903796911239624,
      0.9896127581596375,
      0.9867178201675415,
      0.9793520569801331,
      0.9990886449813843,
      0.999667227268219,
      0.9998117089271545,
      0.999851644039154,
      0.9999130368232727,
      0.9999436140060425,
      0.9999566674232483,
      0.9999176263809204,
      0.9999063611030579,
      0.999855101108551,
      0.9998172521591187,
      0.9999411702156067,
      0.9999140501022339,
      0.9999529719352722,
      0.9999068379402161,
      0.999911367893219,
      0.9999077916145325,
      0.9999334812164307,
      0.9999669194221497,
      0.9999760985374451,
      0.9999649524688721,
      0.9999608397483826,
      0.9999679327011108,
      0.9999846816062927,
      0.9999815821647644,
      0.9999745488166809,
      0.9999341368675232,
      0.9999502301216125,
      0.9998887181282043,
      0.9998624324798584,
      0.9998684525489807,
      0.999879002571106,
      0.9985868334770203,
      0.9985049962997437,
      0.9957200884819031,
      0.9970525503158569,
      0.9991955161094666,
      0.999273419380188,
      0.9996727108955383,
      0.9995317459106445,
      0.9995831847190857,
      0.9989205598831177,
      0.9975458383560181,
      0.9930521845817566,
      0.9915527701377869,
      0.9974631667137146,
      0.9985955953598022,
      0.999755859375,
      0.9996856451034546,
      0.9993557333946228,
      0.9994063973426819,
      0.998496413230896,
      0.9971591234207153,
      0.9980359077453613,
      0.9988208413124084,
      0.9993265271186829,
      0.9985005855560303,
      0.998780369758606,
      0.9965517520904541,
      0.9971394538879395,
      0.9988048076629639,
      0.9992955327033997,
      0.9996528625488281,
      0.9999052882194519,
      0.9999545216560364,
      0.9999296069145203,
      0.999962568283081,
      0.9999821186065674,
      0.999976634979248,
      0.9999488592147827,
      0.9999498128890991,
      0.9999593496322632,
      0.9999648928642273,
      0.9999594688415527,
      0.9999775290489197,
      0.9999691247940063,
      0.9999747276306152,
      0.9999665021896362,
      0.9999885559082031,
      0.9999837279319763,
      0.9999697804450989,
      0.9999755024909973,
      0.9999763369560242,
      0.9999789595603943,
      0.9999822974205017,
      0.9999645352363586,
      0.9999340176582336,
      0.9999668598175049,
      0.9999725818634033,
      0.9999508261680603,
      0.9999565482139587,
      0.9999660849571228,
      0.999925434589386,
      0.9993113279342651,
      0.9985909461975098,
      0.9994456768035889,
      0.9988248348236084,
      0.999704897403717,
      0.9993613362312317,
      0.9996705055236816,
      0.9993206262588501,
      0.9993584156036377,
      0.9987286925315857,
      0.9993369579315186,
      0.9995983839035034,
      0.9993783831596375,
      0.9989252686500549,
      0.9993462562561035,
      0.9989752769470215,
      0.9996255040168762,
      0.9996500611305237,
      0.9999279975891113,
      0.9999104142189026,
      0.999939501285553,
      0.999801754951477
    ],
    [
      0.9745566248893738,
      0.9862662553787231,
      0.9863699674606323,
      0.9893447756767273,
      0.9898250102996826,
      0.9915433526039124,
      0.9931195974349976,
      0.993609607219696,
      0.9958321452140808,
      0.9956541657447815,
      0.9964736700057983,
      0.9975441694259644,
      0.998068630695343,
      0.9973927140235901,
      0.9975855946540833,
      0.9984100461006165,
      0.9982900023460388,
      0.9975111484527588,
      0.9976411461830139,
      0.9974129796028137,
      0.9961904287338257,
      0.9956902861595154,
      0.9953632950782776,
      0.9940886497497559,
      0.9931290149688721,
      0.9929068684577942,
      0.9918434023857117,
      0.9906694889068604,
      0.991135835647583,
      0.9893104434013367,
      0.9901579022407532,
      0.9931423664093018,
      0.993307888507843,
      0.9940819144248962,
      0.9956725239753723,
      0.9961487054824829,
      0.99636310338974,
      0.9971668124198914,
      0.997647225856781,
      0.9977508783340454,
      0.9980455636978149,
      0.9977228045463562,
      0.9978271722793579,
      0.9979851841926575,
      0.9979109168052673,
      0.9972893595695496,
      0.9957610368728638,
      0.9942707419395447,
      0.9944453239440918,
      0.9939110279083252,
      0.9965177774429321,
      0.9964042901992798,
      0.9965491890907288,
      0.996661901473999,
      0.9971286058425903,
      0.9964019656181335,
      0.9966207146644592,
      0.9970569610595703,
      0.9968240261077881,
      0.9965450763702393,
      0.9963359832763672,
      0.9957451224327087,
      0.9952934980392456,
      0.9949659705162048,
      0.9931751489639282,
      0.9925445914268494,
      0.9921104311943054,
      0.9906495213508606,
      0.9880836606025696,
      0.9894545078277588,
      0.9911800622940063,
      0.9933804273605347,
      0.994041383266449,
      0.9942715167999268,
      0.9952719807624817,
      0.9952844381332397,
      0.9957424402236938,
      0.9966874122619629,
      0.9963608980178833,
      0.9962677359580994,
      0.9967746734619141,
      0.9965124130249023,
      0.995672881603241,
      0.995611846446991,
      0.9954919219017029,
      0.994844377040863,
      0.9935227632522583,
      0.992825448513031,
      0.9920942187309265,
      0.9895856380462646,
      0.9832982420921326,
      0.9991632699966431,
      0.9997255206108093,
      0.9998723268508911,
      0.9998918771743774,
      0.9999313354492188,
      0.9999485611915588,
      0.999961256980896,
      0.9999213814735413,
      0.9999147057533264,
      0.9998867511749268,
      0.9998510479927063,
      0.9999464154243469,
      0.9999169707298279,
      0.9999540448188782,
      0.9999077916145325,
      0.9999127388000488,
      0.9999089241027832,
      0.9999344348907471,
      0.999967634677887,
      0.9999765157699585,
      0.999964714050293,
      0.9999621510505676,
      0.9999683499336243,
      0.9999855160713196,
      0.9999821186065674,
      0.9999768733978271,
      0.9999366998672485,
      0.9999536275863647,
      0.9998913407325745,
      0.9998744130134583,
      0.9998819231987,
      0.9999244809150696,
      0.9993545413017273,
      0.9994029998779297,
      0.9978342652320862,
      0.9985700845718384,
      0.9995992183685303,
      0.9995641708374023,
      0.9997942447662354,
      0.9996925592422485,
      0.9997488856315613,
      0.9994354844093323,
      0.9985139966011047,
      0.9947863817214966,
      0.9935908317565918,
      0.9984408020973206,
      0.9991978406906128,
      0.9998378753662109,
      0.9997871518135071,
      0.9996296763420105,
      0.9996550679206848,
      0.9992479085922241,
      0.9985567331314087,
      0.9988999962806702,
      0.9993354678153992,
      0.9995613694190979,
      0.9991292953491211,
      0.9993389844894409,
      0.997860312461853,
      0.9983918070793152,
      0.9993005394935608,
      0.9995552897453308,
      0.9997536540031433,
      0.9999232888221741,
      0.9999616742134094,
      0.9999353289604187,
      0.999963641166687,
      0.9999828338623047,
      0.9999778270721436,
      0.9999505877494812,
      0.999951183795929,
      0.9999600052833557,
      0.9999660849571228,
      0.9999603629112244,
      0.999978244304657,
      0.9999712705612183,
      0.9999766945838928,
      0.9999685883522034,
      0.9999889731407166,
      0.9999840259552002,
      0.9999703764915466,
      0.999975860118866,
      0.9999778270721436,
      0.9999792575836182,
      0.9999828338623047,
      0.9999654293060303,
      0.9999361634254456,
      0.9999684691429138,
      0.9999732971191406,
      0.9999520778656006,
      0.9999580979347229,
      0.9999682903289795,
      0.9999366402626038,
      0.9995452165603638,
      0.9992495179176331,
      0.9997279644012451,
      0.999271810054779,
      0.9998283386230469,
      0.9996110200881958,
      0.9997789263725281,
      0.9995779395103455,
      0.9996330738067627,
      0.9993559122085571,
      0.9996384382247925,
      0.9997666478157043,
      0.9995768070220947,
      0.999301016330719,
      0.9995807409286499,
      0.999405562877655,
      0.9997794032096863,
      0.9997785687446594,
      0.9999420046806335,
      0.9999178051948547,
      0.9999417066574097,
      0.9998040795326233
    ]
  ],
  "rfd_device": "NVIDIA A30",
  "rfd_time": 59,
  "rfd_con_ref_pdb_idx": [],
  "rfd_con_hal_pdb_idx": [],
  "rfd_con_ref_idx0": [],
  "rfd_con_hal_idx0": [],
  "rfd_complex_con_ref_pdb_idx": "[('A', 17), ('A', 18), ('A', 19), ('A', 20), ('A', 21), ('A', 22), ('A', 23), ('A', 24), ('A', 25), ('A', 26), ('A', 27), ('A', 28), ('A', 29), ('A', 30), ('A', 31), ('A', 32), ('A', 33), ('A', 34), ('A', 35), ('A', 36), ('A', 37), ('A', 38), ('A', 39), ('A', 40), ('A', 41), ('A', 42), ('A', 43), ('A', 44), ('A', 45), ('A', 46), ('A', 47), ('A', 48), ('A', 49), ('A', 50), ('A', 51), ('A', 52), ('A', 53), ('A', 54), ('A', 55), ('A', 56), ('A', 57), ('A', 58), ('A', 59), ('A', 60), ('A', 61), ('A', 62), ('A', 63), ('A', 64), ('A', 65), ('A', 66), ('A', 67), ('A', 68), ('A', 69), ('A', 70), ('A', 71), ('A', 72), ('A', 73), ('A', 74), ('A', 75), ('A', 76), ('A', 77), ('A', 78), ('A', 79), ('A', 80), ('A', 81), ('A', 82), ('A', 83), ('A', 84), ('A', 85), ('A', 86), ('A', 87), ('A', 88), ('A', 89), ('A', 90), ('A', 91), ('A', 92), ('A', 93), ('A', 94), ('A', 95), ('A', 96), ('A', 97), ('A', 98), ('A', 99), ('A', 100), ('A', 101), ('A', 102), ('A', 103), ('A', 104), ('A', 105), ('A', 106), ('A', 107), ('A', 108), ('A', 109), ('A', 110), ('A', 111), ('A', 112), ('A', 113), ('A', 114), ('A', 115), ('A', 116), ('A', 117), ('A', 118), ('A', 119), ('A', 120), ('A', 121), ('A', 122), ('A', 123), ('A', 124), ('A', 125), ('A', 126), ('A', 127), ('A', 128), ('A', 129), ('A', 130), ('A', 131)]",
  "rfd_complex_con_hal_pdb_idx": "[('B', 92), ('B', 93), ('B', 94), ('B', 95), ('B', 96), ('B', 97), ('B', 98), ('B', 99), ('B', 100), ('B', 101), ('B', 102), ('B', 103), ('B', 104), ('B', 105), ('B', 106), ('B', 107), ('B', 108), ('B', 109), ('B', 110), ('B', 111), ('B', 112), ('B', 113), ('B', 114), ('B', 115), ('B', 116), ('B', 117), ('B', 118), ('B', 119), ('B', 120), ('B', 121), ('B', 122), ('B', 123), ('B', 124), ('B', 125), ('B', 126), ('B', 127), ('B', 128), ('B', 129), ('B', 130), ('B', 131), ('B', 132), ('B', 133), ('B', 134), ('B', 135), ('B', 136), ('B', 137), ('B', 138), ('B', 139), ('B', 140), ('B', 141), ('B', 142), ('B', 143), ('B', 144), ('B', 145), ('B', 146), ('B', 147), ('B', 148), ('B', 149), ('B', 150), ('B', 151), ('B', 152), ('B', 153), ('B', 154), ('B', 155), ('B', 156), ('B', 157), ('B', 158), ('B', 159), ('B', 160), ('B', 161), ('B', 162), ('B', 163), ('B', 164), ('B', 165), ('B', 166), ('B', 167), ('B', 168), ('B', 169), ('B', 170), ('B', 171), ('B', 172), ('B', 173), ('B', 174), ('B', 175), ('B', 176), ('B', 177), ('B', 178), ('B', 179), ('B', 180), ('B', 181), ('B', 182), ('B', 183), ('B', 184), ('B', 185), ('B', 186), ('B', 187), ('B', 188), ('B', 189), ('B', 190), ('B', 191), ('B', 192), ('B', 193), ('B', 194), ('B', 195), ('B', 196), ('B', 197), ('B', 198), ('B', 199), ('B', 200), ('B', 201), ('B', 202), ('B', 203), ('B', 204), ('B', 205), ('B', 206)]",
  "rfd_receptor_con_ref_pdb_idx": "[('A', 17), ('A', 18), ('A', 19), ('A', 20), ('A', 21), ('A', 22), ('A', 23), ('A', 24), ('A', 25), ('A', 26), ('A', 27), ('A', 28), ('A', 29), ('A', 30), ('A', 31), ('A', 32), ('A', 33), ('A', 34), ('A', 35), ('A', 36), ('A', 37), ('A', 38), ('A', 39), ('A', 40), ('A', 41), ('A', 42), ('A', 43), ('A', 44), ('A', 45), ('A', 46), ('A', 47), ('A', 48), ('A', 49), ('A', 50), ('A', 51), ('A', 52), ('A', 53), ('A', 54), ('A', 55), ('A', 56), ('A', 57), ('A', 58), ('A', 59), ('A', 60), ('A', 61), ('A', 62), ('A', 63), ('A', 64), ('A', 65), ('A', 66), ('A', 67), ('A', 68), ('A', 69), ('A', 70), ('A', 71), ('A', 72), ('A', 73), ('A', 74), ('A', 75), ('A', 76), ('A', 77), ('A', 78), ('A', 79), ('A', 80), ('A', 81), ('A', 82), ('A', 83), ('A', 84), ('A', 85), ('A', 86), ('A', 87), ('A', 88), ('A', 89), ('A', 90), ('A', 91), ('A', 92), ('A', 93), ('A', 94), ('A', 95), ('A', 96), ('A', 97), ('A', 98), ('A', 99), ('A', 100), ('A', 101), ('A', 102), ('A', 103), ('A', 104), ('A', 105), ('A', 106), ('A', 107), ('A', 108), ('A', 109), ('A', 110), ('A', 111), ('A', 112), ('A', 113), ('A', 114), ('A', 115), ('A', 116), ('A', 117), ('A', 118), ('A', 119), ('A', 120), ('A', 121), ('A', 122), ('A', 123), ('A', 124), ('A', 125), ('A', 126), ('A', 127), ('A', 128), ('A', 129), ('A', 130), ('A', 131)]",
  "rfd_receptor_con_hal_pdb_idx": "[('B', 92), ('B', 93), ('B', 94), ('B', 95), ('B', 96), ('B', 97), ('B', 98), ('B', 99), ('B', 100), ('B', 101), ('B', 102), ('B', 103), ('B', 104), ('B', 105), ('B', 106), ('B', 107), ('B', 108), ('B', 109), ('B', 110), ('B', 111), ('B', 112), ('B', 113), ('B', 114), ('B', 115), ('B', 116), ('B', 117), ('B', 118), ('B', 119), ('B', 120), ('B', 121), ('B', 122), ('B', 123), ('B', 124), ('B', 125), ('B', 126), ('B', 127), ('B', 128), ('B', 129), ('B', 130), ('B', 131), ('B', 132), ('B', 133), ('B', 134), ('B', 135), ('B', 136), ('B', 137), ('B', 138), ('B', 139), ('B', 140), ('B', 141), ('B', 142), ('B', 143), ('B', 144), ('B', 145), ('B', 146), ('B', 147), ('B', 148), ('B', 149), ('B', 150), ('B', 151), ('B', 152), ('B', 153), ('B', 154), ('B', 155), ('B', 156), ('B', 157), ('B', 158), ('B', 159), ('B', 160), ('B', 161), ('B', 162), ('B', 163), ('B', 164), ('B', 165), ('B', 166), ('B', 167), ('B', 168), ('B', 169), ('B', 170), ('B', 171), ('B', 172), ('B', 173), ('B', 174), ('B', 175), ('B', 176), ('B', 177), ('B', 178), ('B', 179), ('B', 180), ('B', 181), ('B', 182), ('B', 183), ('B', 184), ('B', 185), ('B', 186), ('B', 187), ('B', 188), ('B', 189), ('B', 190), ('B', 191), ('B', 192), ('B', 193), ('B', 194), ('B', 195), ('B', 196), ('B', 197), ('B', 198), ('B', 199), ('B', 200), ('B', 201), ('B', 202), ('B', 203), ('B', 204), ('B', 205), ('B', 206)]",
  "rfd_complex_con_ref_idx0": [
    0,
    1,
    2,
    3,
    4,
    5,
    6,
    7,
    8,
    9,
    10,
    11,
    12,
    13,
    14,
    15,
    16,
    17,
    18,
    19,
    20,
    21,
    22,
    23,
    24,
    25,
    26,
    27,
    28,
    29,
    30,
    31,
    32,
    33,
    34,
    35,
    36,
    37,
    38,
    39,
    40,
    41,
    42,
    43,
    44,
    45,
    46,
    47,
    48,
    49,
    50,
    51,
    52,
    53,
    54,
    55,
    56,
    57,
    58,
    59,
    60,
    61,
    62,
    63,
    64,
    65,
    66,
    67,
    68,
    69,
    70,
    71,
    72,
    73,
    74,
    75,
    76,
    77,
    78,
    79,
    80,
    81,
    82,
    83,
    84,
    85,
    86,
    87,
    88,
    89,
    90,
    91,
    92,
    93,
    94,
    95,
    96,
    97,
    98,
    99,
    100,
    101,
    102,
    103,
    104,
    105,
    106,
    107,
    108,
    109,
    110,
    111,
    112,
    113,
    114
  ],
  "rfd_complex_con_hal_idx0": [
    91,
    92,
    93,
    94,
    95,
    96,
    97,
    98,
    99,
    100,
    101,
    102,
    103,
    104,
    105,
    106,
    107,
    108,
    109,
    110,
    111,
    112,
    113,
    114,
    115,
    116,
    117,
    118,
    119,
    120,
    121,
    122,
    123,
    124,
    125,
    126,
    127,
    128,
    129,
    130,
    131,
    132,
    133,
    134,
    135,
    136,
    137,
    138,
    139,
    140,
    141,
    142,
    143,
    144,
    145,
    146,
    147,
    148,
    149,
    150,
    151,
    152,
    153,
    154,
    155,
    156,
    157,
    158,
    159,
    160,
    161,
    162,
    163,
    164,
    165,
    166,
    167,
    168,
    169,
    170,
    171,
    172,
    173,
    174,
    175,
    176,
    177,
    178,
    179,
    180,
    181,
    182,
    183,
    184,
    185,
    186,
    187,
    188,
    189,
    190,
    191,
    192,
    193,
    194,
    195,
    196,
    197,
    198,
    199,
    200,
    201,
    202,
    203,
    204,
    205
  ],
  "rfd_receptor_con_ref_idx0": [
    0,
    1,
    2,
    3,
    4,
    5,
    6,
    7,
    8,
    9,
    10,
    11,
    12,
    13,
    14,
    15,
    16,
    17,
    18,
    19,
    20,
    21,
    22,
    23,
    24,
    25,
    26,
    27,
    28,
    29,
    30,
    31,
    32,
    33,
    34,
    35,
    36,
    37,
    38,
    39,
    40,
    41,
    42,
    43,
    44,
    45,
    46,
    47,
    48,
    49,
    50,
    51,
    52,
    53,
    54,
    55,
    56,
    57,
    58,
    59,
    60,
    61,
    62,
    63,
    64,
    65,
    66,
    67,
    68,
    69,
    70,
    71,
    72,
    73,
    74,
    75,
    76,
    77,
    78,
    79,
    80,
    81,
    82,
    83,
    84,
    85,
    86,
    87,
    88,
    89,
    90,
    91,
    92,
    93,
    94,
    95,
    96,
    97,
    98,
    99,
    100,
    101,
    102,
    103,
    104,
    105,
    106,
    107,
    108,
    109,
    110,
    111,
    112,
    113,
    114
  ],
  "rfd_receptor_con_hal_idx0": [
    0,
    1,
    2,
    3,
    4,
    5,
    6,
    7,
    8,
    9,
    10,
    11,
    12,
    13,
    14,
    15,
    16,
    17,
    18,
    19,
    20,
    21,
    22,
    23,
    24,
    25,
    26,
    27,
    28,
    29,
    30,
    31,
    32,
    33,
    34,
    35,
    36,
    37,
    38,
    39,
    40,
    41,
    42,
    43,
    44,
    45,
    46,
    47,
    48,
    49,
    50,
    51,
    52,
    53,
    54,
    55,
    56,
    57,
    58,
    59,
    60,
    61,
    62,
    63,
    64,
    65,
    66,
    67,
    68,
    69,
    70,
    71,
    72,
    73,
    74,
    75,
    76,
    77,
    78,
    79,
    80,
    81,
    82,
    83,
    84,
    85,
    86,
    87,
    88,
    89,
    90,
    91,
    92,
    93,
    94,
    95,
    96,
    97,
    98,
    99,
    100,
    101,
    102,
    103,
    104,
    105,
    106,
    107,
    108,
    109,
    110,
    111,
    112,
    113,
    114
  ],
  "rfd_inpaint_str": [
    false,
    false,
    false,
    false,
    false,
    false,
    false,
    false,
    false,
    false,
    false,
    false,
    false,
    false,
    false,
    false,
    false,
    false,
    false,
    false,
    false,
    false,
    false,
    false,
    false,
    false,
    false,
    false,
    false,
    false,
    false,
    false,
    false,
    false,
    false,
    false,
    false,
    false,
    false,
    false,
    false,
    false,
    false,
    false,
    false,
    false,
    false,
    false,
    false,
    false,
    false,
    false,
    false,
    false,
    false,
    false,
    false,
    false,
    false,
    false,
    false,
    false,
    false,
    false,
    false,
    false,
    false,
    false,
    false,
    false,
    false,
    false,
    false,
    false,
    false,
    false,
    false,
    false,
    false,
    false,
    false,
    false,
    false,
    false,
    false,
    false,
    false,
    false,
    false,
    false,
    false,
    true,
    true,
    true,
    true,
    true,
    true,
    true,
    true,
    true,
    true,
    true,
    true,
    true,
    true,
    true,
    true,
    true,
    true,
    true,
    true,
    true,
    true,
    true,
    true,
    true,
    true,
    true,
    true,
    true,
    true,
    true,
    true,
    true,
    true,
    true,
    true,
    true,
    true,
    true,
    true,
    true,
    true,
    true,
    true,
    true,
    true,
    true,
    true,
    true,
    true,
    true,
    true,
    true,
    true,
    true,
    true,
    true,
    true,
    true,
    true,
    true,
    true,
    true,
    true,
    true,
    true,
    true,
    true,
    true,
    true,
    true,
    true,
    true,
    true,
    true,
    true,
    true,
    true,
    true,
    true,
    true,
    true,
    true,
    true,
    true,
    true,
    true,
    true,
    true,
    true,
    true,
    true,
    true,
    true,
    true,
    true,
    true,
    true,
    true,
    true,
    true,
    true,
    true,
    true,
    true,
    true,
    true,
    true,
    true,
    true,
    true,
    true,
    true,
    true,
    true
  ],
  "rfd_inpaint_seq": [
    false,
    false,
    false,
    false,
    false,
    false,
    false,
    false,
    false,
    false,
    false,
    false,
    false,
    false,
    false,
    false,
    false,
    false,
    false,
    false,
    false,
    false,
    false,
    false,
    false,
    false,
    false,
    false,
    false,
    false,
    false,
    false,
    false,
    false,
    false,
    false,
    false,
    false,
    false,
    false,
    false,
    false,
    false,
    false,
    false,
    false,
    false,
    false,
    false,
    false,
    false,
    false,
    false,
    false,
    false,
    false,
    false,
    false,
    false,
    false,
    false,
    false,
    false,
    false,
    false,
    false,
    false,
    false,
    false,
    false,
    false,
    false,
    false,
    false,
    false,
    false,
    false,
    false,
    false,
    false,
    false,
    false,
    false,
    false,
    false,
    false,
    false,
    false,
    false,
    false,
    false,
    true,
    true,
    true,
    true,
    true,
    true,
    true,
    true,
    true,
    true,
    true,
    true,
    true,
    true,
    true,
    true,
    true,
    true,
    true,
    true,
    true,
    true,
    true,
    true,
    true,
    true,
    true,
    true,
    true,
    true,
    true,
    true,
    true,
    true,
    true,
    true,
    true,
    true,
    true,
    true,
    true,
    true,
    true,
    true,
    true,
    true,
    true,
    true,
    true,
    true,
    true,
    true,
    true,
    true,
    true,
    true,
    true,
    true,
    true,
    true,
    true,
    true,
    true,
    true,
    true,
    true,
    true,
    true,
    true,
    true,
    true,
    true,
    true,
    true,
    true,
    true,
    true,
    true,
    true,
    true,
    true,
    true,
    true,
    true,
    true,
    true,
    true,
    true,
    true,
    true,
    true,
    true,
    true,
    true,
    true,
    true,
    true,
    true,
    true,
    true,
    true,
    true,
    true,
    true,
    true,
    true,
    true,
    true,
    true,
    true,
    true,
    true,
    true,
    true,
    true
  ],
  "rfd_sampled_mask": [
    "A17-131/0",
    "91-91"
  ],
  "rfd_mask_1d": [
    false,
    false,
    false,
    false,
    false,
    false,
    false,
    false,
    false,
    false,
    false,
    false,
    false,
    false,
    false,
    false,
    false,
    false,
    false,
    false,
    false,
    false,
    false,
    false,
    false,
    false,
    false,
    false,
    false,
    false,
    false,
    false,
    false,
    false,
    false,
    false,
    false,
    false,
    false,
    false,
    false,
    false,
    false,
    false,
    false,
    false,
    false,
    false,
    false,
    false,
    false,
    false,
    false,
    false,
    false,
    false,
    false,
    false,
    false,
    false,
    false,
    false,
    false,
    false,
    false,
    false,
    false,
    false,
    false,
    false,
    false,
    false,
    false,
    false,
    false,
    false,
    false,
    false,
    false,
    false,
    false,
    false,
    false,
    false,
    false,
    false,
    false,
    false,
    false,
    false,
    false,
    true,
    true,
    true,
    true,
    true,
    true,
    true,
    true,
    true,
    true,
    true,
    true,
    true,
    true,
    true,
    true,
    true,
    true,
    true,
    true,
    true,
    true,
    true,
    true,
    true,
    true,
    true,
    true,
    true,
    true,
    true,
    true,
    true,
    true,
    true,
    true,
    true,
    true,
    true,
    true,
    true,
    true,
    true,
    true,
    true,
    true,
    true,
    true,
    true,
    true,
    true,
    true,
    true,
    true,
    true,
    true,
    true,
    true,
    true,
    true,
    true,
    true,
    true,
    true,
    true,
    true,
    true,
    true,
    true,
    true,
    true,
    true,
    true,
    true,
    true,
    true,
    true,
    true,
    true,
    true,
    true,
    true,
    true,
    true,
    true,
    true,
    true,
    true,
    true,
    true,
    true,
    true,
    true,
    true,
    true,
    true,
    true,
    true,
    true,
    true,
    true,
    true,
    true,
    true,
    true,
    true,
    true,
    true,
    true,
    true,
    true,
    true,
    true,
    true,
    true
  ]
}
```
