## Supplementary File 1 for "ProteinDJ: a high-performance and modular protein design pipeline": fold_27.json

```
{
  "fold_id": 27,
  "rfd_config": {
    "inference": {
      "input_pdb": "5o45_pd-l1.pdb",
      "num_designs": 25,
      "design_startnum": 25,
      "ckpt_override_path": null,
      "symmetry": null,
      "recenter": true,
      "radius": 10.0,
      "model_only_neighbors": false,
      "output_prefix": "./rfd_results/fold",
      "write_trajectory": false,
      "scaffold_guided": false,
      "model_runner": "SelfConditioning",
      "cautious": true,
      "align_motif": true,
      "symmetric_self_cond": true,
      "final_step": 1,
      "deterministic": false,
      "trb_save_ckpt_path": "/app/RFdiffusion/models/Complex_base_ckpt.pt",
      "schedule_directory_path": "/app/RFdiffusion/schedules",
      "model_directory_path": "/app/RFdiffusion/models"
    },
    "contigmap": {
      "contigs": [
        "A17-131/0 50-100"
      ],
      "inpaint_seq": null,
      "inpaint_str": null,
      "inpaint_str_helix": null,
      "inpaint_str_strand": null,
      "inpaint_str_loop": null,
      "provide_seq": null,
      "length": null
    },
    "model": {
      "n_extra_block": 4,
      "n_main_block": 32,
      "n_ref_block": 4,
      "d_msa": 256,
      "d_msa_full": 64,
      "d_pair": 128,
      "d_templ": 64,
      "n_head_msa": 8,
      "n_head_pair": 4,
      "n_head_templ": 4,
      "d_hidden": 32,
      "d_hidden_templ": 32,
      "p_drop": 0.15,
      "SE3_param_full": {
        "num_layers": 1,
        "num_channels": 32,
        "num_degrees": 2,
        "n_heads": 4,
        "div": 4,
        "l0_in_features": 8,
        "l0_out_features": 8,
        "l1_in_features": 3,
        "l1_out_features": 2,
        "num_edge_features": 32
      },
      "SE3_param_topk": {
        "num_layers": 1,
        "num_channels": 32,
        "num_degrees": 2,
        "n_heads": 4,
        "div": 4,
        "l0_in_features": 64,
        "l0_out_features": 64,
        "l1_in_features": 3,
        "l1_out_features": 2,
        "num_edge_features": 64
      },
      "freeze_track_motif": false,
      "use_motif_timestep": true
    },
    "diffuser": {
      "T": 50,
      "b_0": 0.01,
      "b_T": 0.07,
      "schedule_type": "linear",
      "so3_type": "igso3",
      "crd_scale": 0.25,
      "partial_T": null,
      "so3_schedule_type": "linear",
      "min_b": 1.5,
      "max_b": 2.5,
      "min_sigma": 0.02,
      "max_sigma": 1.5
    },
    "denoiser": {
      "noise_scale_ca": 0,
      "final_noise_scale_ca": 1,
      "ca_noise_schedule_type": "constant",
      "noise_scale_frame": 0,
      "final_noise_scale_frame": 1,
      "frame_noise_schedule_type": "constant"
    },
    "ppi": {
      "hotspot_res": [
        "A56",
        "A115",
        "A123"
      ]
    },
    "potentials": {
      "guiding_potentials": null,
      "guide_scale": 10,
      "guide_decay": "constant",
      "olig_inter_all": null,
      "olig_intra_all": null,
      "olig_custom_contact": null,
      "substrate": null
    },
    "contig_settings": {
      "ref_idx": null,
      "hal_idx": null,
      "idx_rf": null,
      "inpaint_seq_tensor": null
    },
    "preprocess": {
      "sidechain_input": false,
      "motif_sidechain_input": true,
      "d_t1d": 24,
      "d_t2d": 44,
      "prob_self_cond": 0.5,
      "str_self_cond": true,
      "predict_previous": false
    },
    "logging": {
      "inputs": false
    },
    "scaffoldguided": {
      "scaffoldguided": false,
      "target_pdb": false,
      "target_path": null,
      "scaffold_list": null,
      "scaffold_dir": null,
      "sampled_insertion": 0,
      "sampled_N": 0,
      "sampled_C": 0,
      "ss_mask": 0,
      "systematic": false,
      "target_ss": null,
      "target_adj": null,
      "mask_loops": true,
      "contig_crop": null
    }
  },
  "rfd_plddt": [
    [
      0.1402762085199356,
      0.1465338170528412,
      0.1381872445344925,
      0.12314876914024353,
      0.10840912908315659,
      0.09737543016672134,
      0.09196551144123077,
      0.08671006560325623,
      0.08080555498600006,
      0.0767907202243805,
      0.07424215227365494,
      0.07028701901435852,
      0.06655076146125793,
      0.06591279804706573,
      0.06258872151374817,
      0.06112149730324745,
      0.06115912273526192,
      0.06003689393401146,
      0.06456796079874039,
      0.06348740309476852,
      0.0668749287724495,
      0.06967060267925262,
      0.07084580510854721,
      0.07385855168104172,
      0.07203038781881332,
      0.07562873512506485,
      0.07964730262756348,
      0.08277712762355804,
      0.08206265419721603,
      0.07925193011760712,
      0.0865686684846878,
      0.08890022337436676,
      0.08568820357322693,
      0.08892890810966492,
      0.09435251355171204,
      0.0962863564491272,
      0.09499086439609528,
      0.09527026861906052,
      0.09661104530096054,
      0.09129053354263306,
      0.09257669001817703,
      0.0907590389251709,
      0.08318205922842026,
      0.08130443096160889,
      0.07853160798549652,
      0.08023430407047272,
      0.07991939783096313,
      0.07645508646965027,
      0.07874728739261627,
      0.07884778082370758,
      0.07583396136760712,
      0.07299404591321945,
      0.07346896827220917,
      0.0727435052394867,
      0.07162677496671677,
      0.07175682485103607,
      0.0718584731221199,
      0.07642419636249542,
      0.07147732377052307,
      0.07473503053188324,
      0.07847940921783447,
      0.07912776619195938,
      0.07716692239046097,
      0.08125791698694229,
      0.0878378376364708,
      0.08657452464103699,
      0.08858020603656769,
      0.09153526276350021,
      0.09391949325799942,
      0.09589841961860657,
      0.10653901100158691,
      0.11897484958171844,
      0.1256485879421234,
      0.1326240599155426,
      0.14175289869308472,
      0.1639716625213623,
      0.17699305713176727,
      0.9033589363098145,
      0.8455902934074402,
      0.883867621421814,
      0.907316267490387,
      0.9477219581604004,
      0.9762858748435974,
      0.9865268468856812,
      0.9938838481903076,
      0.9885390996932983,
      0.9715947508811951,
      0.9798411726951599,
      0.9925665855407715,
      0.9951778054237366,
      0.9968659281730652,
      0.9950676560401917,
      0.9954643249511719,
      0.9956830739974976,
      0.9971985220909119,
      0.9986798167228699,
      0.9992580413818359,
      0.9991423487663269,
      0.9986673593521118,
      0.9982818961143494,
      0.9951949715614319,
      0.9963953495025635,
      0.9897330403327942,
      0.9905722737312317,
      0.9946578741073608,
      0.9911698698997498,
      0.985102653503418,
      0.9817730188369751,
      0.9762086868286133,
      0.9395411610603333,
      0.9154430031776428,
      0.8347402811050415,
      0.8571102619171143,
      0.9111207127571106,
      0.8958334922790527,
      0.9292224645614624,
      0.9089891910552979,
      0.9300336241722107,
      0.8951886892318726,
      0.9176536798477173,
      0.8616706132888794,
      0.8245781660079956,
      0.8671857118606567,
      0.8769733905792236,
      0.9433634281158447,
      0.9443687796592712,
      0.9040540456771851,
      0.9107508063316345,
      0.8737505674362183,
      0.8342072367668152,
      0.9012507200241089,
      0.9090998768806458,
      0.9142706394195557,
      0.8708066940307617,
      0.8852877616882324,
      0.8381950259208679,
      0.8277429342269897,
      0.8808335661888123,
      0.9050775766372681,
      0.940143346786499,
      0.9761032462120056,
      0.9877262711524963,
      0.9814281463623047,
      0.9922479391098022,
      0.9975665211677551,
      0.9975134134292603,
      0.9975427389144897,
      0.9973148107528687,
      0.9981868863105774,
      0.9953353404998779,
      0.9960864186286926,
      0.9979754090309143,
      0.9970079660415649,
      0.9959988594055176,
      0.9983386993408203,
      0.9980756044387817,
      0.998450517654419,
      0.9970352053642273,
      0.9989181160926819,
      0.9988222718238831,
      0.9994749426841736,
      0.9992548823356628,
      0.9987350106239319,
      0.9979086518287659,
      0.997839629650116,
      0.9974623918533325,
      0.993990957736969,
      0.9914854764938354,
      0.9949225187301636,
      0.987599790096283,
      0.9609461426734924,
      0.9253361225128174,
      0.9313272833824158,
      0.8876326084136963,
      0.9230291843414307,
      0.892684817314148,
      0.9206101298332214,
      0.8793399333953857,
      0.9049972891807556,
      0.8704235553741455,
      0.8435636758804321,
      0.8507016897201538,
      0.8603548407554626,
      0.8715705871582031,
      0.8863504528999329,
      0.9048169851303101,
      0.9541052579879761,
      0.9666197299957275,
      0.989528477191925,
      0.9897951483726501,
      0.9938777089118958,
      0.9912939667701721
    ],
    [
      0.2189597189426422,
      0.23789595067501068,
      0.21149885654449463,
      0.16874133050441742,
      0.14719901978969574,
      0.1333090215921402,
      0.12803080677986145,
      0.1223689392209053,
      0.10664285719394684,
      0.09997867047786713,
      0.09622254967689514,
      0.08981603384017944,
      0.09372788667678833,
      0.08945667743682861,
      0.08411381393671036,
      0.07820268720388412,
      0.07983119785785675,
      0.07900165021419525,
      0.07801724970340729,
      0.07619266957044601,
      0.07617106288671494,
      0.0759778842329979,
      0.07393079996109009,
      0.07688859850168228,
      0.07967427372932434,
      0.08171062916517258,
      0.08500687777996063,
      0.08356031775474548,
      0.08606856316328049,
      0.0886775329709053,
      0.08642217516899109,
      0.09198581427335739,
      0.0905936062335968,
      0.08893140405416489,
      0.09409312903881073,
      0.09312169253826141,
      0.09166839718818665,
      0.09098245948553085,
      0.09295149147510529,
      0.08936797082424164,
      0.08411774039268494,
      0.08625657856464386,
      0.08777791261672974,
      0.08354652673006058,
      0.08601012825965881,
      0.09438938647508621,
      0.09057027101516724,
      0.08714912831783295,
      0.0882662832736969,
      0.08982153981924057,
      0.0885414257645607,
      0.08754558116197586,
      0.08541715890169144,
      0.08470776677131653,
      0.08322763442993164,
      0.08303209394216537,
      0.08160224556922913,
      0.08376450091600418,
      0.0817679688334465,
      0.0848216861486435,
      0.08919934183359146,
      0.08919690549373627,
      0.08912375569343567,
      0.09634318202733994,
      0.09930042922496796,
      0.09594002366065979,
      0.09680825471878052,
      0.10783113539218903,
      0.11118042469024658,
      0.1126505434513092,
      0.11930812895298004,
      0.14152856171131134,
      0.15362276136875153,
      0.16659419238567352,
      0.17254073917865753,
      0.20760475099086761,
      0.22803714871406555,
      0.9086341857910156,
      0.8467589020729065,
      0.8790514469146729,
      0.9074237942695618,
      0.9483557939529419,
      0.9751214385032654,
      0.9854839444160461,
      0.9931117296218872,
      0.9879561066627502,
      0.971825361251831,
      0.9798277020454407,
      0.9927405118942261,
      0.9949793815612793,
      0.9964820742607117,
      0.9939801096916199,
      0.9944112300872803,
      0.994277834892273,
      0.9960486888885498,
      0.9978592991828918,
      0.9990766644477844,
      0.9990137219429016,
      0.99864262342453,
      0.9983597993850708,
      0.9956403374671936,
      0.9966338872909546,
      0.9906858205795288,
      0.990577220916748,
      0.9942751526832581,
      0.9902855753898621,
      0.9824318289756775,
      0.9769679307937622,
      0.9728467464447021,
      0.9312973022460938,
      0.9060150384902954,
      0.8197246789932251,
      0.849058210849762,
      0.902393102645874,
      0.8924727439880371,
      0.9252873659133911,
      0.9059603214263916,
      0.9289801716804504,
      0.8915389180183411,
      0.9178330898284912,
      0.8577352166175842,
      0.8153517842292786,
      0.8629692792892456,
      0.8757537007331848,
      0.9455713033676147,
      0.9439717531204224,
      0.9022121429443359,
      0.9087388515472412,
      0.8710858225822449,
      0.8256433606147766,
      0.8934211730957031,
      0.9027511477470398,
      0.9103554487228394,
      0.8662804365158081,
      0.8793562054634094,
      0.8313238620758057,
      0.8235118389129639,
      0.8773888349533081,
      0.9013277292251587,
      0.9362045526504517,
      0.973394513130188,
      0.9864822030067444,
      0.9783205986022949,
      0.9893968105316162,
      0.9968307614326477,
      0.9973434805870056,
      0.9973275065422058,
      0.9971774220466614,
      0.9976375699043274,
      0.994114100933075,
      0.9938206076622009,
      0.9974082112312317,
      0.9965932369232178,
      0.9949395656585693,
      0.9979643225669861,
      0.9980116486549377,
      0.998498797416687,
      0.9972679615020752,
      0.9989496469497681,
      0.9988756775856018,
      0.9993768930435181,
      0.9991593956947327,
      0.9981599450111389,
      0.9968239665031433,
      0.9971808791160583,
      0.9969728589057922,
      0.992842972278595,
      0.990888237953186,
      0.9949204921722412,
      0.9873476624488831,
      0.960155725479126,
      0.9258553981781006,
      0.9345206618309021,
      0.8852523565292358,
      0.9198905825614929,
      0.8799189925193787,
      0.9116707444190979,
      0.8696081042289734,
      0.8993304967880249,
      0.8574314117431641,
      0.8227206468582153,
      0.8252931833267212,
      0.8341232538223267,
      0.8527039289474487,
      0.8858961462974548,
      0.9051831364631653,
      0.9538190364837646,
      0.9667063355445862,
      0.9895768761634827,
      0.9903186559677124,
      0.9934507012367249,
      0.9912146925926208
    ],
    [
      0.27513429522514343,
      0.31872203946113586,
      0.28366297483444214,
      0.23879453539848328,
      0.21038192510604858,
      0.19307149946689606,
      0.17575447261333466,
      0.16002947092056274,
      0.14326027035713196,
      0.13235613703727722,
      0.1356942057609558,
      0.11613763868808746,
      0.11112150549888611,
      0.1024189293384552,
      0.10478831827640533,
      0.10037018358707428,
      0.09872963279485703,
      0.0996815636754036,
      0.09687481820583344,
      0.09711328893899918,
      0.09591265767812729,
      0.09254871308803558,
      0.08515559136867523,
      0.08651625365018845,
      0.08703545480966568,
      0.09076317399740219,
      0.09356898069381714,
      0.09947549551725388,
      0.10333648324012756,
      0.102240189909935,
      0.10007631778717041,
      0.10475468635559082,
      0.1016158014535904,
      0.09520604461431503,
      0.09924177825450897,
      0.10294152051210403,
      0.09663517028093338,
      0.09283845126628876,
      0.0960526242852211,
      0.0973491370677948,
      0.093812957406044,
      0.08884570002555847,
      0.09548664838075638,
      0.09829152375459671,
      0.09283778816461563,
      0.09693014621734619,
      0.09940540790557861,
      0.09552092850208282,
      0.09588184207677841,
      0.09694841504096985,
      0.09207400679588318,
      0.09150946885347366,
      0.09159814566373825,
      0.08644036948680878,
      0.08566659688949585,
      0.08899880945682526,
      0.09059251099824905,
      0.09053194522857666,
      0.09256972372531891,
      0.09403159469366074,
      0.09800201654434204,
      0.0958198755979538,
      0.0964033231139183,
      0.1007237583398819,
      0.10995802283287048,
      0.11215231567621231,
      0.11415620148181915,
      0.1208040863275528,
      0.12824171781539917,
      0.13992732763290405,
      0.1445683240890503,
      0.16379977762699127,
      0.19258400797843933,
      0.2076619565486908,
      0.21304833889007568,
      0.25013667345046997,
      0.265204519033432,
      0.906653106212616,
      0.8409568071365356,
      0.8734344244003296,
      0.9006883502006531,
      0.9428225159645081,
      0.9708073735237122,
      0.9826624393463135,
      0.9924367666244507,
      0.9867031574249268,
      0.9686973690986633,
      0.9782372117042542,
      0.992249071598053,
      0.9949371218681335,
      0.9966443181037903,
      0.9943631291389465,
      0.9947077631950378,
      0.9946305751800537,
      0.996433675289154,
      0.9981310963630676,
      0.9991695880889893,
      0.9990836977958679,
      0.9986132979393005,
      0.9982884526252747,
      0.9950830936431885,
      0.9963381886482239,
      0.9896179437637329,
      0.9901807904243469,
      0.9943032264709473,
      0.9903951287269592,
      0.9824773073196411,
      0.9773058295249939,
      0.9732714891433716,
      0.9305018782615662,
      0.9061691164970398,
      0.8198690414428711,
      0.8497514128684998,
      0.9032970666885376,
      0.8922502994537354,
      0.9252066016197205,
      0.9057525396347046,
      0.9279317855834961,
      0.8881367444992065,
      0.9139101505279541,
      0.8527705073356628,
      0.810522198677063,
      0.8615908026695251,
      0.8752306699752808,
      0.9462705850601196,
      0.9458082914352417,
      0.9031243920326233,
      0.9100005030632019,
      0.8710225820541382,
      0.8262726664543152,
      0.8945066332817078,
      0.9039813280105591,
      0.9122978448867798,
      0.8673496246337891,
      0.8811691999435425,
      0.8323566913604736,
      0.8233588933944702,
      0.8776501417160034,
      0.9001060128211975,
      0.9348692893981934,
      0.9710994958877563,
      0.9859601259231567,
      0.9778969287872314,
      0.9894230961799622,
      0.9968642592430115,
      0.9974606037139893,
      0.9974548816680908,
      0.9972710609436035,
      0.9977930188179016,
      0.9941279888153076,
      0.9939151406288147,
      0.997515857219696,
      0.996820867061615,
      0.995108425617218,
      0.9980453848838806,
      0.9980434775352478,
      0.9985063076019287,
      0.9972460269927979,
      0.99897301197052,
      0.9988971948623657,
      0.999413788318634,
      0.9991995692253113,
      0.9982596039772034,
      0.9969721436500549,
      0.9973260164260864,
      0.9969870448112488,
      0.9926275610923767,
      0.9901771545410156,
      0.9945841431617737,
      0.9860393404960632,
      0.9565190672874451,
      0.9193280935287476,
      0.9305596947669983,
      0.8783372640609741,
      0.9169101119041443,
      0.870583176612854,
      0.9091933965682983,
      0.8655701875686646,
      0.8985826969146729,
      0.8536151647567749,
      0.8152497410774231,
      0.804135262966156,
      0.8118641376495361,
      0.8324747085571289,
      0.8729429244995117,
      0.896202564239502,
      0.9491235613822937,
      0.9631119966506958,
      0.9886760711669922,
      0.989571750164032,
      0.9934139847755432,
      0.9914017915725708
    ],
    [
      0.2751253545284271,
      0.3257367014884949,
      0.30535459518432617,
      0.2770639657974243,
      0.2545942962169647,
      0.2453303337097168,
      0.21967057883739471,
      0.19964838027954102,
      0.17571595311164856,
      0.16301316022872925,
      0.16746650636196136,
      0.1447587013244629,
      0.13508200645446777,
      0.1294284462928772,
      0.13488781452178955,
      0.1277109980583191,
      0.12082625925540924,
      0.12962354719638824,
      0.12596949934959412,
      0.12186938524246216,
      0.1166839450597763,
      0.12003771960735321,
      0.11456751078367233,
      0.1120084747672081,
      0.11740225553512573,
      0.12353195995092392,
      0.121858611702919,
      0.12632592022418976,
      0.13496066629886627,
      0.12984304130077362,
      0.12322936207056046,
      0.12538766860961914,
      0.12464915961027145,
      0.11396941542625427,
      0.1125912070274353,
      0.1181030124425888,
      0.1143302470445633,
      0.10574325919151306,
      0.10587050765752792,
      0.11097773909568787,
      0.0982256829738617,
      0.09510018676519394,
      0.10486183315515518,
      0.10707546025514603,
      0.10101307183504105,
      0.10444165021181107,
      0.10936907678842545,
      0.10679487884044647,
      0.10618464648723602,
      0.10323093831539154,
      0.09970282018184662,
      0.09993057698011398,
      0.09975842386484146,
      0.0954366996884346,
      0.09365974366664886,
      0.1015549823641777,
      0.10624587535858154,
      0.10885745286941528,
      0.1091923788189888,
      0.11539670825004578,
      0.11641216278076172,
      0.12239520251750946,
      0.11973509192466736,
      0.12382009625434875,
      0.1352146565914154,
      0.14835084974765778,
      0.149154931306839,
      0.15297618508338928,
      0.1776672601699829,
      0.19968733191490173,
      0.2170792818069458,
      0.23725786805152893,
      0.28167903423309326,
      0.28956130146980286,
      0.29181742668151855,
      0.31254494190216064,
      0.31255391240119934,
      0.9034788012504578,
      0.8333885073661804,
      0.868221640586853,
      0.8951873183250427,
      0.9392833113670349,
      0.9681352972984314,
      0.9814357757568359,
      0.9923155903816223,
      0.986222505569458,
      0.9663609266281128,
      0.976593554019928,
      0.9924801588058472,
      0.9955306053161621,
      0.9973343014717102,
      0.9957080483436584,
      0.9960142374038696,
      0.9961437582969666,
      0.9975511431694031,
      0.998738169670105,
      0.9993628859519958,
      0.9991885423660278,
      0.9986212253570557,
      0.9982523918151855,
      0.9946261048316956,
      0.9961758852005005,
      0.988933265209198,
      0.9899229407310486,
      0.9945685267448425,
      0.991165280342102,
      0.9850344657897949,
      0.9797210693359375,
      0.9752833247184753,
      0.9324732422828674,
      0.9099718928337097,
      0.8275724053382874,
      0.8504247069358826,
      0.9048125147819519,
      0.8919398188591003,
      0.9254090785980225,
      0.9060672521591187,
      0.9276087284088135,
      0.8846497535705566,
      0.9084973931312561,
      0.8409025073051453,
      0.7935006618499756,
      0.8579813241958618,
      0.8740783929824829,
      0.9460160732269287,
      0.9460264444351196,
      0.9044002294540405,
      0.911216139793396,
      0.8720073699951172,
      0.8315103650093079,
      0.8985785841941833,
      0.906286358833313,
      0.9141903519630432,
      0.8681546449661255,
      0.8834845423698425,
      0.8337694406509399,
      0.8223716020584106,
      0.8783520460128784,
      0.899055004119873,
      0.9344825744628906,
      0.9707689881324768,
      0.9861401319503784,
      0.9788737893104553,
      0.9909349679946899,
      0.9973834156990051,
      0.9976567029953003,
      0.9977017045021057,
      0.997541069984436,
      0.9982531070709229,
      0.9955352544784546,
      0.9957168102264404,
      0.9982538223266602,
      0.9974904656410217,
      0.9963182210922241,
      0.9985028505325317,
      0.9982617497444153,
      0.9986120462417603,
      0.9973313808441162,
      0.9990427494049072,
      0.9989432096481323,
      0.9994744658470154,
      0.9993136525154114,
      0.99872225522995,
      0.9978382587432861,
      0.997968316078186,
      0.9975969195365906,
      0.9937214851379395,
      0.9905012845993042,
      0.9946582913398743,
      0.9856444001197815,
      0.9533092975616455,
      0.9134399890899658,
      0.928496778011322,
      0.8755887746810913,
      0.9163094758987427,
      0.86994469165802,
      0.907088041305542,
      0.860939621925354,
      0.8981303572654724,
      0.8501169681549072,
      0.8076211810112,
      0.7961682081222534,
      0.801795244216919,
      0.8247895836830139,
      0.8680102825164795,
      0.8898953199386597,
      0.9460262060165405,
      0.9603825211524963,
      0.9880163669586182,
      0.9899219274520874,
      0.9944380521774292,
      0.9929265379905701
    ],
    [
      0.2433675080537796,
      0.315197616815567,
      0.30729997158050537,
      0.2915489375591278,
      0.2838082015514374,
      0.2861120104789734,
      0.2718254327774048,
      0.24325445294380188,
      0.21635305881500244,
      0.19851498305797577,
      0.19636747241020203,
      0.17573153972625732,
      0.15640133619308472,
      0.15016986429691315,
      0.1582433581352234,
      0.14409862458705902,
      0.13445669412612915,
      0.13999713957309723,
      0.13733994960784912,
      0.13231819868087769,
      0.11941589415073395,
      0.12694881856441498,
      0.12028796970844269,
      0.11095324158668518,
      0.10940305143594742,
      0.11463812738656998,
      0.11491446197032928,
      0.11273979395627975,
      0.12345683574676514,
      0.1211143434047699,
      0.11850825697183609,
      0.1180272176861763,
      0.11929295212030411,
      0.11596816033124924,
      0.115992471575737,
      0.12325185537338257,
      0.12104978412389755,
      0.11002994328737259,
      0.11198887228965759,
      0.1121329516172409,
      0.10061270743608475,
      0.0994289219379425,
      0.10702894628047943,
      0.11045795679092407,
      0.10545887053012848,
      0.10864456743001938,
      0.1151915192604065,
      0.11046474426984787,
      0.10787412524223328,
      0.1049719750881195,
      0.10278674960136414,
      0.10045040398836136,
      0.10896212607622147,
      0.10736487060785294,
      0.10921484977006912,
      0.1120307669043541,
      0.12266190350055695,
      0.13170135021209717,
      0.13097219169139862,
      0.1311119645833969,
      0.13287782669067383,
      0.15132127702236176,
      0.1561172902584076,
      0.16055208444595337,
      0.17320294678211212,
      0.19354912638664246,
      0.20900967717170715,
      0.22273588180541992,
      0.25181281566619873,
      0.2884681522846222,
      0.3113774359226227,
      0.317798376083374,
      0.3404602110385895,
      0.34173429012298584,
      0.3333539068698883,
      0.3177712559700012,
      0.310942143201828,
      0.8973727822303772,
      0.8210809230804443,
      0.8594555854797363,
      0.8872009515762329,
      0.933451235294342,
      0.9632773995399475,
      0.9780176281929016,
      0.9908270239830017,
      0.9834499359130859,
      0.9612612724304199,
      0.9731473326683044,
      0.9911723136901855,
      0.995113730430603,
      0.997361421585083,
      0.9960651993751526,
      0.9964019656181335,
      0.9966817498207092,
      0.9979086518287659,
      0.9989245533943176,
      0.9994019865989685,
      0.9991809129714966,
      0.9984880685806274,
      0.9980494379997253,
      0.993496835231781,
      0.9955143332481384,
      0.9871199131011963,
      0.9890487790107727,
      0.9945075511932373,
      0.9912897944450378,
      0.9856456518173218,
      0.9807283878326416,
      0.9757887125015259,
      0.933159589767456,
      0.9109182953834534,
      0.8310624957084656,
      0.8516314625740051,
      0.9034124612808228,
      0.8896566033363342,
      0.9224270582199097,
      0.9026243686676025,
      0.9246931672096252,
      0.8814701437950134,
      0.9020578265190125,
      0.8320811986923218,
      0.7843146324157715,
      0.854913592338562,
      0.8711040616035461,
      0.9437294006347656,
      0.9436846971511841,
      0.9029801487922668,
      0.9097284078598022,
      0.8706702589988708,
      0.8337668180465698,
      0.8997133374214172,
      0.9070282578468323,
      0.9141618013381958,
      0.8685255646705627,
      0.8846762180328369,
      0.837253212928772,
      0.8237729072570801,
      0.8780176639556885,
      0.8976786732673645,
      0.9339058995246887,
      0.9700675010681152,
      0.9856188893318176,
      0.9786501526832581,
      0.9911172986030579,
      0.9974061250686646,
      0.997597873210907,
      0.9976383447647095,
      0.9975223541259766,
      0.9983571767807007,
      0.9958096742630005,
      0.9961797595024109,
      0.9984087944030762,
      0.9976192712783813,
      0.9966455101966858,
      0.9985561370849609,
      0.9982420206069946,
      0.9985281825065613,
      0.9971104264259338,
      0.9990109205245972,
      0.9988811016082764,
      0.9994849562644958,
      0.9993235468864441,
      0.9988404512405396,
      0.9980927109718323,
      0.9980987906455994,
      0.9976619482040405,
      0.993598461151123,
      0.9896136522293091,
      0.9940549731254578,
      0.9837653636932373,
      0.9485548734664917,
      0.9069972634315491,
      0.9228576421737671,
      0.8702331185340881,
      0.9108405709266663,
      0.8628299832344055,
      0.9032472372055054,
      0.8563260436058044,
      0.8963770866394043,
      0.8452966809272766,
      0.7964420318603516,
      0.7851345539093018,
      0.7908127903938293,
      0.8160218000411987,
      0.8569372296333313,
      0.8807266354560852,
      0.9400345087051392,
      0.9547333121299744,
      0.9856237173080444,
      0.9884478449821472,
      0.9942063093185425,
      0.9930027723312378
    ],
    [
      0.22553005814552307,
      0.27645280957221985,
      0.2846895456314087,
      0.2941705584526062,
      0.30151131749153137,
      0.30297183990478516,
      0.3099568486213684,
      0.29169878363609314,
      0.27189069986343384,
      0.25285661220550537,
      0.24172180891036987,
      0.2210792601108551,
      0.19816602766513824,
      0.18889793753623962,
      0.1901574283838272,
      0.1718602180480957,
      0.15751689672470093,
      0.15594767034053802,
      0.15298768877983093,
      0.14625582098960876,
      0.13365128636360168,
      0.1413552463054657,
      0.1308286041021347,
      0.12097740173339844,
      0.11980843544006348,
      0.12230787426233292,
      0.11899244785308838,
      0.11814285814762115,
      0.12824153900146484,
      0.12660884857177734,
      0.12500278651714325,
      0.12473009526729584,
      0.1292513906955719,
      0.12474322319030762,
      0.12648804485797882,
      0.13449041545391083,
      0.1302148699760437,
      0.12074320018291473,
      0.12260641157627106,
      0.12794871628284454,
      0.11010270565748215,
      0.10843592137098312,
      0.1189393699169159,
      0.12519624829292297,
      0.11601550132036209,
      0.11837831139564514,
      0.12174738943576813,
      0.1206631287932396,
      0.11828872561454773,
      0.11505795270204544,
      0.11492011696100235,
      0.10973022133111954,
      0.12488760054111481,
      0.12411162257194519,
      0.12735667824745178,
      0.1272508054971695,
      0.13588909804821014,
      0.1446394920349121,
      0.14932386577129364,
      0.15130001306533813,
      0.1600191444158554,
      0.18062227964401245,
      0.19076870381832123,
      0.19721701741218567,
      0.22207775712013245,
      0.24406152963638306,
      0.2707366347312927,
      0.30270862579345703,
      0.33032146096229553,
      0.35037240386009216,
      0.35367685556411743,
      0.35383087396621704,
      0.360454797744751,
      0.3577474355697632,
      0.32661470770835876,
      0.32052311301231384,
      0.32420670986175537,
      0.8935338258743286,
      0.8148298263549805,
      0.852613091468811,
      0.877623975276947,
      0.9288456439971924,
      0.958601176738739,
      0.9741071462631226,
      0.9888806939125061,
      0.9793920516967773,
      0.9554142355918884,
      0.9688876271247864,
      0.9895184636116028,
      0.9945631623268127,
      0.997401237487793,
      0.9962031841278076,
      0.9968851804733276,
      0.9972407221794128,
      0.9982536435127258,
      0.999117910861969,
      0.9994595646858215,
      0.999224841594696,
      0.9984674453735352,
      0.9978412985801697,
      0.9921659231185913,
      0.9947280883789062,
      0.985299289226532,
      0.9880492687225342,
      0.994444727897644,
      0.9915643930435181,
      0.9866483807563782,
      0.9819971323013306,
      0.9768854379653931,
      0.9342790842056274,
      0.9116723537445068,
      0.8340809941291809,
      0.8513938784599304,
      0.9021480083465576,
      0.8871417045593262,
      0.9208207130432129,
      0.9009942412376404,
      0.9244475364685059,
      0.8798171877861023,
      0.9017239809036255,
      0.8302950263023376,
      0.7803453803062439,
      0.8530409336090088,
      0.8698599934577942,
      0.9428805112838745,
      0.9424971342086792,
      0.9024543762207031,
      0.909152626991272,
      0.8659361600875854,
      0.8360103368759155,
      0.9003444314002991,
      0.9066565036773682,
      0.9136590361595154,
      0.8673833012580872,
      0.8826487064361572,
      0.8337846994400024,
      0.8157749772071838,
      0.8746242523193359,
      0.8951699733734131,
      0.9329927563667297,
      0.9696600437164307,
      0.985396146774292,
      0.9786636829376221,
      0.9917598962783813,
      0.9976582527160645,
      0.9976854920387268,
      0.99771648645401,
      0.9976078271865845,
      0.9985758066177368,
      0.9965841770172119,
      0.9970556497573853,
      0.9986481070518494,
      0.9978474974632263,
      0.9971582293510437,
      0.9986781477928162,
      0.9982543587684631,
      0.99851393699646,
      0.9969847202301025,
      0.9989919662475586,
      0.9988815784454346,
      0.9995168447494507,
      0.9993785619735718,
      0.9990074038505554,
      0.9984166026115417,
      0.9983109831809998,
      0.997887134552002,
      0.9937902092933655,
      0.9892866611480713,
      0.9938035607337952,
      0.9821637868881226,
      0.9445760846138,
      0.9027891755104065,
      0.9197854399681091,
      0.8685135841369629,
      0.9102121591567993,
      0.8572982549667358,
      0.8971936106681824,
      0.849099338054657,
      0.893707811832428,
      0.841536283493042,
      0.7913537621498108,
      0.7780347466468811,
      0.7821484208106995,
      0.8108128905296326,
      0.8540555238723755,
      0.8746285438537598,
      0.9343023300170898,
      0.9492288827896118,
      0.9829941987991333,
      0.9865695238113403,
      0.9939764142036438,
      0.9929953217506409
    ],
    [
      0.2259671986103058,
      0.2626909017562866,
      0.2689369320869446,
      0.27952128648757935,
      0.2913043797016144,
      0.31042447686195374,
      0.32591646909713745,
      0.3175843060016632,
      0.31363990902900696,
      0.30395859479904175,
      0.2901485860347748,
      0.27284130454063416,
      0.25465574860572815,
      0.23164351284503937,
      0.22986367344856262,
      0.21363043785095215,
      0.19460278749465942,
      0.1809331327676773,
      0.17391249537467957,
      0.16363508999347687,
      0.15197181701660156,
      0.15503409504890442,
      0.14401720464229584,
      0.13571476936340332,
      0.13051307201385498,
      0.13403066992759705,
      0.13171111047267914,
      0.12556955218315125,
      0.1347997784614563,
      0.13601793348789215,
      0.13169386982917786,
      0.13463957607746124,
      0.1394684612751007,
      0.13448850810527802,
      0.13365423679351807,
      0.14211124181747437,
      0.1387803554534912,
      0.12950843572616577,
      0.13266317546367645,
      0.1461920440196991,
      0.12475652992725372,
      0.12364736199378967,
      0.1321205198764801,
      0.13885387778282166,
      0.1298261284828186,
      0.13021720945835114,
      0.13588136434555054,
      0.13284078240394592,
      0.13065901398658752,
      0.13114410638809204,
      0.13375228643417358,
      0.1301150918006897,
      0.14561022818088531,
      0.15281608700752258,
      0.14949117600917816,
      0.1480715274810791,
      0.15526741743087769,
      0.17157593369483948,
      0.1831592321395874,
      0.18749497830867767,
      0.2005912810564041,
      0.2190660834312439,
      0.23652204871177673,
      0.246830016374588,
      0.2874791622161865,
      0.3124818801879883,
      0.3362468481063843,
      0.36164456605911255,
      0.3699645698070526,
      0.3726886808872223,
      0.37503567337989807,
      0.3601885139942169,
      0.35624220967292786,
      0.3585500717163086,
      0.3207820653915405,
      0.31225019693374634,
      0.3342558741569519,
      0.8919137120246887,
      0.8107714653015137,
      0.8500444293022156,
      0.8758836388587952,
      0.9266496896743774,
      0.9559929966926575,
      0.9725555777549744,
      0.9878636002540588,
      0.9768579602241516,
      0.951943039894104,
      0.965613603591919,
      0.9881106615066528,
      0.9941761493682861,
      0.9974864721298218,
      0.9965829849243164,
      0.9973530769348145,
      0.9977127313613892,
      0.9985461235046387,
      0.9992480278015137,
      0.9995116591453552,
      0.999235987663269,
      0.9983729124069214,
      0.9976294040679932,
      0.9907385110855103,
      0.9938756823539734,
      0.9833507537841797,
      0.9872874617576599,
      0.9943411946296692,
      0.9918805360794067,
      0.9873924851417542,
      0.983158528804779,
      0.978219211101532,
      0.9349948763847351,
      0.9127116799354553,
      0.8394902944564819,
      0.8488849401473999,
      0.899878978729248,
      0.8857266306877136,
      0.9173892140388489,
      0.8986193537712097,
      0.9230319857597351,
      0.8780738115310669,
      0.9004526138305664,
      0.8287416696548462,
      0.7775604128837585,
      0.8510793447494507,
      0.8689696788787842,
      0.9409726858139038,
      0.9392712116241455,
      0.8979030847549438,
      0.9078125953674316,
      0.8652157783508301,
      0.8328227400779724,
      0.9032831192016602,
      0.9070538282394409,
      0.9124948978424072,
      0.8648006916046143,
      0.883554220199585,
      0.833088755607605,
      0.8083966374397278,
      0.8742738962173462,
      0.892684817314148,
      0.9323681592941284,
      0.9691107273101807,
      0.9848294854164124,
      0.9787284731864929,
      0.99232417345047,
      0.9978073835372925,
      0.9976436495780945,
      0.997653603553772,
      0.9975143671035767,
      0.998664915561676,
      0.9969658851623535,
      0.9975839257240295,
      0.998714804649353,
      0.9978764057159424,
      0.9973653554916382,
      0.9987385869026184,
      0.9982085227966309,
      0.9984635710716248,
      0.9966737031936646,
      0.9989458322525024,
      0.998806893825531,
      0.9995290040969849,
      0.9994125366210938,
      0.9991312623023987,
      0.9986753463745117,
      0.9985039830207825,
      0.998131513595581,
      0.9941915273666382,
      0.9893357753753662,
      0.9936816692352295,
      0.9812380075454712,
      0.941804051399231,
      0.9014519453048706,
      0.9185027480125427,
      0.869651198387146,
      0.9095525741577148,
      0.8535000681877136,
      0.8915554285049438,
      0.8299116492271423,
      0.8896478414535522,
      0.838362991809845,
      0.7838349342346191,
      0.7675682306289673,
      0.7836953401565552,
      0.8156696557998657,
      0.8546221852302551,
      0.8752480745315552,
      0.9326191544532776,
      0.9459532499313354,
      0.9810933470726013,
      0.9852921962738037,
      0.99406498670578,
      0.9933286309242249
    ],
    [
      0.24339306354522705,
      0.2751199007034302,
      0.2762531638145447,
      0.2876877188682556,
      0.2928996980190277,
      0.3120226263999939,
      0.3240840435028076,
      0.3243781626224518,
      0.32843300700187683,
      0.32514873147010803,
      0.31754305958747864,
      0.3092285394668579,
      0.2970501780509949,
      0.2781200706958771,
      0.2715374231338501,
      0.2623518705368042,
      0.23989063501358032,
      0.22409528493881226,
      0.21266193687915802,
      0.20310479402542114,
      0.18055322766304016,
      0.18246795237064362,
      0.1801307648420334,
      0.1610192060470581,
      0.1503945142030716,
      0.15679003298282623,
      0.15206609666347504,
      0.13765130937099457,
      0.14776259660720825,
      0.15243206918239594,
      0.148536816239357,
      0.15297839045524597,
      0.15212014317512512,
      0.14344604313373566,
      0.1429508924484253,
      0.1537414789199829,
      0.15275171399116516,
      0.14209496974945068,
      0.14324341714382172,
      0.15726140141487122,
      0.13703981041908264,
      0.13246333599090576,
      0.13907568156719208,
      0.14660915732383728,
      0.1331368088722229,
      0.1394449770450592,
      0.1439729481935501,
      0.14440478384494781,
      0.14167217910289764,
      0.14738476276397705,
      0.1517093926668167,
      0.14617133140563965,
      0.162213996052742,
      0.16978755593299866,
      0.16948595643043518,
      0.16722789406776428,
      0.17905293405056,
      0.19645217061042786,
      0.20774315297603607,
      0.2109735757112503,
      0.23465269804000854,
      0.2634841203689575,
      0.27519771456718445,
      0.29051998257637024,
      0.3389740586280823,
      0.35534951090812683,
      0.36746490001678467,
      0.3843800127506256,
      0.38205692172050476,
      0.37730443477630615,
      0.38012439012527466,
      0.35765862464904785,
      0.34595343470573425,
      0.34871944785118103,
      0.33211034536361694,
      0.3301481604576111,
      0.3479112982749939,
      0.8894879221916199,
      0.804300844669342,
      0.8493173122406006,
      0.8724068403244019,
      0.922698974609375,
      0.9533343315124512,
      0.9699618816375732,
      0.9857403039932251,
      0.9733422994613647,
      0.9458132386207581,
      0.9600914716720581,
      0.9853277206420898,
      0.9925758838653564,
      0.9972660541534424,
      0.9967038035392761,
      0.997657060623169,
      0.9980663061141968,
      0.9987492561340332,
      0.9993590116500854,
      0.9995352029800415,
      0.9992257356643677,
      0.9982596635818481,
      0.9973905086517334,
      0.9892891049385071,
      0.992806613445282,
      0.9813413619995117,
      0.9864128828048706,
      0.9941762089729309,
      0.9919536113739014,
      0.9878373146057129,
      0.9837691783905029,
      0.9780862331390381,
      0.9349369406700134,
      0.9112943410873413,
      0.8372147083282471,
      0.8491277098655701,
      0.8970578908920288,
      0.8800467848777771,
      0.913172721862793,
      0.8922627568244934,
      0.9207101464271545,
      0.8792463541030884,
      0.9004808664321899,
      0.8281586766242981,
      0.7770544290542603,
      0.8492860794067383,
      0.8663097023963928,
      0.9397547245025635,
      0.9373648166656494,
      0.8957494497299194,
      0.9042658805847168,
      0.8599744439125061,
      0.8293663859367371,
      0.9035850167274475,
      0.9069546461105347,
      0.9114775061607361,
      0.8611739277839661,
      0.8854479193687439,
      0.8279322385787964,
      0.8125078678131104,
      0.8760553598403931,
      0.8937625885009766,
      0.93377685546875,
      0.9695826172828674,
      0.9849481582641602,
      0.979870617389679,
      0.993295431137085,
      0.9980267286300659,
      0.9976726770401001,
      0.9976281523704529,
      0.997437059879303,
      0.9987373948097229,
      0.9972336292266846,
      0.9979811310768127,
      0.9988264441490173,
      0.9979631304740906,
      0.997485339641571,
      0.9987704157829285,
      0.9981511831283569,
      0.998356819152832,
      0.9963576197624207,
      0.9988831877708435,
      0.998717725276947,
      0.9995354413986206,
      0.9994500279426575,
      0.9992400407791138,
      0.9988749027252197,
      0.9986457824707031,
      0.9982900619506836,
      0.994236946105957,
      0.988959550857544,
      0.9933183193206787,
      0.9794968962669373,
      0.9384059309959412,
      0.8998583555221558,
      0.9184310436248779,
      0.8714766502380371,
      0.9098917245864868,
      0.8501818776130676,
      0.8855305910110474,
      0.8220646977424622,
      0.8873674869537354,
      0.8387523889541626,
      0.7826532125473022,
      0.7595937252044678,
      0.7753005027770996,
      0.8127686977386475,
      0.8546750545501709,
      0.8719818592071533,
      0.9286664724349976,
      0.9401386976242065,
      0.9773142337799072,
      0.9823043346405029,
      0.993278443813324,
      0.9928736090660095
    ],
    [
      0.24344533681869507,
      0.28176361322402954,
      0.28220033645629883,
      0.29386377334594727,
      0.30489927530288696,
      0.31317052245140076,
      0.32991915941238403,
      0.331861287355423,
      0.3271125555038452,
      0.3364816904067993,
      0.3298203945159912,
      0.32140299677848816,
      0.3125038743019104,
      0.29913923144340515,
      0.29328274726867676,
      0.28580570220947266,
      0.26622769236564636,
      0.2529754042625427,
      0.24287588894367218,
      0.2321186661720276,
      0.2088608741760254,
      0.2098734974861145,
      0.20865556597709656,
      0.19010144472122192,
      0.17516407370567322,
      0.18456587195396423,
      0.17464499175548553,
      0.15657947957515717,
      0.16506868600845337,
      0.16948062181472778,
      0.16180816292762756,
      0.17237231135368347,
      0.17670339345932007,
      0.16318762302398682,
      0.1590116173028946,
      0.1722310334444046,
      0.1725185364484787,
      0.16039995849132538,
      0.15892770886421204,
      0.17269334197044373,
      0.152934268116951,
      0.14673344790935516,
      0.15047629177570343,
      0.15617163479328156,
      0.14376436173915863,
      0.1519446074962616,
      0.15957769751548767,
      0.16115498542785645,
      0.15799598395824432,
      0.16842742264270782,
      0.17153868079185486,
      0.1643231213092804,
      0.1796308308839798,
      0.1930510699748993,
      0.19017311930656433,
      0.18694302439689636,
      0.2028346061706543,
      0.22017362713813782,
      0.23207148909568787,
      0.2356608510017395,
      0.26424282789230347,
      0.30020132660865784,
      0.3084770739078522,
      0.3300414979457855,
      0.36526724696159363,
      0.37513017654418945,
      0.386660635471344,
      0.39664268493652344,
      0.38496360182762146,
      0.3838898241519928,
      0.381746768951416,
      0.35397869348526,
      0.3449994921684265,
      0.3471490144729614,
      0.3311939835548401,
      0.3354854881763458,
      0.3470417857170105,
      0.8901506066322327,
      0.7964874505996704,
      0.8505209684371948,
      0.8707724809646606,
      0.9216315746307373,
      0.9521672129631042,
      0.9690282344818115,
      0.9851163625717163,
      0.9717757701873779,
      0.9431313872337341,
      0.9569030404090881,
      0.9838999509811401,
      0.9917745590209961,
      0.9972759485244751,
      0.9969668388366699,
      0.9979351162910461,
      0.9983159303665161,
      0.9988884925842285,
      0.9994323253631592,
      0.9995580911636353,
      0.9992272853851318,
      0.9982149004936218,
      0.9973273873329163,
      0.9886364340782166,
      0.99241042137146,
      0.98036789894104,
      0.985864520072937,
      0.9940787553787231,
      0.9921965599060059,
      0.988507091999054,
      0.9842855334281921,
      0.9774451851844788,
      0.9315676093101501,
      0.9090648293495178,
      0.8335514068603516,
      0.8447603583335876,
      0.8944683074951172,
      0.8670229911804199,
      0.9121302366256714,
      0.889451265335083,
      0.9205660223960876,
      0.8778976798057556,
      0.8996151089668274,
      0.822674036026001,
      0.7723140120506287,
      0.847224771976471,
      0.8622206449508667,
      0.9384235143661499,
      0.9356845021247864,
      0.8948035836219788,
      0.9038293957710266,
      0.8587379455566406,
      0.8283603191375732,
      0.9024481773376465,
      0.9063875675201416,
      0.9104127883911133,
      0.8603538274765015,
      0.886122465133667,
      0.828741729259491,
      0.8150854110717773,
      0.8750251531600952,
      0.8929967880249023,
      0.9336730241775513,
      0.9694972038269043,
      0.9846410751342773,
      0.9803917407989502,
      0.9939059019088745,
      0.9981693029403687,
      0.9976667165756226,
      0.9975765943527222,
      0.9973955154418945,
      0.9988009929656982,
      0.997406542301178,
      0.9982170462608337,
      0.9989108443260193,
      0.9979664087295532,
      0.9976047277450562,
      0.9988278746604919,
      0.9981359243392944,
      0.9983389973640442,
      0.9962419271469116,
      0.9988718032836914,
      0.9986839890480042,
      0.9995444416999817,
      0.9994713664054871,
      0.9993150234222412,
      0.9990026950836182,
      0.9987592101097107,
      0.9984409213066101,
      0.9943546056747437,
      0.9886903762817383,
      0.9929733872413635,
      0.9784425497055054,
      0.9357762932777405,
      0.8982539176940918,
      0.9178165197372437,
      0.8709914684295654,
      0.9088375568389893,
      0.8490924835205078,
      0.8758286237716675,
      0.8165156841278076,
      0.8868149518966675,
      0.8362016677856445,
      0.780508816242218,
      0.754204273223877,
      0.7728254199028015,
      0.8148657083511353,
      0.8565977811813354,
      0.8722768425941467,
      0.9273048639297485,
      0.9372122883796692,
      0.975069522857666,
      0.9809260964393616,
      0.9930711388587952,
      0.9929426908493042
    ],
    [
      0.24733048677444458,
      0.29017284512519836,
      0.2980368137359619,
      0.3032543659210205,
      0.31599679589271545,
      0.3225022554397583,
      0.34114575386047363,
      0.33663666248321533,
      0.3356972336769104,
      0.34565481543540955,
      0.3428979218006134,
      0.3323962688446045,
      0.32622116804122925,
      0.3190245032310486,
      0.31257760524749756,
      0.30355963110923767,
      0.2854195833206177,
      0.2774371802806854,
      0.2763807475566864,
      0.2607285678386688,
      0.23764516413211823,
      0.23457469046115875,
      0.23496399819850922,
      0.22421473264694214,
      0.20042437314987183,
      0.21325987577438354,
      0.20546114444732666,
      0.18011021614074707,
      0.18307922780513763,
      0.18843550980091095,
      0.1814108043909073,
      0.18469268083572388,
      0.19562894105911255,
      0.18475572764873505,
      0.17962215840816498,
      0.18583621084690094,
      0.18834279477596283,
      0.17513278126716614,
      0.17079457640647888,
      0.18491384387016296,
      0.16353556513786316,
      0.15271474421024323,
      0.1551886349916458,
      0.16100789606571198,
      0.14691121876239777,
      0.15819095075130463,
      0.16402095556259155,
      0.1656777560710907,
      0.1653195470571518,
      0.18012937903404236,
      0.18087396025657654,
      0.17516516149044037,
      0.18911445140838623,
      0.2055012583732605,
      0.20668816566467285,
      0.20326362550258636,
      0.22503915429115295,
      0.2394770234823227,
      0.2575415372848511,
      0.25937020778656006,
      0.2945704758167267,
      0.32640352845191956,
      0.33899760246276855,
      0.3531489968299866,
      0.37992602586746216,
      0.38421663641929626,
      0.39749133586883545,
      0.400590717792511,
      0.38818302750587463,
      0.3789026737213135,
      0.37986212968826294,
      0.35423386096954346,
      0.3422142267227173,
      0.34244754910469055,
      0.3360118865966797,
      0.34714168310165405,
      0.35282444953918457,
      0.8905684351921082,
      0.7991572618484497,
      0.850934624671936,
      0.8695328235626221,
      0.9221124053001404,
      0.9507328271865845,
      0.9681838750839233,
      0.9840520620346069,
      0.9700192809104919,
      0.9403468370437622,
      0.9545661211013794,
      0.9815183281898499,
      0.9900355339050293,
      0.9971228241920471,
      0.9971046447753906,
      0.9981301426887512,
      0.9985010027885437,
      0.9989967942237854,
      0.9994957447052002,
      0.9995871782302856,
      0.999244213104248,
      0.9982038140296936,
      0.9972474575042725,
      0.9878943562507629,
      0.9918180704116821,
      0.9787198901176453,
      0.9849382042884827,
      0.9938714504241943,
      0.9924326539039612,
      0.9892320036888123,
      0.9847670793533325,
      0.9771451950073242,
      0.9323428869247437,
      0.9088482856750488,
      0.8327375650405884,
      0.8433936834335327,
      0.8888376951217651,
      0.8548389077186584,
      0.9077250361442566,
      0.8838079571723938,
      0.9208123683929443,
      0.8773080110549927,
      0.899817705154419,
      0.8221398591995239,
      0.7679139375686646,
      0.8480914831161499,
      0.863366961479187,
      0.9385330677032471,
      0.9353516101837158,
      0.8939030170440674,
      0.9019650816917419,
      0.8508726358413696,
      0.8224068880081177,
      0.9005624055862427,
      0.9043728113174438,
      0.9094722270965576,
      0.8587452173233032,
      0.8859195709228516,
      0.82941734790802,
      0.8130563497543335,
      0.8763012290000916,
      0.8930820226669312,
      0.9336084127426147,
      0.9695396423339844,
      0.9844151139259338,
      0.980445921421051,
      0.9942018985748291,
      0.9982830286026001,
      0.9976715445518494,
      0.9975194334983826,
      0.9973080158233643,
      0.9988437294960022,
      0.9975316524505615,
      0.9984060525894165,
      0.9989562630653381,
      0.9979069828987122,
      0.9976560473442078,
      0.998877227306366,
      0.9980591535568237,
      0.9983103275299072,
      0.9960029125213623,
      0.9988422393798828,
      0.998665988445282,
      0.9995512962341309,
      0.999505341053009,
      0.9993827939033508,
      0.999108076095581,
      0.9988591074943542,
      0.9985443353652954,
      0.9944090843200684,
      0.9879363179206848,
      0.9925355315208435,
      0.9767637252807617,
      0.9329774379730225,
      0.8979913592338562,
      0.9169603586196899,
      0.8712632656097412,
      0.9049993753433228,
      0.8458285331726074,
      0.8677913546562195,
      0.8132926821708679,
      0.8820173144340515,
      0.8270885944366455,
      0.7778781056404114,
      0.7591052055358887,
      0.7755081057548523,
      0.8140215873718262,
      0.8599700331687927,
      0.8740549087524414,
      0.9263041019439697,
      0.9339845180511475,
      0.9719140529632568,
      0.9782569408416748,
      0.9923293590545654,
      0.9926363229751587
    ],
    [
      0.2671295404434204,
      0.3024151921272278,
      0.323236346244812,
      0.3373490869998932,
      0.3326122760772705,
      0.34035125374794006,
      0.36381834745407104,
      0.3473246097564697,
      0.3470425307750702,
      0.35311126708984375,
      0.35964837670326233,
      0.3424808382987976,
      0.338079035282135,
      0.3270060420036316,
      0.3272112011909485,
      0.3166143298149109,
      0.3011131286621094,
      0.29955512285232544,
      0.30115824937820435,
      0.28653979301452637,
      0.2697598934173584,
      0.2672003507614136,
      0.26734331250190735,
      0.25777512788772583,
      0.23280058801174164,
      0.25040844082832336,
      0.2480434775352478,
      0.21827812492847443,
      0.21851447224617004,
      0.22606810927391052,
      0.2147020846605301,
      0.2095910608768463,
      0.2173711657524109,
      0.2128770798444748,
      0.20796118676662445,
      0.21023809909820557,
      0.20795439183712006,
      0.19102506339550018,
      0.18943461775779724,
      0.1990060955286026,
      0.17280957102775574,
      0.16564644873142242,
      0.1669982671737671,
      0.1675739586353302,
      0.1524939090013504,
      0.16725802421569824,
      0.17769843339920044,
      0.1728416234254837,
      0.17668165266513824,
      0.1973211169242859,
      0.19547297060489655,
      0.18977764248847961,
      0.2134867012500763,
      0.23879560828208923,
      0.23192523419857025,
      0.23418843746185303,
      0.25975775718688965,
      0.2791525721549988,
      0.29178470373153687,
      0.2942090630531311,
      0.33214378356933594,
      0.3613843321800232,
      0.37427470088005066,
      0.3827958405017853,
      0.3928563594818115,
      0.3980942666530609,
      0.4036184549331665,
      0.39990195631980896,
      0.384596049785614,
      0.37641260027885437,
      0.380926251411438,
      0.3592526912689209,
      0.35623371601104736,
      0.34814736247062683,
      0.35608911514282227,
      0.36897411942481995,
      0.36996328830718994,
      0.8925230503082275,
      0.8092968463897705,
      0.8548888564109802,
      0.8721157312393188,
      0.9210927486419678,
      0.9489976167678833,
      0.9667695760726929,
      0.9817309379577637,
      0.9666714668273926,
      0.9354625940322876,
      0.9490137100219727,
      0.9771217107772827,
      0.9862062931060791,
      0.9965823292732239,
      0.9970560669898987,
      0.9982596635818481,
      0.998636782169342,
      0.9990771412849426,
      0.9995449185371399,
      0.9996088743209839,
      0.9992852807044983,
      0.9981728196144104,
      0.9971237182617188,
      0.9872092604637146,
      0.9912728667259216,
      0.9774340391159058,
      0.9842607975006104,
      0.9939383864402771,
      0.9930838942527771,
      0.9906690716743469,
      0.9865935444831848,
      0.9782677888870239,
      0.9345147013664246,
      0.9116662740707397,
      0.8337132930755615,
      0.8449087142944336,
      0.8884119987487793,
      0.848604142665863,
      0.8992359042167664,
      0.8721583485603333,
      0.9184048175811768,
      0.8775876760482788,
      0.899811863899231,
      0.8217260241508484,
      0.7673665285110474,
      0.8433361053466797,
      0.8605890274047852,
      0.9374868869781494,
      0.9346023797988892,
      0.8891081213951111,
      0.9007490277290344,
      0.8462489247322083,
      0.8192344307899475,
      0.9019014835357666,
      0.9040114879608154,
      0.9102216958999634,
      0.8571600914001465,
      0.8876059055328369,
      0.8291357755661011,
      0.8121948838233948,
      0.8759792447090149,
      0.8899181485176086,
      0.9321877956390381,
      0.968578040599823,
      0.9835406541824341,
      0.9799477458000183,
      0.9944382905960083,
      0.9983352422714233,
      0.9976176023483276,
      0.9974250197410583,
      0.9972116351127625,
      0.9988903999328613,
      0.9976975917816162,
      0.9985803961753845,
      0.9990159273147583,
      0.9978599548339844,
      0.9978265166282654,
      0.9989531636238098,
      0.9980263113975525,
      0.998239278793335,
      0.9958093166351318,
      0.9988287091255188,
      0.9986283779144287,
      0.9995679259300232,
      0.9995294213294983,
      0.9994357824325562,
      0.9991912245750427,
      0.9989244341850281,
      0.998560905456543,
      0.9939387440681458,
      0.9862865209579468,
      0.9919456243515015,
      0.9758781790733337,
      0.9305294752120972,
      0.8980892896652222,
      0.9162893295288086,
      0.8684963583946228,
      0.9002366065979004,
      0.8420799374580383,
      0.8612971305847168,
      0.8100197315216064,
      0.8683580160140991,
      0.8229776620864868,
      0.7730716466903687,
      0.7626734972000122,
      0.775603175163269,
      0.8188753128051758,
      0.8605235815048218,
      0.8751927614212036,
      0.9248619079589844,
      0.9310752153396606,
      0.9683040976524353,
      0.9743398427963257,
      0.9909418821334839,
      0.9918228387832642
    ],
    [
      0.2830016613006592,
      0.33113881945610046,
      0.3527309000492096,
      0.37157687544822693,
      0.3639482855796814,
      0.3748689293861389,
      0.4056771397590637,
      0.3730667531490326,
      0.3653049170970917,
      0.3769213855266571,
      0.37613415718078613,
      0.3546486496925354,
      0.35122397541999817,
      0.3399103581905365,
      0.33718571066856384,
      0.32845744490623474,
      0.3139464259147644,
      0.31782275438308716,
      0.31753796339035034,
      0.30647480487823486,
      0.2865087389945984,
      0.2920747697353363,
      0.2937161922454834,
      0.2825654447078705,
      0.26375746726989746,
      0.2939130365848541,
      0.2948605418205261,
      0.2692846357822418,
      0.2726402282714844,
      0.28397274017333984,
      0.26286181807518005,
      0.25102323293685913,
      0.2590007781982422,
      0.2485748678445816,
      0.24387095868587494,
      0.24003252387046814,
      0.23122510313987732,
      0.2094597965478897,
      0.2054843008518219,
      0.20428979396820068,
      0.1773708015680313,
      0.17975649237632751,
      0.18187598884105682,
      0.18206635117530823,
      0.16100221872329712,
      0.17566151916980743,
      0.18718600273132324,
      0.18103021383285522,
      0.1941434144973755,
      0.2231736183166504,
      0.22879938781261444,
      0.2273973673582077,
      0.27043843269348145,
      0.2998856008052826,
      0.29203489422798157,
      0.303487628698349,
      0.3387714624404907,
      0.3583625257015228,
      0.3671872317790985,
      0.36801019310951233,
      0.39253750443458557,
      0.404817134141922,
      0.4106266498565674,
      0.412493497133255,
      0.41815024614334106,
      0.4118603765964508,
      0.4142742156982422,
      0.41148871183395386,
      0.3982551097869873,
      0.38364753127098083,
      0.38571783900260925,
      0.3873569369316101,
      0.37801679968833923,
      0.37168145179748535,
      0.40486836433410645,
      0.41876816749572754,
      0.41307517886161804,
      0.8911798000335693,
      0.8078604340553284,
      0.8618713021278381,
      0.8784106969833374,
      0.9243440628051758,
      0.9508833885192871,
      0.9668914079666138,
      0.980126678943634,
      0.9653050303459167,
      0.9347551465034485,
      0.9470270872116089,
      0.9756855964660645,
      0.9838449358940125,
      0.9961802363395691,
      0.9970693588256836,
      0.9984142184257507,
      0.9987843036651611,
      0.999164342880249,
      0.9995998740196228,
      0.9996296763420105,
      0.9993224740028381,
      0.9982224106788635,
      0.99729323387146,
      0.987872302532196,
      0.9917564988136292,
      0.9786500930786133,
      0.9858095645904541,
      0.994898796081543,
      0.9945632815361023,
      0.9929449558258057,
      0.9902546405792236,
      0.9823175072669983,
      0.9393218755722046,
      0.9162858724594116,
      0.8369077444076538,
      0.8445905447006226,
      0.8830152153968811,
      0.8413918018341064,
      0.8874765634536743,
      0.8672401309013367,
      0.918503999710083,
      0.8771984577178955,
      0.9024015069007874,
      0.8294994831085205,
      0.7724885940551758,
      0.8476972579956055,
      0.8636271953582764,
      0.9390329122543335,
      0.9367753267288208,
      0.8848409652709961,
      0.8959043025970459,
      0.8386764526367188,
      0.8141117691993713,
      0.9027273654937744,
      0.9059608578681946,
      0.9106301665306091,
      0.8547990918159485,
      0.889876663684845,
      0.8267567753791809,
      0.8100131750106812,
      0.8787970542907715,
      0.8927508592605591,
      0.9341679215431213,
      0.9695954918861389,
      0.9845308065414429,
      0.9807068109512329,
      0.99500972032547,
      0.9984888434410095,
      0.9977308511734009,
      0.997475266456604,
      0.9972821474075317,
      0.998992919921875,
      0.9980393052101135,
      0.9988701343536377,
      0.9991456270217896,
      0.9981175661087036,
      0.9982477426528931,
      0.9991146922111511,
      0.9981893301010132,
      0.9983259439468384,
      0.9959622621536255,
      0.9988610744476318,
      0.9986736178398132,
      0.999587893486023,
      0.9995836615562439,
      0.9995027780532837,
      0.9992944002151489,
      0.9990429282188416,
      0.9987422227859497,
      0.9944700598716736,
      0.9875307679176331,
      0.992767870426178,
      0.9764939546585083,
      0.9331878423690796,
      0.9010525345802307,
      0.9175467491149902,
      0.864724338054657,
      0.9001947641372681,
      0.841985821723938,
      0.8620110750198364,
      0.8112038373947144,
      0.8638068437576294,
      0.8251869082450867,
      0.7808411121368408,
      0.7721014022827148,
      0.7778766751289368,
      0.8213258981704712,
      0.8539426326751709,
      0.8755420446395874,
      0.9266486167907715,
      0.9311736226081848,
      0.9679501056671143,
      0.9726096391677856,
      0.9898813366889954,
      0.9909266829490662
    ],
    [
      0.3062303364276886,
      0.35751593112945557,
      0.383550226688385,
      0.4027157723903656,
      0.3964741826057434,
      0.42016810178756714,
      0.44834983348846436,
      0.408331036567688,
      0.40365251898765564,
      0.4197496473789215,
      0.41578471660614014,
      0.40163788199424744,
      0.3942295014858246,
      0.38942402601242065,
      0.38309723138809204,
      0.3741053640842438,
      0.36230185627937317,
      0.3629770874977112,
      0.36932373046875,
      0.3604270815849304,
      0.33344072103500366,
      0.3488119840621948,
      0.375066339969635,
      0.34890589118003845,
      0.3269053101539612,
      0.36446115374565125,
      0.3751322031021118,
      0.332716166973114,
      0.3421974182128906,
      0.3756560683250427,
      0.3490433990955353,
      0.3002525568008423,
      0.31473737955093384,
      0.30632680654525757,
      0.2822447419166565,
      0.24922072887420654,
      0.24164681136608124,
      0.22917325794696808,
      0.19423827528953552,
      0.1895313709974289,
      0.1816328465938568,
      0.18955674767494202,
      0.17248021066188812,
      0.18369638919830322,
      0.17526298761367798,
      0.1880509853363037,
      0.20999939739704132,
      0.21867778897285461,
      0.24089521169662476,
      0.26544979214668274,
      0.2801613211631775,
      0.3106340765953064,
      0.35364222526550293,
      0.37254825234413147,
      0.3925173580646515,
      0.4140988886356354,
      0.43481701612472534,
      0.4375508427619934,
      0.4504518210887909,
      0.44954049587249756,
      0.45481884479522705,
      0.4567200839519501,
      0.46387365460395813,
      0.46430766582489014,
      0.465312123298645,
      0.4493964910507202,
      0.4618958830833435,
      0.4760960340499878,
      0.46795040369033813,
      0.44873377680778503,
      0.4497595429420471,
      0.4601764976978302,
      0.44708701968193054,
      0.4341476559638977,
      0.46855440735816956,
      0.4892529249191284,
      0.47650474309921265,
      0.8888183236122131,
      0.8050904870033264,
      0.860113263130188,
      0.8802942633628845,
      0.9201826453208923,
      0.9509226083755493,
      0.9683340787887573,
      0.9804995059967041,
      0.966016948223114,
      0.9369012713432312,
      0.9487630128860474,
      0.9770875573158264,
      0.985284686088562,
      0.9969229102134705,
      0.9977463483810425,
      0.9987576603889465,
      0.9990339875221252,
      0.9993173480033875,
      0.999668538570404,
      0.99966961145401,
      0.9993811249732971,
      0.9983319044113159,
      0.997353732585907,
      0.98784339427948,
      0.9921423196792603,
      0.9793925881385803,
      0.9867722392082214,
      0.9955809116363525,
      0.99554443359375,
      0.9946986436843872,
      0.9928944110870361,
      0.985909640789032,
      0.9464995861053467,
      0.9218007922172546,
      0.8380269408226013,
      0.8449580073356628,
      0.8775579333305359,
      0.8408290147781372,
      0.8840887546539307,
      0.8655399084091187,
      0.9102387428283691,
      0.8808531761169434,
      0.9083656072616577,
      0.8449693322181702,
      0.7847309708595276,
      0.8592157363891602,
      0.8645487427711487,
      0.944545328617096,
      0.9407056570053101,
      0.8741464614868164,
      0.8843280076980591,
      0.8372964859008789,
      0.8114761114120483,
      0.9076144695281982,
      0.9092493057250977,
      0.9128261804580688,
      0.8505159616470337,
      0.8901448249816895,
      0.8161392211914062,
      0.8004075884819031,
      0.8831785917282104,
      0.8981070518493652,
      0.9383697509765625,
      0.9725501537322998,
      0.9867662787437439,
      0.9833069443702698,
      0.9959637522697449,
      0.9987413883209229,
      0.9979867339134216,
      0.9977521300315857,
      0.9975292086601257,
      0.9990780353546143,
      0.9982500672340393,
      0.999094545841217,
      0.9992527365684509,
      0.9982191920280457,
      0.9985291957855225,
      0.9992305040359497,
      0.9982728958129883,
      0.9983589053153992,
      0.996178925037384,
      0.9988986849784851,
      0.9988117218017578,
      0.9996212124824524,
      0.9996335506439209,
      0.9995871186256409,
      0.9994329810142517,
      0.999210000038147,
      0.9990618824958801,
      0.9959449172019958,
      0.9906664490699768,
      0.9942483305931091,
      0.9792983531951904,
      0.9365243911743164,
      0.9057310819625854,
      0.9204392433166504,
      0.8656426668167114,
      0.8956012725830078,
      0.8377488255500793,
      0.8591766357421875,
      0.8133942484855652,
      0.8625074625015259,
      0.8304306864738464,
      0.7856873869895935,
      0.7726646065711975,
      0.7775776982307434,
      0.8169703483581543,
      0.8524349927902222,
      0.870553195476532,
      0.928512692451477,
      0.9329844117164612,
      0.9704144597053528,
      0.9752892851829529,
      0.9919888973236084,
      0.9928932785987854
    ],
    [
      0.35298416018486023,
      0.4098674952983856,
      0.4281843304634094,
      0.4403734803199768,
      0.42625007033348083,
      0.4571194648742676,
      0.4802699685096741,
      0.4451872706413269,
      0.44742172956466675,
      0.4666128158569336,
      0.45602482557296753,
      0.44360074400901794,
      0.4569568932056427,
      0.448716402053833,
      0.44367045164108276,
      0.4448990225791931,
      0.4361468553543091,
      0.4384656548500061,
      0.4432018995285034,
      0.44984114170074463,
      0.4186103343963623,
      0.43814441561698914,
      0.4637460708618164,
      0.4432492256164551,
      0.4233736991882324,
      0.4569369852542877,
      0.47706538438796997,
      0.43400365114212036,
      0.40647292137145996,
      0.4395970106124878,
      0.4154348373413086,
      0.3540836274623871,
      0.35185548663139343,
      0.36609509587287903,
      0.32376357913017273,
      0.27345746755599976,
      0.3062927722930908,
      0.3017963767051697,
      0.2933962345123291,
      0.2684789299964905,
      0.3140723705291748,
      0.28634554147720337,
      0.2551634907722473,
      0.29127511382102966,
      0.31714338064193726,
      0.3186036944389343,
      0.32867634296417236,
      0.38175973296165466,
      0.41235214471817017,
      0.4032481610774994,
      0.4217539429664612,
      0.46428292989730835,
      0.4763273000717163,
      0.4612039029598236,
      0.48854881525039673,
      0.5006126165390015,
      0.5071088671684265,
      0.5049622654914856,
      0.5152558088302612,
      0.5102065801620483,
      0.5328925251960754,
      0.5152642726898193,
      0.5303899049758911,
      0.5472820997238159,
      0.5358101725578308,
      0.5166448950767517,
      0.5463409423828125,
      0.5692410469055176,
      0.5551748275756836,
      0.5323890447616577,
      0.5537780523300171,
      0.5746374130249023,
      0.5483312606811523,
      0.5424091219902039,
      0.564210057258606,
      0.585094153881073,
      0.5674355030059814,
      0.8933731317520142,
      0.8091676235198975,
      0.868273138999939,
      0.8853329420089722,
      0.9162227511405945,
      0.9528067708015442,
      0.9728356003761292,
      0.9849944710731506,
      0.9723170399665833,
      0.9469541311264038,
      0.9618417620658875,
      0.986912190914154,
      0.9948786497116089,
      0.9988932609558105,
      0.9990696907043457,
      0.9993700981140137,
      0.999468207359314,
      0.9995834827423096,
      0.999778151512146,
      0.9997591972351074,
      0.9994754195213318,
      0.9985364079475403,
      0.9976255297660828,
      0.9895315170288086,
      0.9935951232910156,
      0.9818633198738098,
      0.9889054894447327,
      0.9962407350540161,
      0.9965403079986572,
      0.996431827545166,
      0.9949671626091003,
      0.9887378215789795,
      0.9535412788391113,
      0.9327666163444519,
      0.8446801900863647,
      0.8567439317703247,
      0.8821592330932617,
      0.8489952683448792,
      0.8870685696601868,
      0.8722408413887024,
      0.9069269895553589,
      0.8800162076950073,
      0.9151862263679504,
      0.8594903349876404,
      0.8046143054962158,
      0.8727679252624512,
      0.8746128678321838,
      0.9501089453697205,
      0.9443738460540771,
      0.8783900737762451,
      0.885627269744873,
      0.8412202000617981,
      0.8198733329772949,
      0.9123680591583252,
      0.9129925966262817,
      0.9178733825683594,
      0.8582936525344849,
      0.8980480432510376,
      0.8263471126556396,
      0.8092080354690552,
      0.889104962348938,
      0.9089615345001221,
      0.9449045062065125,
      0.9774780869483948,
      0.9891972541809082,
      0.9867405891418457,
      0.9972420930862427,
      0.9990650415420532,
      0.9983091354370117,
      0.9980754256248474,
      0.9979492425918579,
      0.9992879629135132,
      0.998621940612793,
      0.9993742108345032,
      0.9994324445724487,
      0.9984875321388245,
      0.9987702965736389,
      0.9993672370910645,
      0.9984347820281982,
      0.9985077977180481,
      0.9966840744018555,
      0.9990125298500061,
      0.9989736080169678,
      0.9996693730354309,
      0.9996945858001709,
      0.9997036457061768,
      0.9996453523635864,
      0.9994671940803528,
      0.9995371699333191,
      0.9984170198440552,
      0.9955880641937256,
      0.9966668486595154,
      0.9872826337814331,
      0.9484094381332397,
      0.9142554998397827,
      0.9262866377830505,
      0.8697775602340698,
      0.898269534111023,
      0.844210684299469,
      0.8674131631851196,
      0.8211506009101868,
      0.869881272315979,
      0.8470918536186218,
      0.8056109547615051,
      0.7827346920967102,
      0.7900950908660889,
      0.822065532207489,
      0.8545365333557129,
      0.8703137040138245,
      0.9332904815673828,
      0.9438527822494507,
      0.9793392419815063,
      0.987502932548523,
      0.9974026083946228,
      0.997410237789154
    ],
    [
      0.3920300006866455,
      0.45475339889526367,
      0.468248188495636,
      0.4794062674045563,
      0.46220749616622925,
      0.5066592693328857,
      0.5265676975250244,
      0.4857567548751831,
      0.483180969953537,
      0.5211931467056274,
      0.5045706033706665,
      0.47167283296585083,
      0.4964020848274231,
      0.4882250130176544,
      0.47040897607803345,
      0.4733371138572693,
      0.4833058714866638,
      0.45406144857406616,
      0.46937400102615356,
      0.47962042689323425,
      0.4444393515586853,
      0.4526306390762329,
      0.485018789768219,
      0.47352972626686096,
      0.4338543713092804,
      0.4644714891910553,
      0.49544480443000793,
      0.45778322219848633,
      0.404067724943161,
      0.4461821913719177,
      0.43283629417419434,
      0.35941919684410095,
      0.3495691418647766,
      0.3745083808898926,
      0.3325135111808777,
      0.2841898500919342,
      0.3049353063106537,
      0.3087940812110901,
      0.3010481894016266,
      0.2890430688858032,
      0.3368793725967407,
      0.31438982486724854,
      0.28941434621810913,
      0.3315698504447937,
      0.3697780668735504,
      0.3617982864379883,
      0.37378230690956116,
      0.4377173185348511,
      0.4504737854003906,
      0.43937385082244873,
      0.47608667612075806,
      0.5104263424873352,
      0.5235541462898254,
      0.5143430233001709,
      0.527198076248169,
      0.54384845495224,
      0.5411437749862671,
      0.5282814502716064,
      0.538642406463623,
      0.548995852470398,
      0.5618102550506592,
      0.5455117225646973,
      0.5627601146697998,
      0.5713280439376831,
      0.5755667686462402,
      0.5646764636039734,
      0.5815552473068237,
      0.602088451385498,
      0.600067138671875,
      0.5785343647003174,
      0.5965365767478943,
      0.6340045928955078,
      0.6072826981544495,
      0.600960373878479,
      0.6424955725669861,
      0.6628449559211731,
      0.6459622979164124,
      0.8942983746528625,
      0.8290877342224121,
      0.8713394999504089,
      0.8871486186981201,
      0.9196646213531494,
      0.9574158787727356,
      0.9750391840934753,
      0.9873314499855042,
      0.9757733345031738,
      0.9530977010726929,
      0.9674711227416992,
      0.9903945922851562,
      0.9970713257789612,
      0.9992790818214417,
      0.9993648529052734,
      0.9995356798171997,
      0.9996020197868347,
      0.9996721148490906,
      0.9998184442520142,
      0.9997848272323608,
      0.9994931221008301,
      0.9985530376434326,
      0.9977879524230957,
      0.9907393455505371,
      0.9947323203086853,
      0.9854778051376343,
      0.9915686845779419,
      0.9967815279960632,
      0.997182309627533,
      0.9972188472747803,
      0.9961040616035461,
      0.9904823899269104,
      0.9571351408958435,
      0.9377391338348389,
      0.8455969095230103,
      0.8618053793907166,
      0.8853495717048645,
      0.8539666533470154,
      0.8907091617584229,
      0.8759382963180542,
      0.9113818407058716,
      0.8842962980270386,
      0.9184558987617493,
      0.8688923120498657,
      0.8121777176856995,
      0.8804630041122437,
      0.8785133361816406,
      0.9523314237594604,
      0.9438953995704651,
      0.8806006908416748,
      0.8873081207275391,
      0.8405377268791199,
      0.8178477883338928,
      0.91584312915802,
      0.9144496321678162,
      0.9190651178359985,
      0.8580363988876343,
      0.9034587144851685,
      0.8343411684036255,
      0.8165968656539917,
      0.8993659019470215,
      0.9156670570373535,
      0.9514694213867188,
      0.981515645980835,
      0.9908972382545471,
      0.9889901280403137,
      0.9977889060974121,
      0.9991783499717712,
      0.998380720615387,
      0.998110830783844,
      0.9979585409164429,
      0.9993005990982056,
      0.9986446499824524,
      0.9994332790374756,
      0.9994738698005676,
      0.9985499978065491,
      0.9988569617271423,
      0.9994251132011414,
      0.998586118221283,
      0.9986178874969482,
      0.9969133734703064,
      0.9990246295928955,
      0.9989945292472839,
      0.9996687173843384,
      0.9997036457061768,
      0.9997392892837524,
      0.9997134208679199,
      0.9995617270469666,
      0.999668538570404,
      0.9990271329879761,
      0.9971793293952942,
      0.997581958770752,
      0.9914983510971069,
      0.9567480683326721,
      0.9201269149780273,
      0.9288842678070068,
      0.8742305040359497,
      0.9007523655891418,
      0.8474346995353699,
      0.8714340329170227,
      0.8284397125244141,
      0.8785259127616882,
      0.855316162109375,
      0.8112552165985107,
      0.7927365899085999,
      0.7961844801902771,
      0.82872474193573,
      0.8555641174316406,
      0.8734644651412964,
      0.9384074807167053,
      0.9514427185058594,
      0.9849203824996948,
      0.9920085668563843,
      0.998473048210144,
      0.9983364939689636
    ],
    [
      0.4450471103191376,
      0.5071358680725098,
      0.5280798077583313,
      0.5227389335632324,
      0.5096103549003601,
      0.5693826079368591,
      0.5850812196731567,
      0.5374820232391357,
      0.5362033843994141,
      0.5895664691925049,
      0.5595325231552124,
      0.5153117775917053,
      0.5555827021598816,
      0.5514753460884094,
      0.5095694065093994,
      0.5191879272460938,
      0.5495905876159668,
      0.5036218166351318,
      0.510148823261261,
      0.5490931272506714,
      0.5414271950721741,
      0.4944206476211548,
      0.5499098896980286,
      0.5813984870910645,
      0.4947426915168762,
      0.5235121250152588,
      0.5648838877677917,
      0.522177517414093,
      0.435012549161911,
      0.48811209201812744,
      0.48772183060646057,
      0.3966562747955322,
      0.37259459495544434,
      0.41581493616104126,
      0.3673742413520813,
      0.30137014389038086,
      0.32632508873939514,
      0.32068848609924316,
      0.3167877793312073,
      0.31126758456230164,
      0.34951654076576233,
      0.33294349908828735,
      0.3216397166252136,
      0.3687494695186615,
      0.40250828862190247,
      0.3966657817363739,
      0.4158898591995239,
      0.501440167427063,
      0.49768954515457153,
      0.47821128368377686,
      0.5426918268203735,
      0.5699025392532349,
      0.5729242563247681,
      0.56404709815979,
      0.5716034173965454,
      0.5813133716583252,
      0.5724424123764038,
      0.5687710046768188,
      0.5721917748451233,
      0.5814452767372131,
      0.5826655030250549,
      0.581404983997345,
      0.5910085439682007,
      0.5900890827178955,
      0.6042799353599548,
      0.5985234379768372,
      0.5982497930526733,
      0.6285837292671204,
      0.6316020488739014,
      0.6070594787597656,
      0.6231012344360352,
      0.6597533226013184,
      0.6360477805137634,
      0.6311655044555664,
      0.6739894151687622,
      0.6947513222694397,
      0.6778113842010498,
      0.8958661556243896,
      0.8385688066482544,
      0.873893141746521,
      0.889603316783905,
      0.9210865497589111,
      0.9602031707763672,
      0.9769068956375122,
      0.9889293313026428,
      0.978492796421051,
      0.9592459797859192,
      0.9740696549415588,
      0.9929961562156677,
      0.9980304837226868,
      0.9994646310806274,
      0.9995251297950745,
      0.9996405243873596,
      0.9996918439865112,
      0.999736487865448,
      0.9998461604118347,
      0.9998139142990112,
      0.9995574951171875,
      0.9987102746963501,
      0.9979613423347473,
      0.9918174743652344,
      0.9954019784927368,
      0.9870179295539856,
      0.9932147860527039,
      0.9972413778305054,
      0.9977142214775085,
      0.9979428052902222,
      0.9971488118171692,
      0.9925805330276489,
      0.9653310775756836,
      0.9466244578361511,
      0.8624357581138611,
      0.8761993646621704,
      0.8958377838134766,
      0.8631337881088257,
      0.8986227512359619,
      0.8831672072410583,
      0.9198790192604065,
      0.8931607007980347,
      0.9231750965118408,
      0.8794287443161011,
      0.8213119506835938,
      0.8891939520835876,
      0.887438178062439,
      0.956684947013855,
      0.9468826651573181,
      0.8883471488952637,
      0.8962220549583435,
      0.8479143381118774,
      0.827337384223938,
      0.9247093796730042,
      0.9186581969261169,
      0.9221866130828857,
      0.8646942377090454,
      0.9085311889648438,
      0.8404876589775085,
      0.8250460624694824,
      0.9011739492416382,
      0.9237043857574463,
      0.9574599266052246,
      0.9853107929229736,
      0.9926236867904663,
      0.9908033609390259,
      0.998166561126709,
      0.9992941617965698,
      0.9985507130622864,
      0.9983024597167969,
      0.9981653690338135,
      0.9993628859519958,
      0.998779833316803,
      0.9995176196098328,
      0.9995419979095459,
      0.9987086057662964,
      0.9990028738975525,
      0.9994887709617615,
      0.9987235069274902,
      0.9987335205078125,
      0.9972666501998901,
      0.999103844165802,
      0.9990997910499573,
      0.9996868371963501,
      0.9997281432151794,
      0.9997772574424744,
      0.9997584223747253,
      0.9996333122253418,
      0.9997374415397644,
      0.9993273615837097,
      0.9980378746986389,
      0.9981333613395691,
      0.9939712285995483,
      0.964114248752594,
      0.9266079664230347,
      0.9357040524482727,
      0.8815028667449951,
      0.9062718152999878,
      0.8561892509460449,
      0.879737138748169,
      0.8382201194763184,
      0.8877591490745544,
      0.8662196397781372,
      0.8212429285049438,
      0.8034578561782837,
      0.8055924773216248,
      0.8373700976371765,
      0.8604998588562012,
      0.8789102435112,
      0.9440082311630249,
      0.958767294883728,
      0.9891893267631531,
      0.9950692057609558,
      0.9989526271820068,
      0.9988067746162415
    ],
    [
      0.5400248169898987,
      0.5847519636154175,
      0.6317586898803711,
      0.6232331395149231,
      0.6281424164772034,
      0.6854564547538757,
      0.6847262382507324,
      0.6266645789146423,
      0.6485199928283691,
      0.7065305113792419,
      0.6430456638336182,
      0.5951550006866455,
      0.6675339341163635,
      0.6766204833984375,
      0.5975041389465332,
      0.6209119558334351,
      0.6792827844619751,
      0.6213701367378235,
      0.5833156704902649,
      0.6691643595695496,
      0.6649752855300903,
      0.5819483995437622,
      0.6456103920936584,
      0.6894261240959167,
      0.6136621236801147,
      0.6128991842269897,
      0.6661409735679626,
      0.6275866031646729,
      0.5361032485961914,
      0.5679140090942383,
      0.5734286308288574,
      0.4860161542892456,
      0.45049721002578735,
      0.48170503973960876,
      0.4448576867580414,
      0.3749377429485321,
      0.3985537588596344,
      0.3857513964176178,
      0.39518868923187256,
      0.4017634689807892,
      0.4530433416366577,
      0.4220089614391327,
      0.4003799259662628,
      0.46941086649894714,
      0.5023048520088196,
      0.47683635354042053,
      0.5202648639678955,
      0.6036010980606079,
      0.5962664484977722,
      0.5723788142204285,
      0.6286447048187256,
      0.6429073214530945,
      0.6288653016090393,
      0.6297580003738403,
      0.6324675679206848,
      0.6372013092041016,
      0.628574013710022,
      0.6280970573425293,
      0.6214598417282104,
      0.6292842626571655,
      0.6399621963500977,
      0.6445889472961426,
      0.6416765451431274,
      0.6429941654205322,
      0.6691327691078186,
      0.6609690189361572,
      0.6483336091041565,
      0.6803025603294373,
      0.684394121170044,
      0.6535021662712097,
      0.6760414838790894,
      0.7041969299316406,
      0.6861308813095093,
      0.6722551584243774,
      0.7041321396827698,
      0.7233109474182129,
      0.7084740996360779,
      0.9084852933883667,
      0.8643103241920471,
      0.8869025111198425,
      0.9032819867134094,
      0.9330075979232788,
      0.9690163731575012,
      0.9810754656791687,
      0.9921687245368958,
      0.9844778776168823,
      0.9679097533226013,
      0.980219841003418,
      0.9953160881996155,
      0.9987236261367798,
      0.9996112585067749,
      0.999673068523407,
      0.9997243881225586,
      0.9997653961181641,
      0.9997950792312622,
      0.9998730421066284,
      0.9998447895050049,
      0.9996260404586792,
      0.9988886117935181,
      0.9982075691223145,
      0.9926609992980957,
      0.9963883757591248,
      0.9896115660667419,
      0.9949512481689453,
      0.9977044463157654,
      0.9982326626777649,
      0.9984973669052124,
      0.9979075193405151,
      0.9946998953819275,
      0.9732949733734131,
      0.9565994143486023,
      0.8845168352127075,
      0.8902031183242798,
      0.9099677801132202,
      0.8795721530914307,
      0.9104560017585754,
      0.8948454856872559,
      0.9290484189987183,
      0.9048134088516235,
      0.9304736256599426,
      0.8888774514198303,
      0.841195821762085,
      0.9032450914382935,
      0.8959791660308838,
      0.9636115431785583,
      0.9504910111427307,
      0.8988630771636963,
      0.9096696972846985,
      0.8642946481704712,
      0.8486450910568237,
      0.9352383613586426,
      0.9294660687446594,
      0.929390549659729,
      0.8776650428771973,
      0.9185647964477539,
      0.8540636301040649,
      0.8402853608131409,
      0.9144722819328308,
      0.9357322454452515,
      0.9660078883171082,
      0.989924967288971,
      0.9948387742042542,
      0.9932980537414551,
      0.9986046552658081,
      0.9994266629219055,
      0.998776376247406,
      0.998586893081665,
      0.9984710812568665,
      0.9994331002235413,
      0.9989761710166931,
      0.9996100664138794,
      0.9996317028999329,
      0.9989361763000488,
      0.999183714389801,
      0.999579906463623,
      0.9989339113235474,
      0.9989115595817566,
      0.9976850748062134,
      0.9992001056671143,
      0.9992059469223022,
      0.9997115135192871,
      0.9997564554214478,
      0.9998137950897217,
      0.9997990727424622,
      0.9997053742408752,
      0.9997974634170532,
      0.9995167851448059,
      0.9986928105354309,
      0.9985867738723755,
      0.9958733916282654,
      0.9718078970909119,
      0.9330539703369141,
      0.943941593170166,
      0.8928533792495728,
      0.9174505472183228,
      0.867748498916626,
      0.8931511640548706,
      0.8541771769523621,
      0.9002740383148193,
      0.8827794194221497,
      0.8398696780204773,
      0.8201023936271667,
      0.823946475982666,
      0.8490522503852844,
      0.8739496469497681,
      0.8869233131408691,
      0.9508942365646362,
      0.9671341776847839,
      0.9927176237106323,
      0.9970427751541138,
      0.9992817044258118,
      0.9991580247879028
    ],
    [
      0.6100834608078003,
      0.6623093485832214,
      0.7206851840019226,
      0.7111744284629822,
      0.7208219766616821,
      0.7565083503723145,
      0.7526692152023315,
      0.6977221965789795,
      0.7290864586830139,
      0.7716292142868042,
      0.7062568664550781,
      0.6929155588150024,
      0.748449444770813,
      0.7498024702072144,
      0.6751855611801147,
      0.7169500589370728,
      0.7615408897399902,
      0.7064849138259888,
      0.692930281162262,
      0.7442552447319031,
      0.7309598922729492,
      0.6701325178146362,
      0.7166502475738525,
      0.7472764849662781,
      0.6775495409965515,
      0.6726604104042053,
      0.7134134769439697,
      0.6848766803741455,
      0.602920651435852,
      0.6255883574485779,
      0.6262689828872681,
      0.5466998219490051,
      0.5069259405136108,
      0.5270866751670837,
      0.49367135763168335,
      0.4300667345523834,
      0.44391316175460815,
      0.4457486569881439,
      0.4365941286087036,
      0.45619040727615356,
      0.4915347695350647,
      0.46876099705696106,
      0.4597662091255188,
      0.5535484552383423,
      0.5773952603340149,
      0.5488165616989136,
      0.600853681564331,
      0.6852170825004578,
      0.6565725207328796,
      0.6399815082550049,
      0.6939412951469421,
      0.7039399743080139,
      0.6834452748298645,
      0.6821935176849365,
      0.6941152215003967,
      0.6928446292877197,
      0.6882196068763733,
      0.690769612789154,
      0.6780164837837219,
      0.6902562975883484,
      0.6974970102310181,
      0.7068021297454834,
      0.7037760615348816,
      0.7104652523994446,
      0.7284963130950928,
      0.7161550521850586,
      0.702112078666687,
      0.7274183630943298,
      0.7311252355575562,
      0.6978729963302612,
      0.7160862684249878,
      0.7383258938789368,
      0.7224997282028198,
      0.7087159156799316,
      0.7268480062484741,
      0.7438756823539734,
      0.7249259948730469,
      0.9309009313583374,
      0.8830705881118774,
      0.903527557849884,
      0.9164645671844482,
      0.945578396320343,
      0.9763569235801697,
      0.9867899417877197,
      0.9954390525817871,
      0.9925765991210938,
      0.9792969226837158,
      0.9864698052406311,
      0.9972904324531555,
      0.99924236536026,
      0.9997358918190002,
      0.9997650980949402,
      0.9997953176498413,
      0.9998190999031067,
      0.9998437166213989,
      0.9998990297317505,
      0.999880313873291,
      0.9997096657752991,
      0.9991171956062317,
      0.9985416531562805,
      0.9938250780105591,
      0.9971815943717957,
      0.9896640777587891,
      0.9959325790405273,
      0.9982632994651794,
      0.9988757371902466,
      0.9990344643592834,
      0.9986872673034668,
      0.9965479969978333,
      0.9808147549629211,
      0.9648882150650024,
      0.908797562122345,
      0.9090942144393921,
      0.9265621304512024,
      0.8985284566879272,
      0.9260283708572388,
      0.9073638916015625,
      0.9375848174095154,
      0.9162634611129761,
      0.939659059047699,
      0.9026638865470886,
      0.8553508520126343,
      0.9208707213401794,
      0.909193754196167,
      0.9698658585548401,
      0.9626731872558594,
      0.9144068956375122,
      0.9260274767875671,
      0.8836807012557983,
      0.8735558390617371,
      0.9453424215316772,
      0.9394292831420898,
      0.9412398338317871,
      0.8909823894500732,
      0.9282216429710388,
      0.8731787204742432,
      0.8593234419822693,
      0.9289579391479492,
      0.9516301155090332,
      0.975482165813446,
      0.9943228363990784,
      0.9967153072357178,
      0.9961957931518555,
      0.9990867376327515,
      0.9995964169502258,
      0.9990754127502441,
      0.9989796280860901,
      0.9988435506820679,
      0.9995564818382263,
      0.9992344975471497,
      0.9997217059135437,
      0.9997374415397644,
      0.9991959929466248,
      0.9994717836380005,
      0.9996995329856873,
      0.9991836547851562,
      0.9991214871406555,
      0.9982075691223145,
      0.9993417263031006,
      0.9993805885314941,
      0.9997569918632507,
      0.9997979402542114,
      0.9998531341552734,
      0.9998390674591064,
      0.9997799396514893,
      0.9998584389686584,
      0.99969083070755,
      0.9992939829826355,
      0.9990665316581726,
      0.9976207613945007,
      0.9795901775360107,
      0.9422523379325867,
      0.9516487121582031,
      0.9036194086074829,
      0.9271135926246643,
      0.881559431552887,
      0.9100615978240967,
      0.8753675222396851,
      0.9173638820648193,
      0.9011192321777344,
      0.8625741004943848,
      0.8433618545532227,
      0.8484653234481812,
      0.8644239902496338,
      0.8872395753860474,
      0.9005516171455383,
      0.9605106115341187,
      0.976740837097168,
      0.995944619178772,
      0.9984619617462158,
      0.9995412230491638,
      0.9994322657585144
    ],
    [
      0.6643282175064087,
      0.7136750817298889,
      0.7633371353149414,
      0.748620867729187,
      0.7474325299263,
      0.7832890748977661,
      0.7808572053909302,
      0.7214310765266418,
      0.7563927173614502,
      0.7978460788726807,
      0.7359586954116821,
      0.7198997735977173,
      0.770376443862915,
      0.7784289717674255,
      0.707597553730011,
      0.7375291585922241,
      0.7894375324249268,
      0.7349809408187866,
      0.7175999879837036,
      0.7644416093826294,
      0.7612823247909546,
      0.7126778960227966,
      0.737199068069458,
      0.7813073396682739,
      0.7154306769371033,
      0.7028526663780212,
      0.7446919679641724,
      0.7386394739151001,
      0.671568751335144,
      0.6959903836250305,
      0.7202620506286621,
      0.6574430465698242,
      0.6124335527420044,
      0.654649019241333,
      0.6518328785896301,
      0.5474804043769836,
      0.5315715074539185,
      0.5576062202453613,
      0.5356373190879822,
      0.46906882524490356,
      0.478760302066803,
      0.5066447854042053,
      0.5332232117652893,
      0.624862551689148,
      0.6416832804679871,
      0.6089333295822144,
      0.6713268160820007,
      0.729090690612793,
      0.6880849599838257,
      0.689530074596405,
      0.7311636805534363,
      0.7290263772010803,
      0.7126278877258301,
      0.7163093090057373,
      0.7275338172912598,
      0.717596173286438,
      0.7191342115402222,
      0.7240365743637085,
      0.7064052820205688,
      0.7167454361915588,
      0.7204676270484924,
      0.7237973213195801,
      0.7219123840332031,
      0.7371312975883484,
      0.7570533752441406,
      0.7454188466072083,
      0.7232884764671326,
      0.744104266166687,
      0.7546565532684326,
      0.714698314666748,
      0.7290393710136414,
      0.7488049268722534,
      0.7323228120803833,
      0.7140316963195801,
      0.7331966161727905,
      0.7499140501022339,
      0.7167534828186035,
      0.9335098266601562,
      0.8880006074905396,
      0.9101521372795105,
      0.9206702709197998,
      0.9495078325271606,
      0.9780163764953613,
      0.9883421659469604,
      0.9963188171386719,
      0.9946202635765076,
      0.9821239709854126,
      0.9886175990104675,
      0.9978851675987244,
      0.9993847608566284,
      0.9997758269309998,
      0.9997978210449219,
      0.9998213648796082,
      0.9998396635055542,
      0.9998637437820435,
      0.9999120831489563,
      0.9998971223831177,
      0.9997522234916687,
      0.999218761920929,
      0.9986847043037415,
      0.9942987561225891,
      0.9974069595336914,
      0.9917242527008057,
      0.9963622093200684,
      0.998580813407898,
      0.9991562366485596,
      0.9992738366127014,
      0.9990627765655518,
      0.9977807998657227,
      0.986778736114502,
      0.972776472568512,
      0.9203320741653442,
      0.9199869632720947,
      0.9365873336791992,
      0.909328043460846,
      0.9345697164535522,
      0.9148408770561218,
      0.943398118019104,
      0.9242812395095825,
      0.9444601535797119,
      0.9076171517372131,
      0.8658085465431213,
      0.9295753836631775,
      0.9158444404602051,
      0.9746922850608826,
      0.9669292569160461,
      0.9217966794967651,
      0.9320687055587769,
      0.8944271802902222,
      0.8871663808822632,
      0.9491556286811829,
      0.9439629316329956,
      0.948672354221344,
      0.8993142247200012,
      0.9334429502487183,
      0.8806689977645874,
      0.8706952333450317,
      0.93726646900177,
      0.9608964920043945,
      0.9817494750022888,
      0.9960127472877502,
      0.997504472732544,
      0.9974769353866577,
      0.9993191957473755,
      0.999689519405365,
      0.9992390871047974,
      0.999159038066864,
      0.9990347623825073,
      0.9996351599693298,
      0.9993587136268616,
      0.9997744560241699,
      0.9997894763946533,
      0.9993637800216675,
      0.9996126890182495,
      0.9997562766075134,
      0.9993267059326172,
      0.9992353916168213,
      0.9984694123268127,
      0.999419629573822,
      0.9994630813598633,
      0.9997905492782593,
      0.9998250007629395,
      0.9998765587806702,
      0.999859631061554,
      0.9998154044151306,
      0.9998825192451477,
      0.9997497797012329,
      0.9994611144065857,
      0.9992337226867676,
      0.9982166290283203,
      0.9821702241897583,
      0.9465512037277222,
      0.9551242589950562,
      0.9092215299606323,
      0.9327468872070312,
      0.8896176218986511,
      0.9194175004959106,
      0.8881943821907043,
      0.9269860982894897,
      0.9110689163208008,
      0.8771942853927612,
      0.8591294288635254,
      0.8622629642486572,
      0.8716551065444946,
      0.8922046422958374,
      0.9035837054252625,
      0.964155912399292,
      0.9797425866127014,
      0.9967500567436218,
      0.9988124966621399,
      0.999620258808136,
      0.9995192885398865
    ],
    [
      0.6818358898162842,
      0.7257431745529175,
      0.7713306546211243,
      0.7558869123458862,
      0.7521400451660156,
      0.7819774150848389,
      0.7887628674507141,
      0.7226820588111877,
      0.7556136250495911,
      0.7989885210990906,
      0.738335132598877,
      0.7140531539916992,
      0.7647289037704468,
      0.7853596210479736,
      0.7038027048110962,
      0.7347828149795532,
      0.7920651435852051,
      0.7438341379165649,
      0.7178476452827454,
      0.7629748582839966,
      0.7889330387115479,
      0.7319967746734619,
      0.7404695749282837,
      0.802513837814331,
      0.758289635181427,
      0.7328668236732483,
      0.7701796889305115,
      0.7989767789840698,
      0.7386022210121155,
      0.7426882982254028,
      0.7918323278427124,
      0.7683694362640381,
      0.7241876125335693,
      0.7479037046432495,
      0.7971053123474121,
      0.7338651418685913,
      0.7340862154960632,
      0.7629064321517944,
      0.762033224105835,
      0.7210609912872314,
      0.6993162035942078,
      0.722899854183197,
      0.7344035506248474,
      0.7713596820831299,
      0.7563436627388,
      0.7347221374511719,
      0.7621506452560425,
      0.7828260064125061,
      0.7457666993141174,
      0.7442118525505066,
      0.7813954949378967,
      0.7542993426322937,
      0.7434870600700378,
      0.7517354488372803,
      0.7532587051391602,
      0.7358354926109314,
      0.7416286468505859,
      0.7496085166931152,
      0.7204851508140564,
      0.7271857261657715,
      0.7251648902893066,
      0.724311113357544,
      0.7182298898696899,
      0.7385433912277222,
      0.7665400505065918,
      0.7466137409210205,
      0.7304811477661133,
      0.7434706687927246,
      0.7581758499145508,
      0.716171383857727,
      0.7259368896484375,
      0.7460209727287292,
      0.7287477254867554,
      0.7065173983573914,
      0.725175142288208,
      0.7479617595672607,
      0.704517126083374,
      0.9340752363204956,
      0.8892759084701538,
      0.9113629460334778,
      0.9220181703567505,
      0.9510021209716797,
      0.9776073694229126,
      0.9871938824653625,
      0.9956245422363281,
      0.9932855367660522,
      0.9801408052444458,
      0.9871256947517395,
      0.9975801110267639,
      0.9993067383766174,
      0.9997623562812805,
      0.9997979998588562,
      0.9998242259025574,
      0.9998456239700317,
      0.9998683333396912,
      0.9999159574508667,
      0.9998932480812073,
      0.9997475147247314,
      0.9991567730903625,
      0.9985813498497009,
      0.9940369129180908,
      0.9972829818725586,
      0.9914624691009521,
      0.9963930249214172,
      0.9986526966094971,
      0.9992332458496094,
      0.9993494749069214,
      0.9991745948791504,
      0.998030424118042,
      0.9868028163909912,
      0.9715625047683716,
      0.919861912727356,
      0.9217126369476318,
      0.9400519132614136,
      0.9104695320129395,
      0.9352747201919556,
      0.9148651957511902,
      0.9423454999923706,
      0.9230464696884155,
      0.9447444081306458,
      0.9034088253974915,
      0.8643710017204285,
      0.9269822835922241,
      0.9192501902580261,
      0.976251482963562,
      0.9684616327285767,
      0.922857403755188,
      0.9348085522651672,
      0.8980827331542969,
      0.89029461145401,
      0.9505051374435425,
      0.9455031752586365,
      0.9511528015136719,
      0.9049038887023926,
      0.9402892589569092,
      0.8931013941764832,
      0.8793028593063354,
      0.9441983699798584,
      0.9684802293777466,
      0.9889419078826904,
      0.997045636177063,
      0.9978742599487305,
      0.9980689883232117,
      0.9994451999664307,
      0.9997255802154541,
      0.9992883801460266,
      0.9991886615753174,
      0.9990459084510803,
      0.999623715877533,
      0.9993771910667419,
      0.9997870326042175,
      0.9997981786727905,
      0.9993676543235779,
      0.9996449947357178,
      0.9997671842575073,
      0.9993557333946228,
      0.9992293119430542,
      0.9984501004219055,
      0.9993976354598999,
      0.9994373321533203,
      0.9997841715812683,
      0.9998272657394409,
      0.9998823404312134,
      0.9998654723167419,
      0.9998193383216858,
      0.9998836517333984,
      0.9997488260269165,
      0.9994600415229797,
      0.9991997480392456,
      0.9980255365371704,
      0.9811027646064758,
      0.9451115131378174,
      0.9534828066825867,
      0.9059258699417114,
      0.9329560995101929,
      0.8894520998001099,
      0.9213629364967346,
      0.8921167850494385,
      0.9300104379653931,
      0.9116773009300232,
      0.8797011375427246,
      0.8632925152778625,
      0.8630017042160034,
      0.8709777593612671,
      0.8915696740150452,
      0.9018583297729492,
      0.9611936211585999,
      0.9772174954414368,
      0.9962072372436523,
      0.9986286759376526,
      0.9995973706245422,
      0.9994980692863464
    ],
    [
      0.7150302529335022,
      0.748755156993866,
      0.7902710437774658,
      0.766848087310791,
      0.7594889402389526,
      0.7899704575538635,
      0.7961342334747314,
      0.7298973202705383,
      0.7631615996360779,
      0.8056418895721436,
      0.7439352869987488,
      0.7170569896697998,
      0.7723979353904724,
      0.7938597202301025,
      0.7117531299591064,
      0.7406983375549316,
      0.7964053153991699,
      0.7534211874008179,
      0.7212509512901306,
      0.7658625841140747,
      0.7993246912956238,
      0.7328027486801147,
      0.7411632537841797,
      0.8055508732795715,
      0.7771456241607666,
      0.7377216815948486,
      0.7701200246810913,
      0.8110629320144653,
      0.7577519416809082,
      0.7398205995559692,
      0.7934321165084839,
      0.7896450757980347,
      0.7334995269775391,
      0.7523517608642578,
      0.8101891279220581,
      0.7589592337608337,
      0.7424509525299072,
      0.7718427181243896,
      0.7974648475646973,
      0.7505596876144409,
      0.7586725950241089,
      0.7590283751487732,
      0.7560513615608215,
      0.7989528179168701,
      0.773579478263855,
      0.7379791736602783,
      0.7794183492660522,
      0.7926638126373291,
      0.7527117729187012,
      0.7543027400970459,
      0.7896361947059631,
      0.7560001015663147,
      0.7422599792480469,
      0.7584387063980103,
      0.7544329166412354,
      0.7356951832771301,
      0.745718777179718,
      0.7454454898834229,
      0.7195171117782593,
      0.7249686121940613,
      0.7260825037956238,
      0.7151670455932617,
      0.709488034248352,
      0.7330693006515503,
      0.7532939910888672,
      0.7309283018112183,
      0.7245528697967529,
      0.7417981624603271,
      0.7417212724685669,
      0.7086312174797058,
      0.7175398468971252,
      0.7350683808326721,
      0.7033416032791138,
      0.6947909593582153,
      0.7093179225921631,
      0.7317727208137512,
      0.6791788935661316,
      0.9334409832954407,
      0.8906359672546387,
      0.9074493050575256,
      0.9178723096847534,
      0.9492106437683105,
      0.9758483171463013,
      0.985614001750946,
      0.9947901368141174,
      0.9914410710334778,
      0.9772003889083862,
      0.9851967096328735,
      0.996844470500946,
      0.999123752117157,
      0.9997276067733765,
      0.999785304069519,
      0.9998178482055664,
      0.999844491481781,
      0.9998666644096375,
      0.9999144673347473,
      0.9998803734779358,
      0.9997172355651855,
      0.9990698099136353,
      0.9984619617462158,
      0.9930804967880249,
      0.9968755841255188,
      0.9897817969322205,
      0.9960134625434875,
      0.9985224008560181,
      0.9991623163223267,
      0.9992989301681519,
      0.9990834593772888,
      0.9976402521133423,
      0.9834871888160706,
      0.9679158926010132,
      0.9121344685554504,
      0.9140253067016602,
      0.9346921443939209,
      0.9052122831344604,
      0.9311695098876953,
      0.9111897945404053,
      0.939404308795929,
      0.917919933795929,
      0.9402451515197754,
      0.9014867544174194,
      0.8575125336647034,
      0.924447238445282,
      0.9122598171234131,
      0.9723073840141296,
      0.9654292464256287,
      0.9182908535003662,
      0.9306440949440002,
      0.8906245231628418,
      0.8830902576446533,
      0.9475058317184448,
      0.9443638324737549,
      0.9516381025314331,
      0.901188313961029,
      0.945294976234436,
      0.8912352323532104,
      0.8794936537742615,
      0.9434083700180054,
      0.9666496515274048,
      0.9885613322257996,
      0.9967829585075378,
      0.9976456165313721,
      0.9977572560310364,
      0.9993952512741089,
      0.999698281288147,
      0.999200701713562,
      0.9990814924240112,
      0.9989340901374817,
      0.9995768070220947,
      0.99931800365448,
      0.9997653961181641,
      0.9997795820236206,
      0.9993016719818115,
      0.9995890855789185,
      0.9997469782829285,
      0.9992727637290955,
      0.9991582036018372,
      0.9983037710189819,
      0.9993407130241394,
      0.9993636608123779,
      0.9997619390487671,
      0.9998131394386292,
      0.9998741149902344,
      0.9998642802238464,
      0.9998100399971008,
      0.9998769164085388,
      0.9997269511222839,
      0.9993970394134521,
      0.9990951418876648,
      0.9976502060890198,
      0.9787864685058594,
      0.9407399892807007,
      0.9523053169250488,
      0.9023106098175049,
      0.9329076409339905,
      0.8856567144393921,
      0.9190394878387451,
      0.8859524130821228,
      0.9236931800842285,
      0.9040024876594543,
      0.8705061078071594,
      0.856245219707489,
      0.8555527925491333,
      0.8665478229522705,
      0.888959527015686,
      0.8966925740242004,
      0.956723690032959,
      0.9731966853141785,
      0.9951838254928589,
      0.998196005821228,
      0.999538779258728,
      0.9994412064552307
    ],
    [
      0.7366476058959961,
      0.7612780332565308,
      0.8040262460708618,
      0.7775677442550659,
      0.7652596235275269,
      0.8009191155433655,
      0.8076663017272949,
      0.7446167469024658,
      0.7728644609451294,
      0.8131735324859619,
      0.7536234259605408,
      0.728213369846344,
      0.7794268727302551,
      0.8018872141838074,
      0.7216204404830933,
      0.7357627153396606,
      0.7978842854499817,
      0.766952395439148,
      0.7103250026702881,
      0.7647044062614441,
      0.8066379427909851,
      0.7391864061355591,
      0.7264190912246704,
      0.8013574481010437,
      0.7929254174232483,
      0.7412753701210022,
      0.7663261890411377,
      0.8196167945861816,
      0.7720427513122559,
      0.7371785640716553,
      0.7924224734306335,
      0.8074823617935181,
      0.7477688789367676,
      0.7574694156646729,
      0.8174655437469482,
      0.7789068818092346,
      0.7455114126205444,
      0.7789930701255798,
      0.8227540850639343,
      0.7764828205108643,
      0.7859482765197754,
      0.7842189073562622,
      0.7751916646957397,
      0.8167421817779541,
      0.7887778878211975,
      0.7517873644828796,
      0.796517550945282,
      0.8041260838508606,
      0.7684897184371948,
      0.7662103772163391,
      0.8019834756851196,
      0.7627213001251221,
      0.74442458152771,
      0.7694411277770996,
      0.7634804844856262,
      0.7391667366027832,
      0.7516617774963379,
      0.7573989629745483,
      0.7249554991722107,
      0.7238656282424927,
      0.7421295046806335,
      0.7275853753089905,
      0.7124038934707642,
      0.7397617101669312,
      0.7492814660072327,
      0.7333664894104004,
      0.7254030108451843,
      0.7464829683303833,
      0.7370914220809937,
      0.7119718790054321,
      0.730570375919342,
      0.7397043108940125,
      0.6995633840560913,
      0.691670835018158,
      0.7167932987213135,
      0.7302596569061279,
      0.6759340763092041,
      0.9303922653198242,
      0.8873311281204224,
      0.9045034646987915,
      0.9142619967460632,
      0.9455430507659912,
      0.9742962121963501,
      0.9844499826431274,
      0.9940077066421509,
      0.9889456033706665,
      0.9740122556686401,
      0.984389066696167,
      0.9965189695358276,
      0.9990241527557373,
      0.9997128248214722,
      0.9997861981391907,
      0.999817430973053,
      0.9998492002487183,
      0.9998695850372314,
      0.9999172687530518,
      0.9998756051063538,
      0.9997108578681946,
      0.9990469217300415,
      0.9984540939331055,
      0.9934810400009155,
      0.996964693069458,
      0.9889091849327087,
      0.9957224726676941,
      0.9985043406486511,
      0.9991850256919861,
      0.9993221759796143,
      0.9991201758384705,
      0.9976987242698669,
      0.9839177131652832,
      0.9694779515266418,
      0.9134151935577393,
      0.9119679927825928,
      0.9341591596603394,
      0.9041225910186768,
      0.9300168752670288,
      0.9110212922096252,
      0.9412806034088135,
      0.9203310012817383,
      0.9399577379226685,
      0.9057875871658325,
      0.8611602187156677,
      0.9239906072616577,
      0.9149743914604187,
      0.9714168310165405,
      0.9648492336273193,
      0.9182971715927124,
      0.9299485683441162,
      0.890788197517395,
      0.885313093662262,
      0.9488004446029663,
      0.9467158317565918,
      0.950599193572998,
      0.9008804559707642,
      0.9473523497581482,
      0.8934490084648132,
      0.8785052299499512,
      0.944959282875061,
      0.9665882587432861,
      0.9882931709289551,
      0.9965906143188477,
      0.9974952936172485,
      0.9975132942199707,
      0.9993465542793274,
      0.9996820688247681,
      0.9991524815559387,
      0.9990562200546265,
      0.9989063143730164,
      0.9995654225349426,
      0.9993141889572144,
      0.9997665286064148,
      0.99978107213974,
      0.9993304014205933,
      0.9995924234390259,
      0.9997493624687195,
      0.9992731809616089,
      0.9991652965545654,
      0.9983320832252502,
      0.9993538856506348,
      0.9993641972541809,
      0.9997579455375671,
      0.999809205532074,
      0.9998758435249329,
      0.9998658299446106,
      0.9998114705085754,
      0.9998764991760254,
      0.9997258186340332,
      0.9993912577629089,
      0.9990717172622681,
      0.9975554347038269,
      0.9770089387893677,
      0.9417900443077087,
      0.9501913785934448,
      0.9022871851921082,
      0.9317371845245361,
      0.8841239213943481,
      0.9166824817657471,
      0.8826385736465454,
      0.920997142791748,
      0.8987712860107422,
      0.8681504130363464,
      0.8515259027481079,
      0.8517937660217285,
      0.8658483028411865,
      0.8879586458206177,
      0.8958837389945984,
      0.9554911851882935,
      0.9701335430145264,
      0.9946628212928772,
      0.9980428814888,
      0.9995226860046387,
      0.9994223713874817
    ],
    [
      0.7621328830718994,
      0.7749450206756592,
      0.8217143416404724,
      0.7889434099197388,
      0.7598536014556885,
      0.8054945468902588,
      0.8108972311019897,
      0.7458771467208862,
      0.7697151899337769,
      0.8161680102348328,
      0.7662009000778198,
      0.7316889762878418,
      0.7794076204299927,
      0.8059738278388977,
      0.7342356443405151,
      0.7293740510940552,
      0.797993540763855,
      0.7771129608154297,
      0.7161603569984436,
      0.7592991590499878,
      0.8090685606002808,
      0.743928849697113,
      0.7179234027862549,
      0.8013273477554321,
      0.8054852485656738,
      0.7456259727478027,
      0.76856929063797,
      0.8238890171051025,
      0.7839481830596924,
      0.7462647557258606,
      0.7965127229690552,
      0.8181612491607666,
      0.7614502906799316,
      0.7624105215072632,
      0.8208320736885071,
      0.7889961004257202,
      0.7469863891601562,
      0.7819711565971375,
      0.8332228660583496,
      0.7863712310791016,
      0.790130615234375,
      0.7953119277954102,
      0.7864513397216797,
      0.8255025148391724,
      0.7960303425788879,
      0.7642950415611267,
      0.8096978664398193,
      0.8098298907279968,
      0.7769960165023804,
      0.7768582105636597,
      0.8153972029685974,
      0.7733197808265686,
      0.7557438015937805,
      0.7866611480712891,
      0.7760788202285767,
      0.7462059259414673,
      0.7598891854286194,
      0.7687211632728577,
      0.7265706658363342,
      0.7274678945541382,
      0.7557893395423889,
      0.7388357520103455,
      0.715362548828125,
      0.7383981347084045,
      0.7483347654342651,
      0.7346059083938599,
      0.7311160564422607,
      0.7549945116043091,
      0.7412717938423157,
      0.7162516117095947,
      0.7399317622184753,
      0.7495757937431335,
      0.7064787149429321,
      0.6949635744094849,
      0.7289221882820129,
      0.7293629050254822,
      0.6741520762443542,
      0.9270457625389099,
      0.8858075141906738,
      0.9045208692550659,
      0.9114518165588379,
      0.9421019554138184,
      0.9728834629058838,
      0.9843756556510925,
      0.9936982989311218,
      0.9874086976051331,
      0.971828043460846,
      0.9845854043960571,
      0.9967150688171387,
      0.9990743398666382,
      0.9997296929359436,
      0.9997830390930176,
      0.9998283386230469,
      0.9998549818992615,
      0.9998776912689209,
      0.9999228715896606,
      0.9998836517333984,
      0.9997296929359436,
      0.9991065859794617,
      0.9985514879226685,
      0.9947801828384399,
      0.9968239068984985,
      0.9892922043800354,
      0.9953448176383972,
      0.9985174536705017,
      0.999169647693634,
      0.9993582367897034,
      0.9991865158081055,
      0.9978995323181152,
      0.9848721623420715,
      0.9702236652374268,
      0.9126883745193481,
      0.9130601286888123,
      0.9355244636535645,
      0.9054799675941467,
      0.9309834837913513,
      0.9112770557403564,
      0.9461722373962402,
      0.9229966402053833,
      0.9421933889389038,
      0.9125461578369141,
      0.8692928552627563,
      0.9271419644355774,
      0.9143596291542053,
      0.9732694625854492,
      0.965955376625061,
      0.9199708700180054,
      0.9308200478553772,
      0.8914506435394287,
      0.8867518901824951,
      0.9489493370056152,
      0.9495379328727722,
      0.9510617256164551,
      0.9015215635299683,
      0.947989284992218,
      0.8963174819946289,
      0.8791888952255249,
      0.945884108543396,
      0.9675159454345703,
      0.9886432886123657,
      0.9968637824058533,
      0.997627317905426,
      0.9975414872169495,
      0.9993546605110168,
      0.9996975660324097,
      0.9992119669914246,
      0.9990847110748291,
      0.9989603757858276,
      0.9995924830436707,
      0.999343752861023,
      0.9997784495353699,
      0.9997894763946533,
      0.9993613958358765,
      0.9996187686920166,
      0.9997561573982239,
      0.999301016330719,
      0.9991904497146606,
      0.9984311461448669,
      0.9993811249732971,
      0.9994230270385742,
      0.9997732043266296,
      0.9998209476470947,
      0.9998780488967896,
      0.9998716115951538,
      0.9998257756233215,
      0.9998863935470581,
      0.9997485280036926,
      0.999470055103302,
      0.9991744756698608,
      0.9978897571563721,
      0.9780356884002686,
      0.9406084418296814,
      0.9508507251739502,
      0.9071623086929321,
      0.930907666683197,
      0.883737325668335,
      0.9146243929862976,
      0.8816361427307129,
      0.9210357666015625,
      0.8975688815116882,
      0.870002269744873,
      0.8527678847312927,
      0.8519846200942993,
      0.8676260709762573,
      0.8884245157241821,
      0.9000943899154663,
      0.9577630162239075,
      0.9707775115966797,
      0.9952541589736938,
      0.9982160925865173,
      0.9995654225349426,
      0.999455988407135
    ],
    [
      0.7680246233940125,
      0.7836613655090332,
      0.830940306186676,
      0.79704749584198,
      0.7630568742752075,
      0.8109719157218933,
      0.8138753175735474,
      0.7499038577079773,
      0.7751506567001343,
      0.8153143525123596,
      0.7794395685195923,
      0.7385076284408569,
      0.7797306776046753,
      0.8123120665550232,
      0.7429779767990112,
      0.7287461757659912,
      0.7972687482833862,
      0.7829728722572327,
      0.7217400074005127,
      0.7603736519813538,
      0.8139737844467163,
      0.750566840171814,
      0.7190285325050354,
      0.8019886612892151,
      0.813201367855072,
      0.7567788362503052,
      0.7721182107925415,
      0.8290618658065796,
      0.7949351072311401,
      0.7553125619888306,
      0.8007275462150574,
      0.8284661769866943,
      0.7768625020980835,
      0.7747470140457153,
      0.8286612033843994,
      0.8057631254196167,
      0.7726200819015503,
      0.7946596145629883,
      0.8488039374351501,
      0.8133965730667114,
      0.8149226903915405,
      0.8104264140129089,
      0.8029776811599731,
      0.8370267152786255,
      0.8060938119888306,
      0.7828145623207092,
      0.8218132853507996,
      0.8174214363098145,
      0.7861911654472351,
      0.7870687246322632,
      0.8259910941123962,
      0.781333327293396,
      0.7623860836029053,
      0.796809732913971,
      0.7860375642776489,
      0.7548850774765015,
      0.7654926180839539,
      0.7824428677558899,
      0.731864333152771,
      0.7324498295783997,
      0.7670553922653198,
      0.7483608722686768,
      0.7227985858917236,
      0.7481194734573364,
      0.7571117281913757,
      0.74830162525177,
      0.7426691055297852,
      0.7683284282684326,
      0.7593674659729004,
      0.7395502924919128,
      0.7535686492919922,
      0.76791912317276,
      0.7248609066009521,
      0.7126903533935547,
      0.7437382340431213,
      0.7384644746780396,
      0.683242678642273,
      0.9261072874069214,
      0.8877547979354858,
      0.9067234396934509,
      0.912751317024231,
      0.9430063962936401,
      0.9739528298377991,
      0.9852641820907593,
      0.9942468404769897,
      0.9884141087532043,
      0.9728275537490845,
      0.9863682985305786,
      0.9975199699401855,
      0.999255895614624,
      0.9997740983963013,
      0.9998051524162292,
      0.9998411536216736,
      0.9998635053634644,
      0.9998872876167297,
      0.9999299645423889,
      0.9999009370803833,
      0.9997773170471191,
      0.9992419481277466,
      0.998725175857544,
      0.9954003691673279,
      0.9970313906669617,
      0.9897164106369019,
      0.9951828122138977,
      0.9986115097999573,
      0.9992421269416809,
      0.9994162917137146,
      0.9992757439613342,
      0.9981698989868164,
      0.985572099685669,
      0.9705121517181396,
      0.9158434867858887,
      0.9156108498573303,
      0.9379943609237671,
      0.9084080457687378,
      0.9342608451843262,
      0.914116621017456,
      0.9511286616325378,
      0.9286136627197266,
      0.9451422095298767,
      0.919405460357666,
      0.8789919018745422,
      0.9337524771690369,
      0.920950174331665,
      0.9752254486083984,
      0.9692756533622742,
      0.9222376346588135,
      0.9329257607460022,
      0.8948818445205688,
      0.8915216326713562,
      0.9523521065711975,
      0.9506065249443054,
      0.9539069533348083,
      0.9065120220184326,
      0.9506056904792786,
      0.9000231623649597,
      0.8852818012237549,
      0.9499918222427368,
      0.9716325998306274,
      0.9902881979942322,
      0.9974474310874939,
      0.9979721307754517,
      0.9978588223457336,
      0.999426543712616,
      0.9997416138648987,
      0.9993058443069458,
      0.9991661310195923,
      0.999039888381958,
      0.9996233582496643,
      0.999380350112915,
      0.9997909069061279,
      0.9998027086257935,
      0.9994063973426819,
      0.9996557235717773,
      0.99977046251297,
      0.9993767142295837,
      0.9992461204528809,
      0.9986000657081604,
      0.9994373321533203,
      0.9995072484016418,
      0.9998047351837158,
      0.9998501539230347,
      0.9998900890350342,
      0.9998804330825806,
      0.9998502731323242,
      0.9999037384986877,
      0.9997920393943787,
      0.9996013641357422,
      0.999355673789978,
      0.9985364675521851,
      0.9813074469566345,
      0.9451370239257812,
      0.9585436582565308,
      0.9156032204627991,
      0.9358673095703125,
      0.8878361582756042,
      0.9166204929351807,
      0.8866400718688965,
      0.9257012605667114,
      0.9012348651885986,
      0.8772721290588379,
      0.860992968082428,
      0.8598822355270386,
      0.8734618425369263,
      0.8931077718734741,
      0.9069337248802185,
      0.960568904876709,
      0.9750771522521973,
      0.9964577555656433,
      0.9986659288406372,
      0.9996476173400879,
      0.9995190501213074
    ],
    [
      0.7840547561645508,
      0.795581579208374,
      0.8362804651260376,
      0.8017896413803101,
      0.7651556134223938,
      0.8165750503540039,
      0.819488525390625,
      0.7600230574607849,
      0.7798682451248169,
      0.8215283155441284,
      0.7892913222312927,
      0.7496839165687561,
      0.7853894233703613,
      0.8196683526039124,
      0.7499057054519653,
      0.731141209602356,
      0.7988278865814209,
      0.7872892022132874,
      0.7274991273880005,
      0.7648345232009888,
      0.8200783729553223,
      0.7585985660552979,
      0.7250351905822754,
      0.8040099143981934,
      0.8210389614105225,
      0.7646828293800354,
      0.7787787914276123,
      0.8350734114646912,
      0.8068332672119141,
      0.7671996355056763,
      0.8077538013458252,
      0.8414168357849121,
      0.7973283529281616,
      0.7974047660827637,
      0.8417445421218872,
      0.829064130783081,
      0.8050953149795532,
      0.8161655068397522,
      0.869734525680542,
      0.8527233600616455,
      0.847688615322113,
      0.829506516456604,
      0.8242236375808716,
      0.8542078733444214,
      0.8244000673294067,
      0.8073253631591797,
      0.8367552757263184,
      0.8281500339508057,
      0.7995517253875732,
      0.8003861904144287,
      0.8359477519989014,
      0.7902321815490723,
      0.7733144760131836,
      0.8087992072105408,
      0.7946187257766724,
      0.7648729681968689,
      0.773564338684082,
      0.795447826385498,
      0.7434174418449402,
      0.7394154667854309,
      0.7786815166473389,
      0.7616203427314758,
      0.7312441468238831,
      0.7570165991783142,
      0.7745323777198792,
      0.7637114524841309,
      0.752997875213623,
      0.7829689383506775,
      0.7831763029098511,
      0.7647305727005005,
      0.7673975825309753,
      0.7859799861907959,
      0.7452758550643921,
      0.7301839590072632,
      0.7576348781585693,
      0.7504551410675049,
      0.6963286399841309,
      0.9280313849449158,
      0.8908647298812866,
      0.9107035994529724,
      0.915669858455658,
      0.9464066028594971,
      0.9763491749763489,
      0.9873440265655518,
      0.995417058467865,
      0.991021454334259,
      0.9753914475440979,
      0.9883663654327393,
      0.9981656074523926,
      0.9994004368782043,
      0.9998078346252441,
      0.9998211860656738,
      0.9998510479927063,
      0.9998695254325867,
      0.9998944401741028,
      0.9999356269836426,
      0.9999160170555115,
      0.9998133182525635,
      0.9993727207183838,
      0.9989281892776489,
      0.9961973428726196,
      0.9974422454833984,
      0.9908607006072998,
      0.995498538017273,
      0.9988028407096863,
      0.9993470311164856,
      0.9994890689849854,
      0.9993765354156494,
      0.9984866976737976,
      0.9867588877677917,
      0.9732780456542969,
      0.919597864151001,
      0.9198729395866394,
      0.9422169327735901,
      0.9115185737609863,
      0.9378538131713867,
      0.9179121851921082,
      0.9555485248565674,
      0.9328190088272095,
      0.951971709728241,
      0.9258551597595215,
      0.8865227699279785,
      0.9391480684280396,
      0.929722011089325,
      0.9784787893295288,
      0.9721490144729614,
      0.924842894077301,
      0.9367604851722717,
      0.897950291633606,
      0.8954240679740906,
      0.9556878805160522,
      0.9544069766998291,
      0.9562709331512451,
      0.9117482900619507,
      0.9545408487319946,
      0.9052008390426636,
      0.8939167857170105,
      0.9540530443191528,
      0.9752840399742126,
      0.9920862913131714,
      0.9979556202888489,
      0.9983047246932983,
      0.9982183575630188,
      0.9995059370994568,
      0.9997839331626892,
      0.9994061589241028,
      0.9992653727531433,
      0.9991468191146851,
      0.9996665716171265,
      0.9994317293167114,
      0.9998103976249695,
      0.9998330473899841,
      0.9994817972183228,
      0.9997090697288513,
      0.9997999668121338,
      0.9995018243789673,
      0.9993484020233154,
      0.9988166689872742,
      0.9995158314704895,
      0.9995914697647095,
      0.9998384714126587,
      0.9998792409896851,
      0.999900758266449,
      0.9998883008956909,
      0.9998694658279419,
      0.9999158978462219,
      0.9998204708099365,
      0.9996809363365173,
      0.9994730353355408,
      0.9988740086555481,
      0.9840484261512756,
      0.9497374296188354,
      0.9651931524276733,
      0.9216212034225464,
      0.940942108631134,
      0.8928441405296326,
      0.9204883575439453,
      0.8944034576416016,
      0.9312896132469177,
      0.907362699508667,
      0.887690544128418,
      0.8715429902076721,
      0.8690546154975891,
      0.8800762891769409,
      0.8991203308105469,
      0.9144848585128784,
      0.9652787446975708,
      0.9787647724151611,
      0.9973470568656921,
      0.998995304107666,
      0.9997034072875977,
      0.9995666742324829
    ],
    [
      0.7980601191520691,
      0.8056659698486328,
      0.8456268310546875,
      0.8123611807823181,
      0.774799644947052,
      0.8234336376190186,
      0.82776939868927,
      0.7705419063568115,
      0.7881320118904114,
      0.8277654051780701,
      0.7975725531578064,
      0.7604396343231201,
      0.7896913886070251,
      0.8257381916046143,
      0.7577270865440369,
      0.7356144189834595,
      0.8031651377677917,
      0.7968835830688477,
      0.7336220145225525,
      0.7710418701171875,
      0.8278520703315735,
      0.7675719857215881,
      0.7352646589279175,
      0.8075631260871887,
      0.830768346786499,
      0.7749268412590027,
      0.7891426086425781,
      0.8434900045394897,
      0.822439968585968,
      0.7871725559234619,
      0.8189351558685303,
      0.8570715188980103,
      0.8214890956878662,
      0.8260191679000854,
      0.859332799911499,
      0.8579373359680176,
      0.8431334495544434,
      0.8459358811378479,
      0.8927407264709473,
      0.892288327217102,
      0.8861009478569031,
      0.8624579310417175,
      0.8495447635650635,
      0.8745324611663818,
      0.8490854501724243,
      0.8355398774147034,
      0.8554386496543884,
      0.8421890139579773,
      0.8181006908416748,
      0.8178384900093079,
      0.8469875454902649,
      0.8032267093658447,
      0.7885388135910034,
      0.8200476169586182,
      0.8016165494918823,
      0.7747593522071838,
      0.7819321155548096,
      0.803598165512085,
      0.7522509098052979,
      0.746926486492157,
      0.7867187261581421,
      0.7703343629837036,
      0.7366223931312561,
      0.7636663317680359,
      0.7858137488365173,
      0.7737502455711365,
      0.7586731910705566,
      0.7926809191703796,
      0.7978413105010986,
      0.7790499925613403,
      0.7775107622146606,
      0.7986895442008972,
      0.7593264579772949,
      0.7413268089294434,
      0.7672237753868103,
      0.7644647359848022,
      0.7047007083892822,
      0.9323005676269531,
      0.8976004123687744,
      0.9152294397354126,
      0.9201456904411316,
      0.9498540163040161,
      0.9786975383758545,
      0.9895504713058472,
      0.9966726899147034,
      0.9945154190063477,
      0.9793950319290161,
      0.9902428388595581,
      0.9985936284065247,
      0.9995015263557434,
      0.9998320937156677,
      0.9998351335525513,
      0.9998582601547241,
      0.9998729228973389,
      0.9998984336853027,
      0.9999386668205261,
      0.9999253749847412,
      0.9998366236686707,
      0.9994670152664185,
      0.9990971088409424,
      0.9968201518058777,
      0.9978009462356567,
      0.9918339848518372,
      0.9956936836242676,
      0.9990077018737793,
      0.9994370341300964,
      0.9995454549789429,
      0.9994528889656067,
      0.9987184405326843,
      0.9878684282302856,
      0.9731866121292114,
      0.9216206669807434,
      0.9228967428207397,
      0.9451009035110474,
      0.9137828946113586,
      0.9406631588935852,
      0.9209463596343994,
      0.9581986665725708,
      0.9379310011863708,
      0.9550022482872009,
      0.9287708401679993,
      0.8903589248657227,
      0.9417450428009033,
      0.9320836067199707,
      0.9794817566871643,
      0.9740270376205444,
      0.9268631935119629,
      0.9389942288398743,
      0.9004364013671875,
      0.8985114097595215,
      0.9578514695167542,
      0.9567298889160156,
      0.9583966135978699,
      0.9147629737854004,
      0.9575015306472778,
      0.9088602662086487,
      0.8973622918128967,
      0.9571108818054199,
      0.9770107865333557,
      0.9931145906448364,
      0.9982538819313049,
      0.9984993934631348,
      0.9984425902366638,
      0.9995576739311218,
      0.9998089671134949,
      0.9994640946388245,
      0.9993294477462769,
      0.9992144107818604,
      0.9996926784515381,
      0.9994717836380005,
      0.99982088804245,
      0.9998480081558228,
      0.9995342493057251,
      0.9997472167015076,
      0.9998233318328857,
      0.99959796667099,
      0.9994580745697021,
      0.9989797472953796,
      0.9995706081390381,
      0.999642014503479,
      0.9998580813407898,
      0.9998948574066162,
      0.9999070167541504,
      0.9998924732208252,
      0.9998818039894104,
      0.9999231696128845,
      0.9998397827148438,
      0.9997308254241943,
      0.9995471835136414,
      0.9990838170051575,
      0.9861143827438354,
      0.9546041488647461,
      0.9677848815917969,
      0.9262087941169739,
      0.9446437358856201,
      0.897022545337677,
      0.9236338138580322,
      0.900333046913147,
      0.9353233575820923,
      0.9125876426696777,
      0.895148515701294,
      0.8791319727897644,
      0.8763951063156128,
      0.885582447052002,
      0.9038752913475037,
      0.919316291809082,
      0.9690338373184204,
      0.9813440442085266,
      0.9979047775268555,
      0.9992018342018127,
      0.9997445344924927,
      0.9996090531349182
    ],
    [
      0.8018173575401306,
      0.814424455165863,
      0.8503471612930298,
      0.8158433437347412,
      0.7874351739883423,
      0.8339700698852539,
      0.8380760550498962,
      0.7845250964164734,
      0.8021301627159119,
      0.8386748433113098,
      0.8070453405380249,
      0.771729588508606,
      0.7999885082244873,
      0.8334821462631226,
      0.7680687308311462,
      0.7447205781936646,
      0.8099794387817383,
      0.8109445571899414,
      0.7405305504798889,
      0.7782471179962158,
      0.8355733156204224,
      0.778499186038971,
      0.7463538646697998,
      0.8128710985183716,
      0.8397765755653381,
      0.7863607406616211,
      0.7986870408058167,
      0.8527566194534302,
      0.8356584310531616,
      0.8040213584899902,
      0.8298590779304504,
      0.870526909828186,
      0.8419653177261353,
      0.8507266044616699,
      0.8734891414642334,
      0.8791805505752563,
      0.8692330718040466,
      0.866739809513092,
      0.9085096716880798,
      0.9148960113525391,
      0.911506712436676,
      0.8921324014663696,
      0.8684056997299194,
      0.8894383907318115,
      0.8668417930603027,
      0.8554924726486206,
      0.8693341016769409,
      0.8554849028587341,
      0.8341174125671387,
      0.8306103348731995,
      0.8559277057647705,
      0.8143319487571716,
      0.8017994165420532,
      0.8278906345367432,
      0.8095048069953918,
      0.7824041843414307,
      0.7878998517990112,
      0.8092854619026184,
      0.7585659027099609,
      0.7542194128036499,
      0.7934722900390625,
      0.7794386148452759,
      0.7429971694946289,
      0.7701351642608643,
      0.7955008149147034,
      0.7837668061256409,
      0.7671297788619995,
      0.8024441003799438,
      0.8126499652862549,
      0.7971118688583374,
      0.7913714647293091,
      0.8128082752227783,
      0.7784938812255859,
      0.7560002207756042,
      0.777813196182251,
      0.7780658006668091,
      0.7157749533653259,
      0.9361255168914795,
      0.9022891521453857,
      0.9199713468551636,
      0.9254947304725647,
      0.9535955786705017,
      0.9812342524528503,
      0.9917050004005432,
      0.997606098651886,
      0.9966325163841248,
      0.9837640523910522,
      0.9926912188529968,
      0.998950183391571,
      0.9995888471603394,
      0.9998522996902466,
      0.9998459219932556,
      0.9998636245727539,
      0.9998753070831299,
      0.9999019503593445,
      0.9999410510063171,
      0.9999321699142456,
      0.9998555183410645,
      0.9995420575141907,
      0.9992302060127258,
      0.9973377585411072,
      0.9981019496917725,
      0.9929138422012329,
      0.9961708188056946,
      0.9992132782936096,
      0.9995269775390625,
      0.9996028542518616,
      0.9995309114456177,
      0.9989597201347351,
      0.9895203113555908,
      0.9754955768585205,
      0.9254608750343323,
      0.9272164106369019,
      0.9501975178718567,
      0.9180369973182678,
      0.9449623227119446,
      0.9245911240577698,
      0.9607845544815063,
      0.9411851167678833,
      0.9577543139457703,
      0.9312411546707153,
      0.8947827816009521,
      0.944617509841919,
      0.9352063536643982,
      0.9811515212059021,
      0.9759917855262756,
      0.9304240345954895,
      0.9421635866165161,
      0.9049420952796936,
      0.9039084315299988,
      0.9611812829971313,
      0.9595346450805664,
      0.9610520005226135,
      0.9192346334457397,
      0.9604102969169617,
      0.9127152562141418,
      0.9021663069725037,
      0.9607107043266296,
      0.9790168404579163,
      0.9940151572227478,
      0.9984875321388245,
      0.9986625909805298,
      0.998640239238739,
      0.9996052384376526,
      0.9998294711112976,
      0.9995136857032776,
      0.9993884563446045,
      0.9992839097976685,
      0.999722957611084,
      0.9995297789573669,
      0.9998349547386169,
      0.9998648762702942,
      0.9995899200439453,
      0.999786376953125,
      0.9998462796211243,
      0.9996827840805054,
      0.9995614290237427,
      0.9991252422332764,
      0.9996187090873718,
      0.9996837377548218,
      0.9998733997344971,
      0.9999071955680847,
      0.9999128580093384,
      0.9998969435691833,
      0.9998922348022461,
      0.9999300241470337,
      0.9998546242713928,
      0.9997655749320984,
      0.9996228814125061,
      0.9992426633834839,
      0.9877025485038757,
      0.9571539163589478,
      0.9700753092765808,
      0.9293249845504761,
      0.9477078318595886,
      0.901472806930542,
      0.9279096126556396,
      0.9074628353118896,
      0.9401017427444458,
      0.9187560677528381,
      0.9031347036361694,
      0.8877483606338501,
      0.8845744132995605,
      0.8918850421905518,
      0.9084948301315308,
      0.9232008457183838,
      0.9724192023277283,
      0.9837207794189453,
      0.9983725547790527,
      0.9993616938591003,
      0.9997763633728027,
      0.9996424317359924
    ],
    [
      0.7969704866409302,
      0.8263692855834961,
      0.8596365451812744,
      0.8242844343185425,
      0.8049623966217041,
      0.8486363887786865,
      0.849894642829895,
      0.8043417930603027,
      0.8205486536026001,
      0.8532452583312988,
      0.8190484046936035,
      0.7877896428108215,
      0.8151085376739502,
      0.8459115028381348,
      0.7833149433135986,
      0.7614277005195618,
      0.821723222732544,
      0.823752224445343,
      0.7552225589752197,
      0.7895932793617249,
      0.8463828563690186,
      0.7965388298034668,
      0.7633517384529114,
      0.8222582936286926,
      0.8513370752334595,
      0.8022513389587402,
      0.8115542531013489,
      0.8643466234207153,
      0.8518443703651428,
      0.8230530023574829,
      0.8437399864196777,
      0.8843460083007812,
      0.8630260229110718,
      0.8729053735733032,
      0.8879129886627197,
      0.898033857345581,
      0.8889690041542053,
      0.8830947875976562,
      0.9209259748458862,
      0.9306113123893738,
      0.9297224879264832,
      0.9145020246505737,
      0.8862696886062622,
      0.9011924266815186,
      0.8802997469902039,
      0.87260502576828,
      0.8816791772842407,
      0.8687768578529358,
      0.8499699234962463,
      0.8456510901451111,
      0.8653455376625061,
      0.8277046084403992,
      0.8151901960372925,
      0.8365992307662964,
      0.8209588527679443,
      0.7921249270439148,
      0.7957068085670471,
      0.8159892559051514,
      0.7698510885238647,
      0.7653093338012695,
      0.8006045818328857,
      0.7922927141189575,
      0.7563219666481018,
      0.7807790637016296,
      0.8081904053688049,
      0.7980658411979675,
      0.7812520265579224,
      0.8140630722045898,
      0.8291080594062805,
      0.8218364715576172,
      0.8115403056144714,
      0.8291949033737183,
      0.800598680973053,
      0.7791405320167542,
      0.7922260165214539,
      0.793724000453949,
      0.7328839898109436,
      0.9411944150924683,
      0.910347580909729,
      0.9256331920623779,
      0.9317197203636169,
      0.9580976963043213,
      0.9841381907463074,
      0.9938642382621765,
      0.9983693361282349,
      0.997948169708252,
      0.9882031679153442,
      0.9952347278594971,
      0.9992658495903015,
      0.9996697306632996,
      0.9998716115951538,
      0.9998631477355957,
      0.9998691082000732,
      0.999877393245697,
      0.9999051094055176,
      0.9999440908432007,
      0.9999398589134216,
      0.9998777508735657,
      0.9996172785758972,
      0.9993710517883301,
      0.9978488683700562,
      0.998406171798706,
      0.9937992095947266,
      0.9966402053833008,
      0.999366044998169,
      0.9995932579040527,
      0.9996465444564819,
      0.9995926022529602,
      0.9991572499275208,
      0.9908825755119324,
      0.9777335524559021,
      0.9298431873321533,
      0.9320403933525085,
      0.9539142847061157,
      0.9239293336868286,
      0.9501407146453857,
      0.9289173483848572,
      0.9637579321861267,
      0.9450463056564331,
      0.9607128500938416,
      0.935024082660675,
      0.899665355682373,
      0.9480080604553223,
      0.9389050006866455,
      0.9832695722579956,
      0.9786211252212524,
      0.9349274635314941,
      0.9481085538864136,
      0.9114019274711609,
      0.9108591079711914,
      0.9650589227676392,
      0.9640504121780396,
      0.9657748937606812,
      0.925299346446991,
      0.9641311168670654,
      0.9186785221099854,
      0.9068979024887085,
      0.9632585048675537,
      0.9810353517532349,
      0.9947993755340576,
      0.9987287521362305,
      0.9988449811935425,
      0.9988552927970886,
      0.9996618032455444,
      0.9998540878295898,
      0.9995784759521484,
      0.9994750618934631,
      0.9993837475776672,
      0.9997628331184387,
      0.9996173977851868,
      0.99985271692276,
      0.9998822808265686,
      0.999658465385437,
      0.9998215436935425,
      0.9998645186424255,
      0.9997493624687195,
      0.9996525049209595,
      0.9992738962173462,
      0.9996877908706665,
      0.9997336268424988,
      0.9998927116394043,
      0.9999222159385681,
      0.999920666217804,
      0.9999021887779236,
      0.9999040365219116,
      0.9999374747276306,
      0.9998716115951538,
      0.9998041391372681,
      0.9997011423110962,
      0.9993918538093567,
      0.9898437857627869,
      0.961176335811615,
      0.973193883895874,
      0.9331300258636475,
      0.9523115158081055,
      0.9072598814964294,
      0.9339303970336914,
      0.9153575301170349,
      0.9452955722808838,
      0.9251140356063843,
      0.9109577536582947,
      0.8971564769744873,
      0.894850492477417,
      0.9003443717956543,
      0.9144073724746704,
      0.9284231662750244,
      0.9773471355438232,
      0.986832320690155,
      0.9988794326782227,
      0.9995092153549194,
      0.9998093843460083,
      0.9996753931045532
    ],
    [
      0.798555850982666,
      0.8435854911804199,
      0.8740273714065552,
      0.8397619128227234,
      0.8316690921783447,
      0.8719006180763245,
      0.8662819862365723,
      0.8314940333366394,
      0.8489602208137512,
      0.8769513368606567,
      0.8391753435134888,
      0.819532573223114,
      0.8455736041069031,
      0.866072416305542,
      0.809794008731842,
      0.7996232509613037,
      0.847558856010437,
      0.8480409383773804,
      0.7851542830467224,
      0.8123169541358948,
      0.8645561337471008,
      0.8195183277130127,
      0.7833622694015503,
      0.8409169912338257,
      0.8658825159072876,
      0.8210937976837158,
      0.8259905576705933,
      0.8768488168716431,
      0.867167592048645,
      0.8411471247673035,
      0.8580828905105591,
      0.897201657295227,
      0.8801917433738708,
      0.887641191482544,
      0.9008983373641968,
      0.9116240739822388,
      0.9050695896148682,
      0.8964657187461853,
      0.9302412271499634,
      0.9410360455513,
      0.9426221251487732,
      0.9329602718353271,
      0.9020909667015076,
      0.9121382832527161,
      0.8929904103279114,
      0.8864420652389526,
      0.891992449760437,
      0.8806983232498169,
      0.8636795282363892,
      0.8576744794845581,
      0.8738871216773987,
      0.8388858437538147,
      0.8273807764053345,
      0.8451792001724243,
      0.8315036296844482,
      0.8037694692611694,
      0.8065313100814819,
      0.8270190954208374,
      0.7884502410888672,
      0.7833457589149475,
      0.8144136071205139,
      0.8141397833824158,
      0.7823246717453003,
      0.8014164566993713,
      0.8267961740493774,
      0.8237340450286865,
      0.8115922212600708,
      0.8371773958206177,
      0.8522032499313354,
      0.8595983386039734,
      0.8446801900863647,
      0.8502193093299866,
      0.8280216455459595,
      0.8124345541000366,
      0.8167593479156494,
      0.8139505982398987,
      0.7546012997627258,
      0.9469859600067139,
      0.9188423156738281,
      0.9341012239456177,
      0.9407049417495728,
      0.9642821550369263,
      0.9875154495239258,
      0.9964631199836731,
      0.9989103674888611,
      0.9987372756004333,
      0.9922031760215759,
      0.9976407885551453,
      0.9995371103286743,
      0.9997485876083374,
      0.9998919367790222,
      0.9998663067817688,
      0.999874472618103,
      0.9998791217803955,
      0.9999077916145325,
      0.9999467134475708,
      0.9999472498893738,
      0.9998996257781982,
      0.9997016787528992,
      0.9995107054710388,
      0.9984437823295593,
      0.9987682104110718,
      0.9950268864631653,
      0.9972569346427917,
      0.999534010887146,
      0.9996647238731384,
      0.9996988773345947,
      0.9996668100357056,
      0.9994032382965088,
      0.9924160838127136,
      0.9818215370178223,
      0.9360785484313965,
      0.938909113407135,
      0.9590722918510437,
      0.9343459606170654,
      0.9568650722503662,
      0.9355130791664124,
      0.9678068161010742,
      0.9486356377601624,
      0.9653817415237427,
      0.9408866167068481,
      0.9074740409851074,
      0.9530093669891357,
      0.9450031518936157,
      0.9863247871398926,
      0.9820160865783691,
      0.9407033920288086,
      0.9549686312675476,
      0.92002272605896,
      0.9192679524421692,
      0.9686743021011353,
      0.9689596891403198,
      0.9711254835128784,
      0.9305729269981384,
      0.9673449397087097,
      0.9237387180328369,
      0.9110864996910095,
      0.9667131900787354,
      0.9838616251945496,
      0.9957207441329956,
      0.9989671111106873,
      0.9990278482437134,
      0.9990503191947937,
      0.9997124075889587,
      0.9998776316642761,
      0.9996449947357178,
      0.999566376209259,
      0.9995032548904419,
      0.9998120069503784,
      0.9997166395187378,
      0.999876856803894,
      0.9999058246612549,
      0.9997508525848389,
      0.9998660087585449,
      0.9998881220817566,
      0.9998242259025574,
      0.9997560977935791,
      0.9994562268257141,
      0.9997780323028564,
      0.99979168176651,
      0.9999138712882996,
      0.9999361634254456,
      0.9999272227287292,
      0.9999061822891235,
      0.9999187588691711,
      0.9999450445175171,
      0.9998891353607178,
      0.9998422861099243,
      0.9997747540473938,
      0.9995450973510742,
      0.9921302199363708,
      0.9668615460395813,
      0.9768523573875427,
      0.938890814781189,
      0.958034873008728,
      0.9166741371154785,
      0.9441169500350952,
      0.9263940453529358,
      0.952660322189331,
      0.9335988759994507,
      0.9211552143096924,
      0.9094415903091431,
      0.9086484909057617,
      0.9111974835395813,
      0.9228765964508057,
      0.9372789859771729,
      0.9825466871261597,
      0.9904769659042358,
      0.9993005394935608,
      0.9996498823165894,
      0.9998416900634766,
      0.9997061491012573
    ],
    [
      0.80448979139328,
      0.8535007238388062,
      0.8816879987716675,
      0.8486480712890625,
      0.8453923463821411,
      0.8825953006744385,
      0.8743034601211548,
      0.843357503414154,
      0.8603580594062805,
      0.8860726356506348,
      0.848680317401886,
      0.8329498171806335,
      0.8570479154586792,
      0.8749973177909851,
      0.8210679888725281,
      0.8134478330612183,
      0.8583298921585083,
      0.8562096357345581,
      0.7977960705757141,
      0.8225585222244263,
      0.8724366426467896,
      0.828667163848877,
      0.7937344312667847,
      0.8495532274246216,
      0.8730080723762512,
      0.8308776617050171,
      0.8336519002914429,
      0.8831883668899536,
      0.8749520778656006,
      0.8503202199935913,
      0.8664904832839966,
      0.9038069248199463,
      0.888473629951477,
      0.8940999507904053,
      0.9067741632461548,
      0.9176212549209595,
      0.9120071530342102,
      0.9037907123565674,
      0.9351539015769958,
      0.945991039276123,
      0.9490300416946411,
      0.940453052520752,
      0.9101670384407043,
      0.9181668758392334,
      0.900851309299469,
      0.892694354057312,
      0.8976837396621704,
      0.887148380279541,
      0.8704854249954224,
      0.8641886711120605,
      0.8791928887367249,
      0.8447116017341614,
      0.8334143757820129,
      0.8502943515777588,
      0.837390661239624,
      0.8099604845046997,
      0.8134075403213501,
      0.8344401717185974,
      0.7978438138961792,
      0.7938299775123596,
      0.8240872621536255,
      0.8272925019264221,
      0.7960505485534668,
      0.8143764138221741,
      0.8382089138031006,
      0.839530348777771,
      0.8274042010307312,
      0.849886417388916,
      0.8655962944030762,
      0.8744840621948242,
      0.858786940574646,
      0.861361026763916,
      0.8423190116882324,
      0.828138530254364,
      0.8286457657814026,
      0.8234251737594604,
      0.7653496265411377,
      0.9499588012695312,
      0.9245281219482422,
      0.9392661452293396,
      0.9447408318519592,
      0.9677843451499939,
      0.9894240498542786,
      0.9976295232772827,
      0.999150276184082,
      0.9990560412406921,
      0.9940145611763,
      0.9983199238777161,
      0.9996421337127686,
      0.9997802972793579,
      0.9999011754989624,
      0.9998686909675598,
      0.9998760223388672,
      0.9998785853385925,
      0.9999081492424011,
      0.9999481439590454,
      0.9999514818191528,
      0.999910831451416,
      0.9997606873512268,
      0.9995965361595154,
      0.9987742900848389,
      0.9989789128303528,
      0.9958106875419617,
      0.9976388216018677,
      0.9996175169944763,
      0.9997015595436096,
      0.999725341796875,
      0.999704897403717,
      0.9995131492614746,
      0.9933387041091919,
      0.983432412147522,
      0.9399710893630981,
      0.9435242414474487,
      0.9627131223678589,
      0.9398008584976196,
      0.9605141282081604,
      0.9394093751907349,
      0.970470130443573,
      0.9521054029464722,
      0.9680290818214417,
      0.9449478387832642,
      0.9130738973617554,
      0.9573285579681396,
      0.9458121657371521,
      0.9883870482444763,
      0.9842542409896851,
      0.9439611434936523,
      0.9585516452789307,
      0.9252932071685791,
      0.9241061806678772,
      0.9708171486854553,
      0.9712285995483398,
      0.9738718271255493,
      0.9331004619598389,
      0.9695073366165161,
      0.9270951151847839,
      0.9137853980064392,
      0.9695765972137451,
      0.9861226081848145,
      0.9964008927345276,
      0.9991368055343628,
      0.9991931319236755,
      0.9991697072982788,
      0.9997416734695435,
      0.9998919367790222,
      0.9996887445449829,
      0.9996191263198853,
      0.9995833039283752,
      0.999837338924408,
      0.999763548374176,
      0.9998891949653625,
      0.9999169111251831,
      0.9997975826263428,
      0.9998872876167297,
      0.9999008178710938,
      0.9998596906661987,
      0.999805212020874,
      0.9995484352111816,
      0.999821662902832,
      0.9998233914375305,
      0.9999259114265442,
      0.9999449253082275,
      0.9999317526817322,
      0.9999087452888489,
      0.9999263286590576,
      0.9999496936798096,
      0.9998999834060669,
      0.9998659491539001,
      0.9998173713684082,
      0.9996326565742493,
      0.9933773279190063,
      0.9698817729949951,
      0.9790266752243042,
      0.94256192445755,
      0.9613804817199707,
      0.9222671985626221,
      0.9494814276695251,
      0.9323511123657227,
      0.9577562808990479,
      0.9402960538864136,
      0.9277424812316895,
      0.916377067565918,
      0.9161368608474731,
      0.9173308610916138,
      0.927471935749054,
      0.9417762756347656,
      0.9850103855133057,
      0.9922451376914978,
      0.9994681477546692,
      0.999710202217102,
      0.9998587369918823,
      0.9997180700302124
    ],
    [
      0.8089690208435059,
      0.8593473434448242,
      0.8875337243080139,
      0.8561499118804932,
      0.8569242358207703,
      0.8914510607719421,
      0.8811545372009277,
      0.8548203706741333,
      0.8721120953559875,
      0.8951060175895691,
      0.8581485748291016,
      0.8487201929092407,
      0.8711658120155334,
      0.8848139643669128,
      0.8347427845001221,
      0.830276370048523,
      0.8721320629119873,
      0.8668807744979858,
      0.8153753280639648,
      0.8377034068107605,
      0.8824601173400879,
      0.8411464095115662,
      0.8083109855651855,
      0.8615064024925232,
      0.8823812007904053,
      0.8425027132034302,
      0.8458488583564758,
      0.8914600610733032,
      0.8845593929290771,
      0.861014187335968,
      0.8770995140075684,
      0.9121407866477966,
      0.8985276818275452,
      0.9019640684127808,
      0.9143845438957214,
      0.925943911075592,
      0.9202646017074585,
      0.9120427370071411,
      0.9415587186813354,
      0.9526833891868591,
      0.956039547920227,
      0.9479811191558838,
      0.9194945096969604,
      0.9255326986312866,
      0.9088749885559082,
      0.9008480310440063,
      0.9054266214370728,
      0.8954205513000488,
      0.8794409036636353,
      0.8728120923042297,
      0.8863414525985718,
      0.852402925491333,
      0.8401137590408325,
      0.8565861582756042,
      0.8450604677200317,
      0.8184990286827087,
      0.8228180408477783,
      0.8448964953422546,
      0.8132261037826538,
      0.8075686693191528,
      0.8363768458366394,
      0.843978226184845,
      0.815869152545929,
      0.8322165608406067,
      0.8523010015487671,
      0.8587765693664551,
      0.8466026186943054,
      0.8658497333526611,
      0.8805462121963501,
      0.8897470831871033,
      0.874059796333313,
      0.8733863830566406,
      0.8577759265899658,
      0.8440272808074951,
      0.8404725193977356,
      0.8344794511795044,
      0.7772918939590454,
      0.953717052936554,
      0.9307085275650024,
      0.945004940032959,
      0.9497621655464172,
      0.9716315269470215,
      0.9910808801651001,
      0.9983771443367004,
      0.99931401014328,
      0.9992206692695618,
      0.9945075511932373,
      0.9986074566841125,
      0.999714732170105,
      0.9998079538345337,
      0.9999097585678101,
      0.9998716115951538,
      0.9998766779899597,
      0.999877393245697,
      0.9999083876609802,
      0.9999496340751648,
      0.9999557137489319,
      0.9999228715896606,
      0.9998133182525635,
      0.9997051954269409,
      0.9990618228912354,
      0.9991751313209534,
      0.9965718388557434,
      0.9980277419090271,
      0.9996883273124695,
      0.9997327327728271,
      0.9997487664222717,
      0.999738335609436,
      0.9996097087860107,
      0.9942664504051208,
      0.9839053153991699,
      0.9443681836128235,
      0.9486896991729736,
      0.9668369293212891,
      0.9464520215988159,
      0.9646482467651367,
      0.9442353844642639,
      0.9733665585517883,
      0.9571303725242615,
      0.9713171720504761,
      0.9500129818916321,
      0.9201496839523315,
      0.9637183547019958,
      0.9505486488342285,
      0.9913082122802734,
      0.9868236780166626,
      0.9472100734710693,
      0.9626742005348206,
      0.9317336082458496,
      0.9305399656295776,
      0.9730857610702515,
      0.9735701084136963,
      0.9766730666160583,
      0.936219334602356,
      0.9722881317138672,
      0.9323799014091492,
      0.9184377193450928,
      0.9737480878829956,
      0.9896682500839233,
      0.9973850846290588,
      0.9993594884872437,
      0.999424397945404,
      0.9993482828140259,
      0.9997847080230713,
      0.999911904335022,
      0.9997674822807312,
      0.9996833801269531,
      0.9996952414512634,
      0.999867856502533,
      0.9998132586479187,
      0.9999024271965027,
      0.9999294877052307,
      0.9998354315757751,
      0.9999058246612549,
      0.9999123811721802,
      0.999889612197876,
      0.9998502135276794,
      0.9996397495269775,
      0.9998654723167419,
      0.9998689889907837,
      0.9999400973320007,
      0.9999545812606812,
      0.9999375343322754,
      0.999910295009613,
      0.999930739402771,
      0.9999526739120483,
      0.9999072551727295,
      0.9998844265937805,
      0.99985271692276,
      0.9997079372406006,
      0.9944740533828735,
      0.9724141359329224,
      0.981389045715332,
      0.9465125799179077,
      0.9647245407104492,
      0.9285542368888855,
      0.9550620317459106,
      0.9387320280075073,
      0.9633592963218689,
      0.9473453760147095,
      0.9349300861358643,
      0.9237658977508545,
      0.923793375492096,
      0.9236578941345215,
      0.9317366480827332,
      0.9458457231521606,
      0.9866107702255249,
      0.9935295581817627,
      0.9996046423912048,
      0.9997644424438477,
      0.9998743534088135,
      0.9997251033782959
    ],
    [
      0.8157662749290466,
      0.8676289319992065,
      0.8933448791503906,
      0.8633575439453125,
      0.8696483969688416,
      0.901777982711792,
      0.8887654542922974,
      0.8680579662322998,
      0.8874296545982361,
      0.9083971381187439,
      0.8749278783798218,
      0.8718200922012329,
      0.8949029445648193,
      0.9025619029998779,
      0.8608264923095703,
      0.862693190574646,
      0.8973168134689331,
      0.8868903517723083,
      0.8506225347518921,
      0.8653392195701599,
      0.8982964754104614,
      0.8591097593307495,
      0.8323550224304199,
      0.8774155974388123,
      0.8910000324249268,
      0.8527631759643555,
      0.8561052680015564,
      0.8979629278182983,
      0.8890380263328552,
      0.865993082523346,
      0.8848649263381958,
      0.9162631034851074,
      0.902712345123291,
      0.9042506217956543,
      0.9183169603347778,
      0.9295611381530762,
      0.9237741231918335,
      0.9149580597877502,
      0.9444188475608826,
      0.9559556245803833,
      0.9593817591667175,
      0.9514847993850708,
      0.9239882230758667,
      0.9290344715118408,
      0.9124562740325928,
      0.9022880792617798,
      0.9081012010574341,
      0.8991018533706665,
      0.881604790687561,
      0.8747056126594543,
      0.8894495964050293,
      0.8562040328979492,
      0.843159019947052,
      0.8605406880378723,
      0.852879524230957,
      0.8288558721542358,
      0.8344430923461914,
      0.8575179576873779,
      0.8340826034545898,
      0.829565167427063,
      0.8535559177398682,
      0.8651845455169678,
      0.8486024737358093,
      0.861000120639801,
      0.8705325722694397,
      0.8828753232955933,
      0.8750431537628174,
      0.8881583213806152,
      0.8979081511497498,
      0.9070234298706055,
      0.8919193148612976,
      0.8887537717819214,
      0.874048113822937,
      0.8621013760566711,
      0.8544447422027588,
      0.846194863319397,
      0.7899258732795715,
      0.9584835767745972,
      0.937353789806366,
      0.951429009437561,
      0.9559091329574585,
      0.9761883020401001,
      0.9928673505783081,
      0.9989221692085266,
      0.999452531337738,
      0.9993680119514465,
      0.9951379299163818,
      0.9988728165626526,
      0.9997685551643372,
      0.9998298287391663,
      0.9999175071716309,
      0.9998820424079895,
      0.9998786449432373,
      0.999876856803894,
      0.9999085664749146,
      0.9999512434005737,
      0.9999597072601318,
      0.9999337792396545,
      0.9998555779457092,
      0.9997822642326355,
      0.9993053674697876,
      0.9994348883628845,
      0.9974592924118042,
      0.9985719323158264,
      0.9997538328170776,
      0.9997616410255432,
      0.9997707605361938,
      0.999769389629364,
      0.999699056148529,
      0.9953435659408569,
      0.9861903786659241,
      0.9503384828567505,
      0.9561648368835449,
      0.9722728729248047,
      0.956218957901001,
      0.970670223236084,
      0.9513325095176697,
      0.9775137901306152,
      0.9628404378890991,
      0.9752225875854492,
      0.9565342664718628,
      0.9290700554847717,
      0.9717892408370972,
      0.9573328495025635,
      0.9945962429046631,
      0.9895477294921875,
      0.9537808895111084,
      0.9689301252365112,
      0.9413083791732788,
      0.938461184501648,
      0.9755237102508545,
      0.9759882092475891,
      0.9802693128585815,
      0.9429782629013062,
      0.9790565967559814,
      0.9430625438690186,
      0.9283300638198853,
      0.9806052446365356,
      0.9945772886276245,
      0.9984884262084961,
      0.9995989799499512,
      0.9996590614318848,
      0.9995651841163635,
      0.9998392462730408,
      0.9999340176582336,
      0.9998476505279541,
      0.9997854232788086,
      0.9997914433479309,
      0.9998966455459595,
      0.9998589754104614,
      0.999915361404419,
      0.9999412298202515,
      0.9998728632926941,
      0.9999238848686218,
      0.999923586845398,
      0.999916672706604,
      0.9998900890350342,
      0.9997460842132568,
      0.9999026656150818,
      0.9999135732650757,
      0.9999535083770752,
      0.99996417760849,
      0.9999438524246216,
      0.9999130368232727,
      0.9999387860298157,
      0.9999562501907349,
      0.9999148845672607,
      0.999901533126831,
      0.9998842477798462,
      0.9997700452804565,
      0.9954867959022522,
      0.9748732447624207,
      0.9834171533584595,
      0.9511005282402039,
      0.969253420829773,
      0.9364523887634277,
      0.9618145823478699,
      0.9465886354446411,
      0.969796895980835,
      0.9553655385971069,
      0.942784309387207,
      0.9326263666152954,
      0.9324922561645508,
      0.9314313530921936,
      0.937409520149231,
      0.9505665302276611,
      0.9879802465438843,
      0.9943835735321045,
      0.9996994137763977,
      0.9998058676719666,
      0.9998883008956909,
      0.9997319579124451
    ],
    [
      0.8238196969032288,
      0.876140832901001,
      0.8993456363677979,
      0.8710740804672241,
      0.8795287609100342,
      0.9104117155075073,
      0.896782636642456,
      0.8805544376373291,
      0.9003384709358215,
      0.9189667701721191,
      0.8894860744476318,
      0.8907521963119507,
      0.9139337539672852,
      0.9175968170166016,
      0.8828082084655762,
      0.8929390907287598,
      0.9177892804145813,
      0.9053907990455627,
      0.8783072233200073,
      0.8891564607620239,
      0.9120321273803711,
      0.8762911558151245,
      0.8519666194915771,
      0.8908188343048096,
      0.8980127573013306,
      0.8620696067810059,
      0.8665254712104797,
      0.9026592969894409,
      0.8906904458999634,
      0.8679521083831787,
      0.8902502059936523,
      0.918297290802002,
      0.9039018154144287,
      0.9034376740455627,
      0.9202256202697754,
      0.9311597347259521,
      0.9251832962036133,
      0.9146409630775452,
      0.9455152750015259,
      0.9574324488639832,
      0.9609763622283936,
      0.9530172348022461,
      0.9264498949050903,
      0.9313631057739258,
      0.9143495559692383,
      0.900708794593811,
      0.9091370105743408,
      0.9012343883514404,
      0.8811692595481873,
      0.8753023147583008,
      0.8924075365066528,
      0.8598067760467529,
      0.8490554690361023,
      0.8670695424079895,
      0.8609899282455444,
      0.8415784239768982,
      0.8481254577636719,
      0.8703250885009766,
      0.8557218909263611,
      0.8514835834503174,
      0.868759036064148,
      0.8853460550308228,
      0.8784681558609009,
      0.8874408006668091,
      0.8888737559318542,
      0.9025253057479858,
      0.8997637629508972,
      0.9076995849609375,
      0.9135273098945618,
      0.9210038781166077,
      0.9076611995697021,
      0.9031047821044922,
      0.8896922469139099,
      0.8769392967224121,
      0.868484616279602,
      0.8577005863189697,
      0.8024556636810303,
      0.963006317615509,
      0.943626880645752,
      0.9573954343795776,
      0.961529552936554,
      0.9802206754684448,
      0.9942715764045715,
      0.9992210865020752,
      0.9995482563972473,
      0.9994652271270752,
      0.9956052303314209,
      0.9990013241767883,
      0.9997977018356323,
      0.999843180179596,
      0.9999224543571472,
      0.9998835921287537,
      0.9998794198036194,
      0.9998762011528015,
      0.9999091625213623,
      0.9999527335166931,
      0.9999618530273438,
      0.9999422430992126,
      0.999885082244873,
      0.9998377561569214,
      0.9995433688163757,
      0.9996168613433838,
      0.9981819987297058,
      0.9989906549453735,
      0.9998024702072144,
      0.9997849464416504,
      0.9997879266738892,
      0.9997917413711548,
      0.9997482299804688,
      0.9960722327232361,
      0.9883372783660889,
      0.9564884901046753,
      0.9638315439224243,
      0.9779269695281982,
      0.9666686654090881,
      0.977389395236969,
      0.9603376388549805,
      0.9818277359008789,
      0.9679561853408813,
      0.9785022139549255,
      0.9615896940231323,
      0.9369692206382751,
      0.9775160551071167,
      0.9656557440757751,
      0.9965522289276123,
      0.9924554228782654,
      0.9615311622619629,
      0.9746695160865784,
      0.9513311982154846,
      0.9463404417037964,
      0.9785812497138977,
      0.9783165454864502,
      0.9834225177764893,
      0.9506356716156006,
      0.98531174659729,
      0.9526383876800537,
      0.9386563301086426,
      0.986232578754425,
      0.9973170161247253,
      0.9991229772567749,
      0.9997480511665344,
      0.9997963309288025,
      0.9997180104255676,
      0.9998812675476074,
      0.999950647354126,
      0.9998999834060669,
      0.9998527765274048,
      0.9998504519462585,
      0.9999173879623413,
      0.9998915791511536,
      0.9999253153800964,
      0.999950647354126,
      0.9999001622200012,
      0.9999367594718933,
      0.9999326467514038,
      0.9999357461929321,
      0.9999178647994995,
      0.9998262524604797,
      0.9999284148216248,
      0.9999419450759888,
      0.9999634623527527,
      0.9999716281890869,
      0.9999493360519409,
      0.9999155402183533,
      0.9999442100524902,
      0.9999591708183289,
      0.9999209046363831,
      0.9999147057533264,
      0.9999057054519653,
      0.999811053276062,
      0.9961913228034973,
      0.9770697951316833,
      0.9852914214134216,
      0.9558483958244324,
      0.9736578464508057,
      0.9445016384124756,
      0.968755841255188,
      0.956348180770874,
      0.9759812951087952,
      0.9628340601921082,
      0.950559139251709,
      0.9426859617233276,
      0.9403232932090759,
      0.9384079575538635,
      0.9428533315658569,
      0.9548628330230713,
      0.9891231060028076,
      0.9949175715446472,
      0.9997542500495911,
      0.9998300671577454,
      0.9998977184295654,
      0.9997369647026062
    ],
    [
      0.8312672972679138,
      0.8825700283050537,
      0.9042046070098877,
      0.8766766786575317,
      0.8858563303947449,
      0.9156152009963989,
      0.902833104133606,
      0.8885536193847656,
      0.9078017473220825,
      0.9249240159988403,
      0.8980851769447327,
      0.8999590277671814,
      0.9224874973297119,
      0.9253244400024414,
      0.8941066861152649,
      0.9048934578895569,
      0.927175760269165,
      0.9150246381759644,
      0.8913710117340088,
      0.9029271602630615,
      0.9201337099075317,
      0.8892134428024292,
      0.8648025989532471,
      0.9003388285636902,
      0.9050439596176147,
      0.8704464435577393,
      0.8758490085601807,
      0.9080547094345093,
      0.8966182470321655,
      0.8745520114898682,
      0.8962962627410889,
      0.9233603477478027,
      0.9105840921401978,
      0.9083859920501709,
      0.9248939156532288,
      0.9364451766014099,
      0.9308176636695862,
      0.9201731085777283,
      0.94953453540802,
      0.961860179901123,
      0.9654260873794556,
      0.9568018317222595,
      0.932843804359436,
      0.9366146922111511,
      0.921459436416626,
      0.9076096415519714,
      0.9152030944824219,
      0.9071972966194153,
      0.8884644508361816,
      0.8818650245666504,
      0.8976238965988159,
      0.866296112537384,
      0.8570924997329712,
      0.8750303983688354,
      0.8676233887672424,
      0.8525596261024475,
      0.8582177758216858,
      0.8799700736999512,
      0.8697033524513245,
      0.8644992113113403,
      0.8785885572433472,
      0.899118185043335,
      0.8968236446380615,
      0.901760458946228,
      0.9013994932174683,
      0.915905237197876,
      0.9134998321533203,
      0.918170690536499,
      0.9233071804046631,
      0.9293937683105469,
      0.9166399240493774,
      0.9110678434371948,
      0.8992396593093872,
      0.8852748274803162,
      0.8771925568580627,
      0.8644221425056458,
      0.8101605772972107,
      0.965984582901001,
      0.9484379291534424,
      0.9617422819137573,
      0.9653676152229309,
      0.982875406742096,
      0.9951072335243225,
      0.9993610978126526,
      0.9996140599250793,
      0.9995191693305969,
      0.9959315657615662,
      0.9990831017494202,
      0.9998157620429993,
      0.9998520612716675,
      0.9999258518218994,
      0.999884843826294,
      0.9998798370361328,
      0.999875545501709,
      0.9999093413352966,
      0.9999529719352722,
      0.9999630451202393,
      0.9999459385871887,
      0.9999001622200012,
      0.9998664259910583,
      0.9996667504310608,
      0.9997120499610901,
      0.9985978603363037,
      0.9992161393165588,
      0.9998305439949036,
      0.9997997879981995,
      0.9997984170913696,
      0.9998051524162292,
      0.9997748136520386,
      0.9966767430305481,
      0.9897942543029785,
      0.9612709879875183,
      0.969211220741272,
      0.9817907810211182,
      0.9727111458778381,
      0.9817633032798767,
      0.9669070839881897,
      0.9846509099006653,
      0.971872866153717,
      0.9806225299835205,
      0.9648561477661133,
      0.9429174661636353,
      0.9807324409484863,
      0.9712545871734619,
      0.9974976181983948,
      0.9942527413368225,
      0.9678950309753418,
      0.9792361259460449,
      0.9590555429458618,
      0.9532474279403687,
      0.9808832406997681,
      0.9799550771713257,
      0.9854987859725952,
      0.9553594589233398,
      0.9868834018707275,
      0.9576042294502258,
      0.9453856945037842,
      0.990018367767334,
      0.9983059763908386,
      0.9993788599967957,
      0.999811589717865,
      0.9998523592948914,
      0.9997802972793579,
      0.9998995065689087,
      0.999958336353302,
      0.9999215602874756,
      0.9998809099197388,
      0.9998792409896851,
      0.9999271631240845,
      0.9999075531959534,
      0.9999301433563232,
      0.9999548196792603,
      0.9999138116836548,
      0.999943733215332,
      0.9999379515647888,
      0.9999459981918335,
      0.9999325275421143,
      0.9998646378517151,
      0.9999404549598694,
      0.9999532103538513,
      0.9999673962593079,
      0.9999743700027466,
      0.9999513030052185,
      0.9999157786369324,
      0.9999467134475708,
      0.9999604821205139,
      0.9999246001243591,
      0.9999216794967651,
      0.9999169707298279,
      0.9998337030410767,
      0.9966180324554443,
      0.9786882400512695,
      0.986478865146637,
      0.959822952747345,
      0.9768970012664795,
      0.9503957033157349,
      0.9734017252922058,
      0.9629267454147339,
      0.9799777269363403,
      0.9681695103645325,
      0.9567220211029053,
      0.9503206014633179,
      0.9457008838653564,
      0.9441285729408264,
      0.9468486905097961,
      0.9577659964561462,
      0.9896305799484253,
      0.9952988624572754,
      0.9997854232788086,
      0.9998461008071899,
      0.999903678894043,
      0.9997405409812927
    ],
    [
      0.8389021158218384,
      0.8886784911155701,
      0.908759355545044,
      0.8837956190109253,
      0.8926925659179688,
      0.9204221963882446,
      0.9080833196640015,
      0.895456850528717,
      0.9140110015869141,
      0.9296631813049316,
      0.9049535393714905,
      0.9075695276260376,
      0.9291974306106567,
      0.9315073490142822,
      0.9040559530258179,
      0.9156736731529236,
      0.9350572824478149,
      0.9230783581733704,
      0.9037545323371887,
      0.915862500667572,
      0.9276360869407654,
      0.9013280868530273,
      0.8780266642570496,
      0.9098349213600159,
      0.9129518270492554,
      0.8799604177474976,
      0.8859402537345886,
      0.914434015750885,
      0.9037083387374878,
      0.8830256462097168,
      0.9035893678665161,
      0.9294235110282898,
      0.9192397594451904,
      0.9155588746070862,
      0.9307054877281189,
      0.9430965781211853,
      0.9378196001052856,
      0.9278291463851929,
      0.9545015096664429,
      0.9671061038970947,
      0.9700348973274231,
      0.9607724547386169,
      0.9397068619728088,
      0.9422260522842407,
      0.9295139312744141,
      0.916496217250824,
      0.9224786162376404,
      0.9143865704536438,
      0.8981291055679321,
      0.8907161355018616,
      0.9043193459510803,
      0.875089168548584,
      0.8665546178817749,
      0.8836621046066284,
      0.875956654548645,
      0.8644740581512451,
      0.8693881630897522,
      0.8895280957221985,
      0.8832189440727234,
      0.8780378103256226,
      0.8895013928413391,
      0.9121575355529785,
      0.9115192890167236,
      0.9140416979789734,
      0.9122116565704346,
      0.926293671131134,
      0.9247869849205017,
      0.9267909526824951,
      0.9309507608413696,
      0.9359878897666931,
      0.9240051507949829,
      0.9175429344177246,
      0.9072086811065674,
      0.8928543329238892,
      0.884526252746582,
      0.8702229261398315,
      0.8171848058700562,
      0.9684237241744995,
      0.9524919986724854,
      0.965476393699646,
      0.9686298966407776,
      0.9850240349769592,
      0.9956653714179993,
      0.999455451965332,
      0.9996582269668579,
      0.9995697140693665,
      0.9963151216506958,
      0.9992073178291321,
      0.9998358488082886,
      0.9998615384101868,
      0.9999287724494934,
      0.9998859167098999,
      0.9998801946640015,
      0.9998747706413269,
      0.9999088644981384,
      0.999953031539917,
      0.9999638795852661,
      0.9999484419822693,
      0.9999116063117981,
      0.9998871684074402,
      0.9997482895851135,
      0.9997756481170654,
      0.9988831877708435,
      0.9993671178817749,
      0.9998517036437988,
      0.9998112916946411,
      0.999806821346283,
      0.9998161196708679,
      0.9998087882995605,
      0.9972528219223022,
      0.9911203384399414,
      0.9664771556854248,
      0.9739830493927002,
      0.9848839044570923,
      0.977546751499176,
      0.9851179122924805,
      0.9721280336380005,
      0.9870162010192871,
      0.9750399589538574,
      0.9825410842895508,
      0.9677789211273193,
      0.9484660029411316,
      0.9832907915115356,
      0.9757487773895264,
      0.9981620907783508,
      0.9956620335578918,
      0.9731998443603516,
      0.9828577041625977,
      0.9664541482925415,
      0.9593350887298584,
      0.983041524887085,
      0.9816807508468628,
      0.9873284697532654,
      0.9609677791595459,
      0.9884922504425049,
      0.9632076025009155,
      0.9525130987167358,
      0.9927300214767456,
      0.9989001154899597,
      0.9995630383491516,
      0.9998588562011719,
      0.9998911619186401,
      0.9998286366462708,
      0.9999144077301025,
      0.9999644756317139,
      0.9999372363090515,
      0.9999016523361206,
      0.9998980760574341,
      0.9999340176582336,
      0.9999188780784607,
      0.9999335408210754,
      0.9999589323997498,
      0.9999244809150696,
      0.9999490976333618,
      0.9999421834945679,
      0.9999537467956543,
      0.9999434351921082,
      0.9998921155929565,
      0.9999495148658752,
      0.9999603629112244,
      0.999970018863678,
      0.9999762773513794,
      0.9999523758888245,
      0.9999151825904846,
      0.999948263168335,
      0.9999613761901855,
      0.9999272227287292,
      0.9999264478683472,
      0.9999246001243591,
      0.999849259853363,
      0.9968766570091248,
      0.9801260828971863,
      0.9875571727752686,
      0.963403046131134,
      0.9798683524131775,
      0.9570240378379822,
      0.9775479435920715,
      0.9684077501296997,
      0.9831998348236084,
      0.9725391864776611,
      0.9617675542831421,
      0.9564028382301331,
      0.9513620138168335,
      0.949860692024231,
      0.950648307800293,
      0.9604452848434448,
      0.9904475212097168,
      0.9957060217857361,
      0.9998178482055664,
      0.9998607039451599,
      0.9999088644981384,
      0.999744176864624
    ],
    [
      0.8459289073944092,
      0.8941454887390137,
      0.9123638868331909,
      0.8889559507369995,
      0.8976925611495972,
      0.9239498376846313,
      0.9122857451438904,
      0.9009881019592285,
      0.9188225865364075,
      0.9330222606658936,
      0.9100759625434875,
      0.9139755964279175,
      0.9338646531105042,
      0.935961902141571,
      0.91147381067276,
      0.9244781732559204,
      0.9402992129325867,
      0.9291735887527466,
      0.9131654500961304,
      0.9247434139251709,
      0.9334346055984497,
      0.911120593547821,
      0.8899020552635193,
      0.9179919362068176,
      0.9186117649078369,
      0.8882877826690674,
      0.8946279287338257,
      0.9200695753097534,
      0.9092065095901489,
      0.8908401727676392,
      0.9101235866546631,
      0.9343485832214355,
      0.9259518384933472,
      0.9221152067184448,
      0.9356425404548645,
      0.9484825134277344,
      0.9438022971153259,
      0.9345930814743042,
      0.9585099816322327,
      0.9711641073226929,
      0.9738415479660034,
      0.9646486639976501,
      0.9461723566055298,
      0.9470112919807434,
      0.935063362121582,
      0.9240043759346008,
      0.9286632537841797,
      0.9202409982681274,
      0.906035840511322,
      0.8983194231987,
      0.9104354381561279,
      0.8830039501190186,
      0.8751789331436157,
      0.8909596800804138,
      0.8831338286399841,
      0.8744074106216431,
      0.87889564037323,
      0.8970391750335693,
      0.8938678503036499,
      0.8894769549369812,
      0.8979382514953613,
      0.9210202693939209,
      0.9204474687576294,
      0.9224661588668823,
      0.9192055463790894,
      0.9329895377159119,
      0.9321784973144531,
      0.9323137402534485,
      0.935894787311554,
      0.9404539465904236,
      0.9294690489768982,
      0.9219435453414917,
      0.9124858379364014,
      0.8982151746749878,
      0.8899352550506592,
      0.8747036457061768,
      0.8225472569465637,
      0.9700876474380493,
      0.9552158117294312,
      0.9680528044700623,
      0.9708592891693115,
      0.9864516258239746,
      0.9960426688194275,
      0.9995207190513611,
      0.9996898174285889,
      0.9996042847633362,
      0.9965230822563171,
      0.999266505241394,
      0.9998472929000854,
      0.9998677968978882,
      0.9999310374259949,
      0.9998804330825806,
      0.9998806118965149,
      0.9998754858970642,
      0.9999096393585205,
      0.9999536871910095,
      0.9999647736549377,
      0.9999507069587708,
      0.9999200105667114,
      0.9999017715454102,
      0.9997994303703308,
      0.9998148679733276,
      0.9990527033805847,
      0.999456524848938,
      0.9998659491539001,
      0.9998193979263306,
      0.9998128414154053,
      0.9998238682746887,
      0.9998267292976379,
      0.9976299405097961,
      0.9919904470443726,
      0.9699478149414062,
      0.9767434597015381,
      0.9867434501647949,
      0.9804961681365967,
      0.9871212840080261,
      0.9755440950393677,
      0.9884109497070312,
      0.977272629737854,
      0.983791708946228,
      0.9699598550796509,
      0.9516705870628357,
      0.9850558638572693,
      0.9786033034324646,
      0.9984584450721741,
      0.9964038133621216,
      0.976436972618103,
      0.9850915670394897,
      0.9707105159759521,
      0.9635640382766724,
      0.9846549034118652,
      0.9828441143035889,
      0.9885244965553284,
      0.9648761749267578,
      0.9895620346069336,
      0.9666126370429993,
      0.9566195607185364,
      0.9940062761306763,
      0.9991645216941833,
      0.9996547102928162,
      0.9998820424079895,
      0.9999086260795593,
      0.9998531341552734,
      0.9999232292175293,
      0.9999679327011108,
      0.999945878982544,
      0.9999130368232727,
      0.9999105930328369,
      0.9999388456344604,
      0.9999264478683472,
      0.9999361038208008,
      0.9999610185623169,
      0.9999315738677979,
      0.9999527931213379,
      0.9999452233314514,
      0.9999589323997498,
      0.9999507069587708,
      0.9999100565910339,
      0.9999557137489319,
      0.9999648928642273,
      0.9999718070030212,
      0.9999776482582092,
      0.9999516010284424,
      0.9999175667762756,
      0.9999498128890991,
      0.9999622106552124,
      0.9999291300773621,
      0.9999297261238098,
      0.9999299645423889,
      0.9998599290847778,
      0.9970414042472839,
      0.9812154769897461,
      0.9882678389549255,
      0.9660109877586365,
      0.9818776845932007,
      0.9616141319274902,
      0.9801397323608398,
      0.9718384742736816,
      0.9849894642829895,
      0.9751070737838745,
      0.9649361968040466,
      0.9600944519042969,
      0.9551066160202026,
      0.9538590312004089,
      0.9535031318664551,
      0.9626071453094482,
      0.990960955619812,
      0.9959475994110107,
      0.9998348951339722,
      0.999870240688324,
      0.9999129772186279,
      0.999747633934021
    ],
    [
      0.8543578386306763,
      0.9000476598739624,
      0.9165053367614746,
      0.8948773145675659,
      0.9029223918914795,
      0.927409291267395,
      0.9175435900688171,
      0.9068766832351685,
      0.9235373735427856,
      0.9352250099182129,
      0.9156234264373779,
      0.9200327396392822,
      0.9379211664199829,
      0.9398273229598999,
      0.9180026650428772,
      0.9305936098098755,
      0.9451583623886108,
      0.9351046681404114,
      0.9222089648246765,
      0.933333158493042,
      0.9397672414779663,
      0.9206032156944275,
      0.9036911725997925,
      0.9262424111366272,
      0.9247459173202515,
      0.8975006341934204,
      0.9034286737442017,
      0.9254341125488281,
      0.9153940677642822,
      0.8987503051757812,
      0.9164241552352905,
      0.9389544725418091,
      0.9319193363189697,
      0.9280955791473389,
      0.9399765729904175,
      0.9526042938232422,
      0.9487306475639343,
      0.9407016038894653,
      0.961951732635498,
      0.9743074178695679,
      0.9767768383026123,
      0.9679982662200928,
      0.951336681842804,
      0.9513031840324402,
      0.940814733505249,
      0.9305645227432251,
      0.9340596795082092,
      0.9260368943214417,
      0.9139531254768372,
      0.9060957431793213,
      0.9167952537536621,
      0.8902484774589539,
      0.8850919604301453,
      0.8985390663146973,
      0.8915368318557739,
      0.885377049446106,
      0.8893148899078369,
      0.9052705764770508,
      0.904578447341919,
      0.9028732180595398,
      0.9084169864654541,
      0.930258572101593,
      0.9300380945205688,
      0.9309414029121399,
      0.9269288778305054,
      0.9397068619728088,
      0.939216136932373,
      0.9374606609344482,
      0.9405319690704346,
      0.9448524117469788,
      0.934156596660614,
      0.9262545704841614,
      0.917457103729248,
      0.904229462146759,
      0.8951554894447327,
      0.8799910545349121,
      0.8287501335144043,
      0.9719148874282837,
      0.957948625087738,
      0.9706593751907349,
      0.9728673696517944,
      0.9878796339035034,
      0.9965054392814636,
      0.9995781183242798,
      0.9997162818908691,
      0.999638557434082,
      0.9967247247695923,
      0.9993109703063965,
      0.9998578429222107,
      0.999873697757721,
      0.9999333024024963,
      0.9998824596405029,
      0.9998821020126343,
      0.9998791217803955,
      0.9999101758003235,
      0.9999540448188782,
      0.999965488910675,
      0.9999512434005737,
      0.9999270439147949,
      0.9999144077301025,
      0.9998324513435364,
      0.9998496174812317,
      0.9992325305938721,
      0.9995971918106079,
      0.9998832941055298,
      0.9998300671577454,
      0.9998208284378052,
      0.9998334050178528,
      0.9998496770858765,
      0.998241662979126,
      0.9930662512779236,
      0.973548173904419,
      0.9796653389930725,
      0.9885295629501343,
      0.9830755591392517,
      0.9888961911201477,
      0.9785534739494324,
      0.9897212386131287,
      0.9793487787246704,
      0.9849722385406494,
      0.9720604419708252,
      0.9558875560760498,
      0.9863429069519043,
      0.9808652400970459,
      0.9986345171928406,
      0.9969460964202881,
      0.9790838360786438,
      0.9869887828826904,
      0.9748303890228271,
      0.9673311114311218,
      0.9862138628959656,
      0.9839828014373779,
      0.9895703792572021,
      0.9682865142822266,
      0.9905921816825867,
      0.9697678089141846,
      0.9597189426422119,
      0.9945799112319946,
      0.9993183016777039,
      0.999713659286499,
      0.9998980164527893,
      0.9999207258224487,
      0.999871015548706,
      0.9999297261238098,
      0.9999704957008362,
      0.999952495098114,
      0.9999225735664368,
      0.9999209642410278,
      0.9999443292617798,
      0.9999340176582336,
      0.9999393224716187,
      0.9999638795852661,
      0.9999383687973022,
      0.9999569654464722,
      0.9999486207962036,
      0.9999640583992004,
      0.9999573826789856,
      0.9999250173568726,
      0.9999613761901855,
      0.9999688863754272,
      0.9999736547470093,
      0.9999785423278809,
      0.9999525547027588,
      0.9999179244041443,
      0.9999509453773499,
      0.9999628663063049,
      0.9999308586120605,
      0.9999324679374695,
      0.9999343752861023,
      0.9998690485954285,
      0.9971798062324524,
      0.9823617339134216,
      0.9890108108520508,
      0.9687910676002502,
      0.9837200045585632,
      0.9658793210983276,
      0.9825418591499329,
      0.975225567817688,
      0.9868444800376892,
      0.9777816534042358,
      0.9681000709533691,
      0.9638792276382446,
      0.9586805701255798,
      0.9578602313995361,
      0.955864667892456,
      0.9648764729499817,
      0.9914761185646057,
      0.9962015748023987,
      0.9998515844345093,
      0.9998795390129089,
      0.9999166131019592,
      0.9997506737709045
    ],
    [
      0.8616675734519958,
      0.9059122204780579,
      0.9202137589454651,
      0.90067058801651,
      0.9077287912368774,
      0.9306238889694214,
      0.9218913316726685,
      0.9121076464653015,
      0.9276095628738403,
      0.9382671117782593,
      0.9209623336791992,
      0.9251539707183838,
      0.9398632049560547,
      0.9431415796279907,
      0.9241480231285095,
      0.9349702000617981,
      0.9492819905281067,
      0.9399059414863586,
      0.9292821884155273,
      0.940011203289032,
      0.9449772834777832,
      0.9271296262741089,
      0.9158272743225098,
      0.932953953742981,
      0.9302619099617004,
      0.9065932035446167,
      0.9119259119033813,
      0.9306071400642395,
      0.9215101599693298,
      0.9068790674209595,
      0.9228490591049194,
      0.9437502026557922,
      0.9375201463699341,
      0.933949887752533,
      0.9441928863525391,
      0.9565755128860474,
      0.9532737731933594,
      0.9466378092765808,
      0.9654524922370911,
      0.9771941304206848,
      0.9797331690788269,
      0.9712491035461426,
      0.9565675854682922,
      0.9558112621307373,
      0.9457999467849731,
      0.9367824792861938,
      0.9391237497329712,
      0.9314607381820679,
      0.9209394454956055,
      0.9137532711029053,
      0.9228200912475586,
      0.8977057933807373,
      0.8944960236549377,
      0.9058191776275635,
      0.8999550342559814,
      0.8956509828567505,
      0.8995568156242371,
      0.9137865304946899,
      0.9147704243659973,
      0.9156370162963867,
      0.9191602468490601,
      0.9382288455963135,
      0.9378105401992798,
      0.938123345375061,
      0.9334065318107605,
      0.9454944133758545,
      0.9446993470191956,
      0.9419875144958496,
      0.9449154138565063,
      0.9489703178405762,
      0.9380581378936768,
      0.9300246238708496,
      0.922503650188446,
      0.9093533158302307,
      0.9000699520111084,
      0.8852145671844482,
      0.8349911570549011,
      0.973749577999115,
      0.9608935117721558,
      0.973264217376709,
      0.9753270149230957,
      0.9893426299095154,
      0.9970067143440247,
      0.9996435642242432,
      0.9997415542602539,
      0.9996718168258667,
      0.9969766139984131,
      0.9993797540664673,
      0.9998682737350464,
      0.9998793005943298,
      0.999935507774353,
      0.999883770942688,
      0.9998827576637268,
      0.9998794198036194,
      0.9999105930328369,
      0.9999544024467468,
      0.9999662041664124,
      0.9999530911445618,
      0.9999329447746277,
      0.9999247193336487,
      0.9998649954795837,
      0.9998775720596313,
      0.9993622303009033,
      0.9996446371078491,
      0.9998950362205505,
      0.9998387694358826,
      0.9998281598091125,
      0.999841034412384,
      0.999863862991333,
      0.9985666871070862,
      0.9939133524894714,
      0.9767580032348633,
      0.9822099208831787,
      0.990032970905304,
      0.9852836728096008,
      0.9905605912208557,
      0.9810837507247925,
      0.9908978939056396,
      0.9812482595443726,
      0.986018180847168,
      0.9742150902748108,
      0.9592682123184204,
      0.9874732494354248,
      0.9827809929847717,
      0.9987978339195251,
      0.9974347352981567,
      0.981316089630127,
      0.9885858297348022,
      0.9779338836669922,
      0.970786452293396,
      0.9876113533973694,
      0.9850136041641235,
      0.9905204176902771,
      0.9714317321777344,
      0.9915456175804138,
      0.9725658893585205,
      0.9627257585525513,
      0.9952092170715332,
      0.9994273781776428,
      0.9997543692588806,
      0.9999094605445862,
      0.9999299645423889,
      0.9998843669891357,
      0.9999348521232605,
      0.9999723434448242,
      0.9999572038650513,
      0.9999294877052307,
      0.999927818775177,
      0.9999447464942932,
      0.9999386072158813,
      0.9999416470527649,
      0.9999657869338989,
      0.9999440908432007,
      0.9999602437019348,
      0.9999516010284424,
      0.9999681711196899,
      0.999962568283081,
      0.9999359250068665,
      0.9999655485153198,
      0.9999718070030212,
      0.9999748468399048,
      0.9999793767929077,
      0.9999535083770752,
      0.9999182820320129,
      0.9999520182609558,
      0.9999635815620422,
      0.9999327063560486,
      0.9999352097511292,
      0.999938428401947,
      0.9998788237571716,
      0.9973748326301575,
      0.9837109446525574,
      0.9899295568466187,
      0.971310555934906,
      0.9854190945625305,
      0.969569206237793,
      0.9846222400665283,
      0.9782007932662964,
      0.988506019115448,
      0.9802827835083008,
      0.9712854027748108,
      0.9677568078041077,
      0.9623022079467773,
      0.9615365266799927,
      0.9590411186218262,
      0.9672353267669678,
      0.992182731628418,
      0.9965459704399109,
      0.9998676776885986,
      0.9998888969421387,
      0.9999200701713562,
      0.9997539520263672
    ],
    [
      0.8684068918228149,
      0.9118438959121704,
      0.9240390062332153,
      0.906639575958252,
      0.9128303527832031,
      0.9340704679489136,
      0.9258508682250977,
      0.9177902936935425,
      0.9316428303718567,
      0.9404079914093018,
      0.9250597357749939,
      0.9297424554824829,
      0.9426058530807495,
      0.9455708265304565,
      0.9291040897369385,
      0.9392308592796326,
      0.9523529410362244,
      0.9430221915245056,
      0.9337535500526428,
      0.9443833231925964,
      0.9483110904693604,
      0.9318168759346008,
      0.9230659008026123,
      0.9371201992034912,
      0.9339543581008911,
      0.9124642610549927,
      0.9178839325904846,
      0.9343360066413879,
      0.9264830946922302,
      0.9131482839584351,
      0.9274836778640747,
      0.947372317314148,
      0.942220151424408,
      0.9393216371536255,
      0.9479855298995972,
      0.9603995084762573,
      0.957740843296051,
      0.9520213007926941,
      0.9685643315315247,
      0.979489803314209,
      0.9821254014968872,
      0.973901629447937,
      0.9615141153335571,
      0.9607692956924438,
      0.950034499168396,
      0.9427483081817627,
      0.9438109397888184,
      0.9360963106155396,
      0.9266855120658875,
      0.9201553463935852,
      0.9274506568908691,
      0.9036319851875305,
      0.9011311531066895,
      0.9112735986709595,
      0.9068309664726257,
      0.9026057720184326,
      0.9065094590187073,
      0.9195997714996338,
      0.9223442673683167,
      0.9235578775405884,
      0.926257848739624,
      0.943922758102417,
      0.9434335231781006,
      0.9432114958763123,
      0.9385786056518555,
      0.950249969959259,
      0.9489277005195618,
      0.9455826282501221,
      0.9486097097396851,
      0.9526408314704895,
      0.9416823983192444,
      0.9335556030273438,
      0.9272229671478271,
      0.9144769906997681,
      0.9054514169692993,
      0.8907725811004639,
      0.8420441746711731,
      0.9754447937011719,
      0.9635492563247681,
      0.9755202531814575,
      0.9775403738021851,
      0.9905794262886047,
      0.9974187016487122,
      0.9996945261955261,
      0.9997611045837402,
      0.9996961951255798,
      0.9971764087677002,
      0.9994323253631592,
      0.999879777431488,
      0.9998831748962402,
      0.9999369382858276,
      0.9998846650123596,
      0.9998840093612671,
      0.9998803734779358,
      0.9999113082885742,
      0.9999549388885498,
      0.9999670386314392,
      0.9999553561210632,
      0.9999373555183411,
      0.9999321103096008,
      0.9998871088027954,
      0.9998974800109863,
      0.9994925856590271,
      0.999693751335144,
      0.9999043345451355,
      0.9998455047607422,
      0.9998345375061035,
      0.9998496770858765,
      0.9998802542686462,
      0.9988918900489807,
      0.9946426153182983,
      0.9794806241989136,
      0.9842745661735535,
      0.9912179112434387,
      0.986922025680542,
      0.9917754530906677,
      0.9828376770019531,
      0.9915360808372498,
      0.9827914237976074,
      0.9868937730789185,
      0.975915253162384,
      0.9620172381401062,
      0.9882133603096008,
      0.9841103553771973,
      0.9989281296730042,
      0.9977205991744995,
      0.983058512210846,
      0.9897262454032898,
      0.9800757169723511,
      0.9733659625053406,
      0.9886655211448669,
      0.9858337640762329,
      0.9911569356918335,
      0.9736974835395813,
      0.992220938205719,
      0.9748754501342773,
      0.9648749828338623,
      0.9955493807792664,
      0.9994975328445435,
      0.9997799396514893,
      0.999917209148407,
      0.9999358057975769,
      0.999893069267273,
      0.9999383687973022,
      0.9999739527702332,
      0.9999605417251587,
      0.9999344348907471,
      0.9999333024024963,
      0.9999479055404663,
      0.9999430179595947,
      0.9999438524246216,
      0.9999676942825317,
      0.9999482035636902,
      0.9999629259109497,
      0.9999536871910095,
      0.9999710917472839,
      0.9999662637710571,
      0.9999439716339111,
      0.9999685883522034,
      0.9999741315841675,
      0.9999761581420898,
      0.9999797344207764,
      0.9999544620513916,
      0.9999189972877502,
      0.999953031539917,
      0.9999644756317139,
      0.9999343752861023,
      0.9999374151229858,
      0.9999414682388306,
      0.9998838901519775,
      0.9974926710128784,
      0.9846946597099304,
      0.990527331829071,
      0.9735442399978638,
      0.9866901636123657,
      0.9726268649101257,
      0.9862262010574341,
      0.9805233478546143,
      0.9898253679275513,
      0.9824324250221252,
      0.9738345146179199,
      0.9705035090446472,
      0.9651956558227539,
      0.9645630717277527,
      0.9619873762130737,
      0.9695231318473816,
      0.9927516579627991,
      0.9968224167823792,
      0.9998793601989746,
      0.9998959898948669,
      0.9999229311943054,
      0.999756932258606
    ],
    [
      0.8762721419334412,
      0.9178465604782104,
      0.9281717538833618,
      0.9133710861206055,
      0.918590247631073,
      0.9380773901939392,
      0.9306511878967285,
      0.9244275093078613,
      0.9362934231758118,
      0.9425053596496582,
      0.9302983283996582,
      0.9348282217979431,
      0.9454218745231628,
      0.9480702877044678,
      0.9339444041252136,
      0.9429199695587158,
      0.9551761150360107,
      0.945300817489624,
      0.9368863701820374,
      0.9474588632583618,
      0.95074063539505,
      0.9348651170730591,
      0.9279214143753052,
      0.940072238445282,
      0.9366171956062317,
      0.9167534112930298,
      0.9230682849884033,
      0.9377948045730591,
      0.9316959381103516,
      0.9196726679801941,
      0.9321117401123047,
      0.9514626264572144,
      0.9473282694816589,
      0.9449779391288757,
      0.9520257115364075,
      0.9644830226898193,
      0.9626646637916565,
      0.9571894407272339,
      0.9718106985092163,
      0.9818549156188965,
      0.984234094619751,
      0.9767147302627563,
      0.9660754203796387,
      0.9660598039627075,
      0.9551004767417908,
      0.949059784412384,
      0.9486541748046875,
      0.94138103723526,
      0.9325640201568604,
      0.9268518090248108,
      0.9321231245994568,
      0.9095665216445923,
      0.9078969359397888,
      0.9167630076408386,
      0.9133896827697754,
      0.9088272452354431,
      0.9118002653121948,
      0.9241162538528442,
      0.9287399053573608,
      0.9288325309753418,
      0.9311994314193726,
      0.9486590623855591,
      0.9484236240386963,
      0.9473208785057068,
      0.9429672956466675,
      0.9548457860946655,
      0.9530754089355469,
      0.9490334987640381,
      0.952210545539856,
      0.9568132162094116,
      0.9456288814544678,
      0.9376047849655151,
      0.9321911931037903,
      0.9202842712402344,
      0.9119324684143066,
      0.8971368670463562,
      0.8498199582099915,
      0.9773262143135071,
      0.9663604497909546,
      0.9777209162712097,
      0.9795644283294678,
      0.9915758371353149,
      0.9977102875709534,
      0.9997283816337585,
      0.9997755885124207,
      0.9997139573097229,
      0.9973565340042114,
      0.9994874000549316,
      0.9998871684074402,
      0.999886691570282,
      0.9999385476112366,
      0.9998853802680969,
      0.9998847246170044,
      0.9998810887336731,
      0.9999118447303772,
      0.9999553561210632,
      0.9999675750732422,
      0.9999567866325378,
      0.9999409317970276,
      0.9999383687973022,
      0.9999040365219116,
      0.9999123811721802,
      0.9995898604393005,
      0.9997358918190002,
      0.9999116659164429,
      0.9998514652252197,
      0.9998400211334229,
      0.9998549222946167,
      0.9998880624771118,
      0.9990364909172058,
      0.9952637553215027,
      0.9818190336227417,
      0.9859810471534729,
      0.9921629428863525,
      0.9882634282112122,
      0.992820143699646,
      0.9844856858253479,
      0.9923955798149109,
      0.9845246076583862,
      0.9878780245780945,
      0.9777173399925232,
      0.9646506905555725,
      0.989107608795166,
      0.985540509223938,
      0.999075174331665,
      0.9979522824287415,
      0.9846982955932617,
      0.9906911849975586,
      0.9817990064620972,
      0.9757526516914368,
      0.9896444082260132,
      0.9867039918899536,
      0.9918434619903564,
      0.9756530523300171,
      0.9929415583610535,
      0.9767600893974304,
      0.9667379260063171,
      0.9957923293113708,
      0.9995482563972473,
      0.9997983574867249,
      0.9999229907989502,
      0.9999404549598694,
      0.9998999238014221,
      0.9999411106109619,
      0.9999750256538391,
      0.9999634623527527,
      0.9999381899833679,
      0.9999372959136963,
      0.9999492764472961,
      0.9999455809593201,
      0.9999451041221619,
      0.9999684691429138,
      0.9999514818191528,
      0.9999649524688721,
      0.9999555349349976,
      0.9999735355377197,
      0.9999693036079407,
      0.9999494552612305,
      0.9999710321426392,
      0.9999759793281555,
      0.999977171421051,
      0.999980628490448,
      0.999955415725708,
      0.9999199509620667,
      0.9999540448188782,
      0.9999651908874512,
      0.9999359250068665,
      0.9999393820762634,
      0.9999446272850037,
      0.9998904466629028,
      0.99764484167099,
      0.9858450889587402,
      0.9911615252494812,
      0.9760317802429199,
      0.9879478812217712,
      0.9757543206214905,
      0.987810492515564,
      0.9826711416244507,
      0.9910287857055664,
      0.9843578338623047,
      0.9762219786643982,
      0.973336398601532,
      0.9683117270469666,
      0.9678777456283569,
      0.9649798274040222,
      0.9718862175941467,
      0.9933043718338013,
      0.9971498250961304,
      0.9998900890350342,
      0.9999029636383057,
      0.9999255537986755,
      0.9997596740722656
    ],
    [
      0.8856059312820435,
      0.9249411821365356,
      0.9329879879951477,
      0.920903205871582,
      0.9254026412963867,
      0.9429219365119934,
      0.9359065890312195,
      0.9317956566810608,
      0.941564679145813,
      0.9462587833404541,
      0.935692548751831,
      0.9405907392501831,
      0.9489892721176147,
      0.9508846402168274,
      0.9392149448394775,
      0.9466137886047363,
      0.9579180479049683,
      0.9478450417518616,
      0.9391106367111206,
      0.9509174823760986,
      0.9535530805587769,
      0.938946008682251,
      0.9338873624801636,
      0.9439762830734253,
      0.9401207566261292,
      0.9227837324142456,
      0.9292236566543579,
      0.9423789978027344,
      0.9374003410339355,
      0.9271392226219177,
      0.9374611377716064,
      0.9559968113899231,
      0.9526201486587524,
      0.9503145217895508,
      0.9561836123466492,
      0.9680158495903015,
      0.9665889143943787,
      0.9614822268486023,
      0.9743775725364685,
      0.9833464622497559,
      0.9857727885246277,
      0.9791524410247803,
      0.9696424603462219,
      0.9705177545547485,
      0.9601922035217285,
      0.9546502232551575,
      0.9531509280204773,
      0.9465329051017761,
      0.9383673071861267,
      0.9340578317642212,
      0.9373142123222351,
      0.9165953397750854,
      0.915899395942688,
      0.9234168529510498,
      0.9206198453903198,
      0.9162212610244751,
      0.9187861680984497,
      0.9293148517608643,
      0.9359382390975952,
      0.9352054595947266,
      0.9368624091148376,
      0.9533178806304932,
      0.9533659815788269,
      0.9514200091362,
      0.9471501111984253,
      0.9590672254562378,
      0.9571203589439392,
      0.9527973532676697,
      0.9558263421058655,
      0.9609086513519287,
      0.9500244855880737,
      0.9424033164978027,
      0.9372799396514893,
      0.9263566136360168,
      0.9195593595504761,
      0.9047205448150635,
      0.8590068817138672,
      0.9790788292884827,
      0.9692724943161011,
      0.9796724915504456,
      0.9813860058784485,
      0.9924686551094055,
      0.9979602694511414,
      0.9997576475143433,
      0.9997894763946533,
      0.9997300505638123,
      0.9974794983863831,
      0.9995304346084595,
      0.999893307685852,
      0.9998908638954163,
      0.9999403357505798,
      0.9998869895935059,
      0.9998864531517029,
      0.9998822808265686,
      0.9999129772186279,
      0.9999551177024841,
      0.9999681711196899,
      0.9999584555625916,
      0.9999443292617798,
      0.9999433755874634,
      0.9999174475669861,
      0.9999234676361084,
      0.9996494650840759,
      0.9997388124465942,
      0.999916672706604,
      0.9998558163642883,
      0.9998443722724915,
      0.999860942363739,
      0.999897837638855,
      0.9991490244865417,
      0.995820939540863,
      0.983894407749176,
      0.987513542175293,
      0.9929537177085876,
      0.9894041419029236,
      0.9936277866363525,
      0.9860597848892212,
      0.9931085109710693,
      0.9859986305236816,
      0.9887601733207703,
      0.9794163703918457,
      0.9675407409667969,
      0.9893317818641663,
      0.9862744212150574,
      0.9991390705108643,
      0.9981499314308167,
      0.9861014485359192,
      0.991585373878479,
      0.9833707809448242,
      0.9780848026275635,
      0.9906208515167236,
      0.987567126750946,
      0.9924412369728088,
      0.9777058362960815,
      0.9935253858566284,
      0.9782111644744873,
      0.9677160382270813,
      0.9955787658691406,
      0.9992421865463257,
      0.9997894167900085,
      0.9999234080314636,
      0.9999418258666992,
      0.9999014735221863,
      0.9999432563781738,
      0.9999760389328003,
      0.9999656081199646,
      0.9999412894248962,
      0.9999407529830933,
      0.9999514222145081,
      0.9999485015869141,
      0.9999470114707947,
      0.9999700784683228,
      0.9999544620513916,
      0.9999669790267944,
      0.9999568462371826,
      0.9999754428863525,
      0.9999719858169556,
      0.9999525547027588,
      0.9999732375144958,
      0.9999773502349854,
      0.9999771118164062,
      0.9999812841415405,
      0.9999566078186035,
      0.9999210834503174,
      0.9999554753303528,
      0.9999663233757019,
      0.9999380111694336,
      0.9999417066574097,
      0.9999474883079529,
      0.9998963475227356,
      0.9977736473083496,
      0.9869494438171387,
      0.9916718602180481,
      0.9783275127410889,
      0.9890146255493164,
      0.9784762263298035,
      0.9892069697380066,
      0.984592080116272,
      0.9920667409896851,
      0.9859912991523743,
      0.9783433675765991,
      0.9757707118988037,
      0.9712386727333069,
      0.9710839986801147,
      0.9683852195739746,
      0.9743778109550476,
      0.9936630725860596,
      0.9973589181900024,
      0.9998981952667236,
      0.9999083876609802,
      0.9999286532402039,
      0.9997643232345581
    ],
    [
      0.8951764106750488,
      0.9317444562911987,
      0.9379446506500244,
      0.9284985661506653,
      0.9320375919342041,
      0.9472854733467102,
      0.9408907890319824,
      0.9387684464454651,
      0.9466423392295837,
      0.94999098777771,
      0.9418472051620483,
      0.9468345642089844,
      0.952876627445221,
      0.9542297124862671,
      0.9446672201156616,
      0.950497031211853,
      0.9609028697013855,
      0.9508216381072998,
      0.9433416128158569,
      0.9556742906570435,
      0.957364559173584,
      0.9443099498748779,
      0.9409210085868835,
      0.9491051435470581,
      0.9450189471244812,
      0.9308626055717468,
      0.937310516834259,
      0.9478427767753601,
      0.9441423416137695,
      0.9358241558074951,
      0.9436445236206055,
      0.9609880447387695,
      0.9585054516792297,
      0.9560034275054932,
      0.9608373641967773,
      0.9713467955589294,
      0.9703197479248047,
      0.9655697345733643,
      0.9768744111061096,
      0.9846363663673401,
      0.9872305393218994,
      0.9815077781677246,
      0.9733383655548096,
      0.9745928645133972,
      0.9649589657783508,
      0.9601865410804749,
      0.9578819870948792,
      0.9521774053573608,
      0.9445370435714722,
      0.9419728517532349,
      0.9434609413146973,
      0.9244746565818787,
      0.9257904291152954,
      0.9311214685440063,
      0.9282429218292236,
      0.9242013692855835,
      0.9272065162658691,
      0.9351786971092224,
      0.9430570602416992,
      0.9420466423034668,
      0.9428896307945251,
      0.9577487707138062,
      0.9582012295722961,
      0.9555942416191101,
      0.9515735507011414,
      0.9640428423881531,
      0.9612446427345276,
      0.9566596746444702,
      0.9599130153656006,
      0.9649158120155334,
      0.9543499946594238,
      0.9470410346984863,
      0.9425027966499329,
      0.9330008625984192,
      0.9274497628211975,
      0.9123386740684509,
      0.8688334226608276,
      0.9807465672492981,
      0.9721618890762329,
      0.981413722038269,
      0.9829489588737488,
      0.9931541681289673,
      0.998099684715271,
      0.9997711181640625,
      0.9997961521148682,
      0.9997385144233704,
      0.997542679309845,
      0.999557614326477,
      0.9998994469642639,
      0.9998941421508789,
      0.9999420046806335,
      0.9998881816864014,
      0.9998877644538879,
      0.9998835921287537,
      0.9999150633811951,
      0.9999561905860901,
      0.999969482421875,
      0.9999592900276184,
      0.9999455809593201,
      0.9999455809593201,
      0.9999262690544128,
      0.9999310374259949,
      0.9996978640556335,
      0.9997626543045044,
      0.999921977519989,
      0.9998607039451599,
      0.9998489022254944,
      0.9998645186424255,
      0.9999033808708191,
      0.999226987361908,
      0.9962067008018494,
      0.9856652617454529,
      0.988777220249176,
      0.993639349937439,
      0.9902740120887756,
      0.9942430257797241,
      0.9874999523162842,
      0.9936838150024414,
      0.9873501062393188,
      0.9895047545433044,
      0.9810850024223328,
      0.9705235958099365,
      0.9897404909133911,
      0.987360954284668,
      0.999153196811676,
      0.9983170032501221,
      0.9874719977378845,
      0.9924242496490479,
      0.9847314953804016,
      0.9801921844482422,
      0.991381049156189,
      0.9884222745895386,
      0.9929245114326477,
      0.9797930121421814,
      0.9940619468688965,
      0.979886531829834,
      0.9701418876647949,
      0.9957602620124817,
      0.9992027282714844,
      0.9997955560684204,
      0.9999257922172546,
      0.9999439120292664,
      0.999904990196228,
      0.9999448657035828,
      0.9999765753746033,
      0.9999668598175049,
      0.9999425411224365,
      0.9999426603317261,
      0.99995356798172,
      0.999950647354126,
      0.9999483823776245,
      0.9999704957008362,
      0.9999561905860901,
      0.9999684691429138,
      0.9999584555625916,
      0.9999769926071167,
      0.9999735951423645,
      0.999954879283905,
      0.999974250793457,
      0.9999779462814331,
      0.9999775886535645,
      0.9999814033508301,
      0.9999572038650513,
      0.999921977519989,
      0.9999567270278931,
      0.9999669194221497,
      0.999939501285553,
      0.9999436140060425,
      0.9999496936798096,
      0.9999011158943176,
      0.9979278445243835,
      0.9880537986755371,
      0.992212176322937,
      0.9803544282913208,
      0.9899168014526367,
      0.9808598160743713,
      0.9903610348701477,
      0.9859974980354309,
      0.9929401874542236,
      0.9874396324157715,
      0.9802449941635132,
      0.9779694080352783,
      0.9739490151405334,
      0.9739412665367126,
      0.9715394377708435,
      0.9766054153442383,
      0.9938322901725769,
      0.9974876046180725,
      0.9999048113822937,
      0.9999129176139832,
      0.9999312162399292,
      0.9997698664665222
    ],
    [
      0.9051764607429504,
      0.9392073154449463,
      0.9430465698242188,
      0.9368429183959961,
      0.9397125840187073,
      0.9529455304145813,
      0.9469977021217346,
      0.9461790919303894,
      0.952859103679657,
      0.9551442861557007,
      0.9490151405334473,
      0.9543208479881287,
      0.9582976698875427,
      0.9591100811958313,
      0.952094554901123,
      0.9553699493408203,
      0.964777946472168,
      0.9551895260810852,
      0.9494306445121765,
      0.9610870480537415,
      0.9623423218727112,
      0.9504762887954712,
      0.9487623572349548,
      0.9557333588600159,
      0.9514179825782776,
      0.9403975605964661,
      0.9466458559036255,
      0.9548325538635254,
      0.9517631530761719,
      0.9456508159637451,
      0.9512863755226135,
      0.9665769338607788,
      0.9645195603370667,
      0.9622678756713867,
      0.9660791754722595,
      0.9749346971511841,
      0.9743055105209351,
      0.9700869917869568,
      0.9797927141189575,
      0.9861929416656494,
      0.9887998104095459,
      0.9838408827781677,
      0.9770623445510864,
      0.9786020517349243,
      0.9701430797576904,
      0.9668318033218384,
      0.9642155170440674,
      0.9587014317512512,
      0.9518111944198608,
      0.950893223285675,
      0.9510073661804199,
      0.9342630505561829,
      0.9373111128807068,
      0.9397436380386353,
      0.9370197057723999,
      0.9334774017333984,
      0.9366755485534668,
      0.9417515993118286,
      0.9505965113639832,
      0.9496836066246033,
      0.9494916200637817,
      0.9626376628875732,
      0.9635573625564575,
      0.9607309699058533,
      0.9569045901298523,
      0.969635546207428,
      0.9670469760894775,
      0.9613322019577026,
      0.9644342660903931,
      0.9691474437713623,
      0.959336519241333,
      0.9527108669281006,
      0.9486729502677917,
      0.9421291947364807,
      0.9357712864875793,
      0.9210463762283325,
      0.8814283609390259,
      0.9823062419891357,
      0.9750964641571045,
      0.9832245707511902,
      0.9845908284187317,
      0.9937435388565063,
      0.9981780052185059,
      0.9997770190238953,
      0.9998029470443726,
      0.9997455477714539,
      0.9976169466972351,
      0.9995614886283875,
      0.9999056458473206,
      0.9998956918716431,
      0.99994295835495,
      0.9998891949653625,
      0.9998891353607178,
      0.9998819231987,
      0.9999162554740906,
      0.9999572038650513,
      0.9999702572822571,
      0.9999592304229736,
      0.9999470710754395,
      0.9999477863311768,
      0.9999313950538635,
      0.9999374747276306,
      0.999737560749054,
      0.9997843503952026,
      0.9999275207519531,
      0.9998661279678345,
      0.9998539686203003,
      0.9998701810836792,
      0.999910295009613,
      0.999289333820343,
      0.996544599533081,
      0.9874273538589478,
      0.9899815320968628,
      0.9942924976348877,
      0.9910697340965271,
      0.9948042035102844,
      0.9888660311698914,
      0.9941781759262085,
      0.9886629581451416,
      0.9901210069656372,
      0.9829213619232178,
      0.9734974503517151,
      0.9903361797332764,
      0.9884423017501831,
      0.9990028738975525,
      0.9984303712844849,
      0.9890089631080627,
      0.993150532245636,
      0.986172080039978,
      0.982161819934845,
      0.9921927452087402,
      0.9892038106918335,
      0.9933896660804749,
      0.9820153713226318,
      0.9946921467781067,
      0.9817525744438171,
      0.9729952812194824,
      0.996076226234436,
      0.9991632103919983,
      0.9998071789741516,
      0.9999284744262695,
      0.9999457001686096,
      0.9999086856842041,
      0.9999467730522156,
      0.9999772310256958,
      0.9999679923057556,
      0.9999434351921082,
      0.9999433159828186,
      0.9999530911445618,
      0.9999523758888245,
      0.9999498724937439,
      0.9999703168869019,
      0.9999585151672363,
      0.999970018863678,
      0.9999599456787109,
      0.9999783635139465,
      0.999975323677063,
      0.9999569058418274,
      0.999975323677063,
      0.9999783635139465,
      0.9999789595603943,
      0.9999815821647644,
      0.9999581575393677,
      0.9999233484268188,
      0.9999579787254333,
      0.9999682903289795,
      0.9999396800994873,
      0.9999462366104126,
      0.9999518990516663,
      0.9999067783355713,
      0.9980989098548889,
      0.9891265630722046,
      0.9927875399589539,
      0.9825071096420288,
      0.9909038543701172,
      0.9833354949951172,
      0.9914892315864563,
      0.9874601364135742,
      0.9937223792076111,
      0.9888292551040649,
      0.9822351932525635,
      0.9804263710975647,
      0.9769386649131775,
      0.9768859148025513,
      0.975092887878418,
      0.9789314866065979,
      0.9941238760948181,
      0.997552752494812,
      0.9999104738235474,
      0.9999154806137085,
      0.999933123588562,
      0.9997719526290894
    ],
    [
      0.9194985628128052,
      0.9489325284957886,
      0.9496418237686157,
      0.9460135102272034,
      0.9505258798599243,
      0.9607117176055908,
      0.9550990462303162,
      0.9551553130149841,
      0.9618710279464722,
      0.9628279209136963,
      0.9581341743469238,
      0.9640421867370605,
      0.9659011960029602,
      0.9653995037078857,
      0.9614685773849487,
      0.9637830257415771,
      0.9704423546791077,
      0.9619620442390442,
      0.9577265381813049,
      0.9681349992752075,
      0.9686306715011597,
      0.9574258923530579,
      0.9571003913879395,
      0.9636958241462708,
      0.9594151973724365,
      0.9502473473548889,
      0.9564516544342041,
      0.9630448222160339,
      0.961277425289154,
      0.9568102955818176,
      0.9606399536132812,
      0.9730827212333679,
      0.971341609954834,
      0.9694133400917053,
      0.9726274609565735,
      0.9792728424072266,
      0.9788596034049988,
      0.9761250019073486,
      0.9835535883903503,
      0.9880986213684082,
      0.9907057285308838,
      0.9865763187408447,
      0.9812317490577698,
      0.9829279780387878,
      0.976129412651062,
      0.9742735028266907,
      0.9718037247657776,
      0.9662622213363647,
      0.9609386920928955,
      0.9608595371246338,
      0.9602411389350891,
      0.9452821612358093,
      0.949028491973877,
      0.9491841197013855,
      0.9464477300643921,
      0.9434651136398315,
      0.9465973973274231,
      0.9493180513381958,
      0.959031879901886,
      0.958556592464447,
      0.9576380252838135,
      0.9692543148994446,
      0.9706213474273682,
      0.9676144123077393,
      0.9646481275558472,
      0.9763356447219849,
      0.9750856757164001,
      0.968131959438324,
      0.9710574150085449,
      0.9744360446929932,
      0.9664931297302246,
      0.9606831073760986,
      0.95730060338974,
      0.9527855515480042,
      0.9467843174934387,
      0.9322963953018188,
      0.8975712060928345,
      0.9837421178817749,
      0.9785495400428772,
      0.9854030609130859,
      0.9863995313644409,
      0.9945200681686401,
      0.9983349442481995,
      0.9997876882553101,
      0.9998000264167786,
      0.9997583031654358,
      0.9979257583618164,
      0.9995778799057007,
      0.9999090433120728,
      0.9998999834060669,
      0.9999440908432007,
      0.9998903870582581,
      0.9998911619186401,
      0.9998868107795715,
      0.9999175667762756,
      0.9999579787254333,
      0.9999710321426392,
      0.9999603033065796,
      0.9999459981918335,
      0.9999486804008484,
      0.9999364614486694,
      0.9999462962150574,
      0.9997881054878235,
      0.9998118281364441,
      0.9999335408210754,
      0.9998723268508911,
      0.9998594522476196,
      0.9998756647109985,
      0.9999127388000488,
      0.9993610978126526,
      0.996961772441864,
      0.989208459854126,
      0.9914019703865051,
      0.9950768351554871,
      0.992238461971283,
      0.9955389499664307,
      0.9906546473503113,
      0.9950172901153564,
      0.99030601978302,
      0.991087794303894,
      0.9852437973022461,
      0.9770024418830872,
      0.99126136302948,
      0.9901626110076904,
      0.9990201592445374,
      0.9986363649368286,
      0.9908244013786316,
      0.9939083456993103,
      0.9879740476608276,
      0.9843423366546631,
      0.9929839372634888,
      0.990180253982544,
      0.9939048886299133,
      0.9840521812438965,
      0.9953163862228394,
      0.9839321970939636,
      0.9763653874397278,
      0.9964538812637329,
      0.9991341233253479,
      0.9998138546943665,
      0.9999314546585083,
      0.9999479651451111,
      0.9999125003814697,
      0.9999487996101379,
      0.9999778866767883,
      0.999968409538269,
      0.9999446868896484,
      0.9999406337738037,
      0.9999539256095886,
      0.9999539852142334,
      0.9999514818191528,
      0.9999701380729675,
      0.99996018409729,
      0.9999715685844421,
      0.9999617338180542,
      0.9999799132347107,
      0.9999769330024719,
      0.9999585151672363,
      0.9999759197235107,
      0.99997878074646,
      0.9999791979789734,
      0.9999818205833435,
      0.9999582171440125,
      0.9999244809150696,
      0.9999592900276184,
      0.9999687075614929,
      0.999941885471344,
      0.9999485611915588,
      0.9999555349349976,
      0.999912679195404,
      0.9983241558074951,
      0.9905550479888916,
      0.9935202598571777,
      0.985039234161377,
      0.9923110604286194,
      0.9863611459732056,
      0.9929448962211609,
      0.9893066883087158,
      0.9946713447570801,
      0.9905872344970703,
      0.9848623871803284,
      0.9835238456726074,
      0.9807935357093811,
      0.9805551171302795,
      0.9793585538864136,
      0.9819881916046143,
      0.9947283267974854,
      0.9977160096168518,
      0.9999147057533264,
      0.9999194145202637,
      0.9999334812164307,
      0.9997740387916565
    ],
    [
      0.9372445344924927,
      0.9590197801589966,
      0.9575133323669434,
      0.956160306930542,
      0.9617643356323242,
      0.9687231779098511,
      0.9637609124183655,
      0.9645221829414368,
      0.9717344641685486,
      0.9714650511741638,
      0.9678537249565125,
      0.973859429359436,
      0.9749655723571777,
      0.9735475778579712,
      0.9717394709587097,
      0.9735080599784851,
      0.9778314232826233,
      0.9715408682823181,
      0.9690976738929749,
      0.9762113094329834,
      0.9766210913658142,
      0.9670146107673645,
      0.9674915075302124,
      0.9736114740371704,
      0.969568133354187,
      0.9620495438575745,
      0.9673261642456055,
      0.9724237322807312,
      0.9708810448646545,
      0.9677698016166687,
      0.9702703356742859,
      0.9795620441436768,
      0.9781452417373657,
      0.9770011305809021,
      0.9795738458633423,
      0.9838509559631348,
      0.9834015369415283,
      0.9818286895751953,
      0.9875498414039612,
      0.9903945326805115,
      0.9926208257675171,
      0.9892072677612305,
      0.9850320816040039,
      0.9867412447929382,
      0.9816617369651794,
      0.980631411075592,
      0.9789581298828125,
      0.9741573333740234,
      0.970410943031311,
      0.9707666039466858,
      0.9696512818336487,
      0.9567893147468567,
      0.9604123830795288,
      0.9600398540496826,
      0.9586541652679443,
      0.9561039805412292,
      0.9582427144050598,
      0.9597221612930298,
      0.968871533870697,
      0.969696581363678,
      0.96877121925354,
      0.9771469831466675,
      0.979143500328064,
      0.9770437479019165,
      0.9739968776702881,
      0.9828271865844727,
      0.9824094772338867,
      0.9772895574569702,
      0.9787049293518066,
      0.9804537296295166,
      0.9748657941818237,
      0.9699205160140991,
      0.9664449691772461,
      0.9632923603057861,
      0.9586321711540222,
      0.9444683790206909,
      0.9132790565490723,
      0.985426664352417,
      0.9812129139900208,
      0.9877853989601135,
      0.9887575507164001,
      0.995533287525177,
      0.9985502362251282,
      0.9998087286949158,
      0.9998223781585693,
      0.9997915029525757,
      0.9987475872039795,
      0.9996439218521118,
      0.9999143481254578,
      0.9999027848243713,
      0.9999455809593201,
      0.999891996383667,
      0.999893069267273,
      0.9998858571052551,
      0.9999194741249084,
      0.9999591708183289,
      0.9999719262123108,
      0.9999611377716064,
      0.9999478459358215,
      0.9999512434005737,
      0.9999449253082275,
      0.9999496936798096,
      0.9998379349708557,
      0.9998377561569214,
      0.9999389052391052,
      0.9998771548271179,
      0.9998639822006226,
      0.9998810291290283,
      0.999919593334198,
      0.9994475245475769,
      0.9975956082344055,
      0.9914004802703857,
      0.9930727481842041,
      0.9964147806167603,
      0.9940650463104248,
      0.9966570734977722,
      0.992860734462738,
      0.9960994124412537,
      0.9924207329750061,
      0.9924913644790649,
      0.9879107475280762,
      0.9811919331550598,
      0.9926263689994812,
      0.992306113243103,
      0.9991374015808105,
      0.9989102482795715,
      0.9929479956626892,
      0.9949097633361816,
      0.9903547763824463,
      0.9872360825538635,
      0.9939543604850769,
      0.991467297077179,
      0.9947431683540344,
      0.9866058230400085,
      0.9961271286010742,
      0.9866692423820496,
      0.9814437627792358,
      0.9972389936447144,
      0.9992519617080688,
      0.9998295307159424,
      0.9999364614486694,
      0.9999513626098633,
      0.9999176263809204,
      0.9999508261680603,
      0.9999787211418152,
      0.9999694228172302,
      0.9999467730522156,
      0.9999390840530396,
      0.9999551773071289,
      0.9999539256095886,
      0.9999530911445618,
      0.9999717473983765,
      0.999962329864502,
      0.9999732375144958,
      0.9999635219573975,
      0.9999815821647644,
      0.9999783039093018,
      0.999961256980896,
      0.9999765753746033,
      0.9999792575836182,
      0.999977707862854,
      0.9999821186065674,
      0.9999589920043945,
      0.9999260902404785,
      0.99996018409729,
      0.999969482421875,
      0.9999434351921082,
      0.9999507665634155,
      0.9999574422836304,
      0.9999191164970398,
      0.9986022710800171,
      0.9923882484436035,
      0.9945684671401978,
      0.9879717826843262,
      0.9938924908638,
      0.989569902420044,
      0.994600236415863,
      0.9914164543151855,
      0.9956611394882202,
      0.9924436807632446,
      0.9878418445587158,
      0.9869560599327087,
      0.9850983619689941,
      0.9846804141998291,
      0.9841038584709167,
      0.985534131526947,
      0.9957113265991211,
      0.9980671405792236,
      0.9999188780784607,
      0.9999231100082397,
      0.9999352097511292,
      0.9997777938842773
    ],
    [
      0.9538933038711548,
      0.9670343399047852,
      0.965807318687439,
      0.9653035402297974,
      0.9712948203086853,
      0.9761365652084351,
      0.9724172353744507,
      0.9734615683555603,
      0.9799926280975342,
      0.9796721339225769,
      0.9770046472549438,
      0.9823112487792969,
      0.9826577305793762,
      0.9814494252204895,
      0.9804088473320007,
      0.982135534286499,
      0.9845379590988159,
      0.9813666343688965,
      0.9807643890380859,
      0.983715832233429,
      0.9841965436935425,
      0.9781733751296997,
      0.9788766503334045,
      0.9830164909362793,
      0.9801343083381653,
      0.9751293659210205,
      0.9792729616165161,
      0.9818728566169739,
      0.9805423021316528,
      0.9786065816879272,
      0.9800325632095337,
      0.9858971238136292,
      0.9847688674926758,
      0.984082818031311,
      0.9859697818756104,
      0.9888468980789185,
      0.9878795742988586,
      0.9870048761367798,
      0.9912299513816833,
      0.9927812814712524,
      0.9947076439857483,
      0.9921569228172302,
      0.9899504780769348,
      0.990976095199585,
      0.9877136945724487,
      0.9865241050720215,
      0.9857833981513977,
      0.9825935363769531,
      0.9807690978050232,
      0.9807814955711365,
      0.9790763258934021,
      0.9700695872306824,
      0.9727087616920471,
      0.9722809195518494,
      0.9717764258384705,
      0.9697248339653015,
      0.9702761173248291,
      0.9724634885787964,
      0.9805936813354492,
      0.9812612533569336,
      0.9792224168777466,
      0.9844615459442139,
      0.9861534237861633,
      0.9849221706390381,
      0.9820188879966736,
      0.9879705905914307,
      0.987585186958313,
      0.984695315361023,
      0.9849145412445068,
      0.9856878519058228,
      0.9821146726608276,
      0.9791371822357178,
      0.9751098155975342,
      0.9721411466598511,
      0.9686075448989868,
      0.9568539261817932,
      0.929497480392456,
      0.9870465993881226,
      0.9843556880950928,
      0.9899945259094238,
      0.9911560416221619,
      0.9967173337936401,
      0.9988884329795837,
      0.9998525977134705,
      0.9998379945755005,
      0.9998224973678589,
      0.9992766976356506,
      0.9996886253356934,
      0.9999225735664368,
      0.9999068975448608,
      0.9999476671218872,
      0.9998939633369446,
      0.9998960494995117,
      0.9998894333839417,
      0.999921977519989,
      0.9999604821205139,
      0.9999727010726929,
      0.9999610781669617,
      0.9999473690986633,
      0.9999547004699707,
      0.9999558925628662,
      0.999958336353302,
      0.9998873472213745,
      0.999867856502533,
      0.9999445676803589,
      0.9998827576637268,
      0.9998682141304016,
      0.999885082244873,
      0.9999191761016846,
      0.999548614025116,
      0.9984715580940247,
      0.9936888217926025,
      0.9947508573532104,
      0.9977929592132568,
      0.9964061379432678,
      0.9979902505874634,
      0.995246171951294,
      0.9973499774932861,
      0.9945700764656067,
      0.9943140149116516,
      0.9905731678009033,
      0.9856014251708984,
      0.9941697120666504,
      0.9946315884590149,
      0.9994098544120789,
      0.9992467761039734,
      0.9954290390014648,
      0.996837317943573,
      0.9933292269706726,
      0.9908015727996826,
      0.9954289793968201,
      0.9938356280326843,
      0.9963517189025879,
      0.9910527467727661,
      0.9975913763046265,
      0.9904614090919495,
      0.9879418611526489,
      0.9983857870101929,
      0.9994803071022034,
      0.9998534321784973,
      0.9999426007270813,
      0.9999565482139587,
      0.9999253749847412,
      0.9999538660049438,
      0.9999797344207764,
      0.9999716281890869,
      0.9999492168426514,
      0.9999409317970276,
      0.9999557137489319,
      0.9999562501907349,
      0.9999539256095886,
      0.9999722242355347,
      0.9999643564224243,
      0.9999745488166809,
      0.9999648928642273,
      0.9999834895133972,
      0.9999799132347107,
      0.999961793422699,
      0.9999769330024719,
      0.9999786019325256,
      0.9999768733978271,
      0.9999822378158569,
      0.9999597072601318,
      0.9999281764030457,
      0.9999614953994751,
      0.9999706149101257,
      0.9999451637268066,
      0.9999536275863647,
      0.9999602437019348,
      0.9999297261238098,
      0.9990888237953186,
      0.9949020743370056,
      0.9963981509208679,
      0.9912538528442383,
      0.995679497718811,
      0.9926853775978088,
      0.9965930581092834,
      0.993872344493866,
      0.9970290660858154,
      0.9942892789840698,
      0.9908391833305359,
      0.9904022216796875,
      0.9891234636306763,
      0.9888968467712402,
      0.9891534447669983,
      0.9898510575294495,
      0.9971527457237244,
      0.998761773109436,
      0.9999312162399292,
      0.9999288320541382,
      0.9999376535415649,
      0.9997819066047668
    ],
    [
      0.9653681516647339,
      0.9746265411376953,
      0.9737913012504578,
      0.9747195839881897,
      0.9802180528640747,
      0.9829182624816895,
      0.9810023307800293,
      0.9823994040489197,
      0.9860895872116089,
      0.9862403869628906,
      0.9851688146591187,
      0.9881272315979004,
      0.9880872964859009,
      0.9874318242073059,
      0.9873649477958679,
      0.9879114031791687,
      0.9893523454666138,
      0.9877143502235413,
      0.9875799417495728,
      0.9890701770782471,
      0.9894751310348511,
      0.9866575598716736,
      0.9866119623184204,
      0.9894816875457764,
      0.9875622987747192,
      0.9851950407028198,
      0.9875220656394958,
      0.9890620112419128,
      0.9878584146499634,
      0.9870010018348694,
      0.9880455732345581,
      0.9910449981689453,
      0.9899522066116333,
      0.9893108606338501,
      0.9904680252075195,
      0.9926860332489014,
      0.9918095469474792,
      0.9909845590591431,
      0.993744969367981,
      0.9945631623268127,
      0.9961265325546265,
      0.9944852590560913,
      0.9933781027793884,
      0.9939718246459961,
      0.9921783804893494,
      0.9915154576301575,
      0.9907585382461548,
      0.9886281490325928,
      0.9879596829414368,
      0.9882562160491943,
      0.9869247078895569,
      0.9826763868331909,
      0.9842426776885986,
      0.9840138554573059,
      0.9839478731155396,
      0.9817892909049988,
      0.9817461967468262,
      0.9833681583404541,
      0.9881715178489685,
      0.9882113337516785,
      0.9872537851333618,
      0.9899773001670837,
      0.9910939335823059,
      0.9898160099983215,
      0.9885262250900269,
      0.9923158884048462,
      0.9915616512298584,
      0.9893324971199036,
      0.9895676970481873,
      0.9900283813476562,
      0.9875099062919617,
      0.9857277274131775,
      0.9830028414726257,
      0.9803322553634644,
      0.9780030846595764,
      0.9680411219596863,
      0.9445564150810242,
      0.9884035587310791,
      0.9871190786361694,
      0.9924206733703613,
      0.9936392307281494,
      0.9979568123817444,
      0.9993026852607727,
      0.9998946189880371,
      0.9998498558998108,
      0.9998456239700317,
      0.999522864818573,
      0.9997357130050659,
      0.9999308586120605,
      0.9999111294746399,
      0.9999498128890991,
      0.9998959898948669,
      0.99989914894104,
      0.9998930096626282,
      0.9999249577522278,
      0.9999608993530273,
      0.9999735951423645,
      0.9999616146087646,
      0.9999513626098633,
      0.9999582767486572,
      0.9999664425849915,
      0.9999667406082153,
      0.9999244809150696,
      0.9998906254768372,
      0.9999502301216125,
      0.9998881816864014,
      0.9998717904090881,
      0.9998884201049805,
      0.9999264478683472,
      0.9996508359909058,
      0.9992054104804993,
      0.9958029389381409,
      0.9968605637550354,
      0.9988780617713928,
      0.9983832240104675,
      0.9990717172622681,
      0.997940719127655,
      0.9988121390342712,
      0.9972416758537292,
      0.9966861605644226,
      0.9932424426078796,
      0.9894375205039978,
      0.9958168864250183,
      0.9966612458229065,
      0.9996799230575562,
      0.999567985534668,
      0.997529923915863,
      0.99847012758255,
      0.9963379502296448,
      0.9945938587188721,
      0.9971352219581604,
      0.9966298937797546,
      0.9979230761528015,
      0.994804859161377,
      0.9987172484397888,
      0.9935821890830994,
      0.9932838678359985,
      0.9993044137954712,
      0.9996892809867859,
      0.9998749494552612,
      0.999947726726532,
      0.9999614953994751,
      0.999931275844574,
      0.9999563097953796,
      0.9999808073043823,
      0.9999736547470093,
      0.9999518990516663,
      0.9999438524246216,
      0.9999568462371826,
      0.9999566674232483,
      0.9999557137489319,
      0.9999735951423645,
      0.9999673366546631,
      0.999976396560669,
      0.9999666213989258,
      0.9999852180480957,
      0.999981701374054,
      0.999965250492096,
      0.9999774098396301,
      0.9999793171882629,
      0.999977171421051,
      0.9999821186065674,
      0.9999603033065796,
      0.9999301433563232,
      0.999962568283081,
      0.9999715089797974,
      0.9999467134475708,
      0.9999545812606812,
      0.9999632835388184,
      0.9999397993087769,
      0.9994612336158752,
      0.9970758557319641,
      0.9980961680412292,
      0.9946532845497131,
      0.9978034496307373,
      0.9961874485015869,
      0.9984288811683655,
      0.9968119859695435,
      0.9982680082321167,
      0.996337890625,
      0.994184136390686,
      0.9943505525588989,
      0.9930106997489929,
      0.9931398034095764,
      0.9933508038520813,
      0.9938066601753235,
      0.9984286427497864,
      0.9992968440055847,
      0.9999452233314514,
      0.999934732913971,
      0.9999402165412903,
      0.9997850060462952
    ],
    [
      0.9741150736808777,
      0.9807152152061462,
      0.9812572598457336,
      0.982864499092102,
      0.9855942130088806,
      0.9873870015144348,
      0.987038254737854,
      0.9879665970802307,
      0.9897104501724243,
      0.9902894496917725,
      0.9899561405181885,
      0.9916637539863586,
      0.9915427565574646,
      0.991084098815918,
      0.9917683005332947,
      0.9918067455291748,
      0.9933732151985168,
      0.99156254529953,
      0.9917677640914917,
      0.9934707283973694,
      0.9937149882316589,
      0.9914150238037109,
      0.9914153814315796,
      0.9937868118286133,
      0.9922686219215393,
      0.9906976819038391,
      0.9922578930854797,
      0.9939342141151428,
      0.9929341673851013,
      0.9919191598892212,
      0.9929909706115723,
      0.9951655864715576,
      0.9941724538803101,
      0.99356609582901,
      0.9942063689231873,
      0.9952813982963562,
      0.9946815371513367,
      0.9938566088676453,
      0.9954357147216797,
      0.9957872629165649,
      0.9970542192459106,
      0.9960967898368835,
      0.995704710483551,
      0.9960381388664246,
      0.9951465725898743,
      0.9949692487716675,
      0.9946373105049133,
      0.9933403730392456,
      0.9924253821372986,
      0.9925078749656677,
      0.9917473793029785,
      0.9896762371063232,
      0.9903295636177063,
      0.9903753995895386,
      0.9905630946159363,
      0.9893121719360352,
      0.9892001152038574,
      0.990320086479187,
      0.9924795031547546,
      0.9922723174095154,
      0.9920783042907715,
      0.9940356612205505,
      0.9949073791503906,
      0.9932985305786133,
      0.9928844571113586,
      0.9955817461013794,
      0.9947172403335571,
      0.9927200078964233,
      0.9932601451873779,
      0.9937275052070618,
      0.9911296963691711,
      0.98978590965271,
      0.9880770444869995,
      0.9859551191329956,
      0.98404860496521,
      0.9760864973068237,
      0.9554857015609741,
      0.9896688461303711,
      0.9895931482315063,
      0.9946172833442688,
      0.9958833456039429,
      0.998860239982605,
      0.9996040463447571,
      0.9999226927757263,
      0.9998680353164673,
      0.9998685717582703,
      0.9996792674064636,
      0.9997833967208862,
      0.9999380707740784,
      0.9999139904975891,
      0.9999511241912842,
      0.9998975396156311,
      0.9999014139175415,
      0.9998955726623535,
      0.9999269843101501,
      0.9999622702598572,
      0.9999743700027466,
      0.9999628663063049,
      0.9999548196792603,
      0.999961256980896,
      0.99997478723526,
      0.9999718070030212,
      0.9999455213546753,
      0.9999067187309265,
      0.9999538660049438,
      0.9998916387557983,
      0.9998756647109985,
      0.9998920559883118,
      0.9999342560768127,
      0.9997441172599792,
      0.9996011853218079,
      0.9977975487709045,
      0.9982965588569641,
      0.9994859099388123,
      0.9993089437484741,
      0.9995751976966858,
      0.9991542100906372,
      0.9994677305221558,
      0.9987840056419373,
      0.9982694387435913,
      0.9957365989685059,
      0.9926277995109558,
      0.9974473714828491,
      0.9983087778091431,
      0.9998179078102112,
      0.9997536540031433,
      0.9989904165267944,
      0.9992894530296326,
      0.9982228875160217,
      0.9972137212753296,
      0.9984285235404968,
      0.998245120048523,
      0.9989151954650879,
      0.9971891641616821,
      0.9993027448654175,
      0.9958003759384155,
      0.9961939454078674,
      0.9996591210365295,
      0.9998077750205994,
      0.9998897910118103,
      0.9999516606330872,
      0.9999650120735168,
      0.9999351501464844,
      0.9999579191207886,
      0.9999815225601196,
      0.9999751448631287,
      0.999952495098114,
      0.9999447464942932,
      0.9999562501907349,
      0.9999571442604065,
      0.9999555349349976,
      0.9999733567237854,
      0.9999683499336243,
      0.9999772906303406,
      0.9999672174453735,
      0.999986469745636,
      0.9999825954437256,
      0.9999679923057556,
      0.9999772906303406,
      0.9999799132347107,
      0.9999769926071167,
      0.999982476234436,
      0.9999608397483826,
      0.9999321699142456,
      0.9999634623527527,
      0.9999720454216003,
      0.9999474287033081,
      0.9999561309814453,
      0.9999654293060303,
      0.9999469518661499,
      0.9996694922447205,
      0.9984986782073975,
      0.9990541338920593,
      0.997529149055481,
      0.9990344643592834,
      0.9983232021331787,
      0.9993150234222412,
      0.9985272288322449,
      0.999033510684967,
      0.9977498650550842,
      0.9966533184051514,
      0.997215211391449,
      0.9963878393173218,
      0.9965129494667053,
      0.9963234663009644,
      0.9965310096740723,
      0.9991299510002136,
      0.9995854496955872,
      0.9999554753303528,
      0.9999387264251709,
      0.9999420046806335,
      0.9997876286506653
    ],
    [
      0.9790865778923035,
      0.9842051267623901,
      0.9856878519058228,
      0.9871699810028076,
      0.9887532591819763,
      0.9897919297218323,
      0.9901798963546753,
      0.9910350441932678,
      0.9920390248298645,
      0.9925760626792908,
      0.9926998615264893,
      0.9943394660949707,
      0.9940040111541748,
      0.9934967160224915,
      0.994462788105011,
      0.9945670962333679,
      0.9960113763809204,
      0.993840754032135,
      0.9945041537284851,
      0.9962469339370728,
      0.9963819980621338,
      0.9942808747291565,
      0.9952664375305176,
      0.9967076778411865,
      0.9958028793334961,
      0.9943318367004395,
      0.995855987071991,
      0.9968299269676208,
      0.996394157409668,
      0.9958528280258179,
      0.9962993860244751,
      0.9974605441093445,
      0.9968827962875366,
      0.9964210391044617,
      0.9965642690658569,
      0.9969395399093628,
      0.996466875076294,
      0.9955713748931885,
      0.9965876936912537,
      0.9966457486152649,
      0.9976410269737244,
      0.9970459938049316,
      0.9968714118003845,
      0.9971684813499451,
      0.9968562722206116,
      0.996881365776062,
      0.9967310428619385,
      0.9960018992424011,
      0.9956548810005188,
      0.9953100085258484,
      0.9950551986694336,
      0.9933815598487854,
      0.9938529133796692,
      0.9935929179191589,
      0.9936373233795166,
      0.9932081699371338,
      0.9931784272193909,
      0.9937809109687805,
      0.995202362537384,
      0.9952966570854187,
      0.9952621459960938,
      0.9965106844902039,
      0.9971349239349365,
      0.99604332447052,
      0.9959559440612793,
      0.9974251985549927,
      0.9968355298042297,
      0.9953954815864563,
      0.9958494901657104,
      0.9961011409759521,
      0.9936903715133667,
      0.9924332499504089,
      0.9911683201789856,
      0.9892706871032715,
      0.9874301552772522,
      0.9814335703849792,
      0.9634014964103699,
      0.9908221364021301,
      0.9918245077133179,
      0.9963048100471497,
      0.9973238110542297,
      0.9993247985839844,
      0.9997623562812805,
      0.9999401569366455,
      0.9998804330825806,
      0.9998869299888611,
      0.9997813105583191,
      0.999829888343811,
      0.9999440312385559,
      0.9999163150787354,
      0.9999520778656006,
      0.9998984336853027,
      0.9999030828475952,
      0.9998974800109863,
      0.9999284148216248,
      0.9999631643295288,
      0.9999749064445496,
      0.9999632239341736,
      0.9999573826789856,
      0.9999637603759766,
      0.9999805092811584,
      0.9999756217002869,
      0.9999575614929199,
      0.9999140501022339,
      0.9999556541442871,
      0.9998924136161804,
      0.9998774528503418,
      0.9998911619186401,
      0.999940037727356,
      0.9998049139976501,
      0.9997791647911072,
      0.9989973306655884,
      0.9992195963859558,
      0.9997800588607788,
      0.9996601939201355,
      0.999777615070343,
      0.9995781779289246,
      0.9997149705886841,
      0.9993887543678284,
      0.9991040229797363,
      0.9976978898048401,
      0.9948633909225464,
      0.9984018206596375,
      0.9990741610527039,
      0.9998730421066284,
      0.9998288750648499,
      0.9995229840278625,
      0.9996656775474548,
      0.9991287589073181,
      0.9985133409500122,
      0.9991557598114014,
      0.9992492198944092,
      0.9994993209838867,
      0.998584508895874,
      0.9996150135993958,
      0.9977026581764221,
      0.9976538419723511,
      0.9997838735580444,
      0.9998654127120972,
      0.9998985528945923,
      0.9999537467956543,
      0.9999670386314392,
      0.9999372959136963,
      0.9999586939811707,
      0.9999817609786987,
      0.9999757409095764,
      0.9999528527259827,
      0.9999444484710693,
      0.9999560117721558,
      0.9999579191207886,
      0.9999557137489319,
      0.9999738335609436,
      0.9999697804450989,
      0.9999778270721436,
      0.9999678134918213,
      0.9999873042106628,
      0.9999833106994629,
      0.9999696016311646,
      0.9999772310256958,
      0.9999802708625793,
      0.9999768137931824,
      0.9999825358390808,
      0.9999613761901855,
      0.9999334812164307,
      0.99996417760849,
      0.999972403049469,
      0.999947726726532,
      0.9999572038650513,
      0.9999668002128601,
      0.9999518394470215,
      0.9997779130935669,
      0.9992085695266724,
      0.9995971322059631,
      0.998865008354187,
      0.9995087385177612,
      0.9991939663887024,
      0.9996649622917175,
      0.9993058443069458,
      0.999472975730896,
      0.998758852481842,
      0.9983318448066711,
      0.9988002777099609,
      0.9979492425918579,
      0.9980061650276184,
      0.9981561303138733,
      0.9983145594596863,
      0.9995772242546082,
      0.999759316444397,
      0.9999619126319885,
      0.9999415874481201,
      0.9999434947967529,
      0.9997895359992981
    ],
    [
      0.9823203086853027,
      0.9867162108421326,
      0.9885348677635193,
      0.9907436370849609,
      0.9917358160018921,
      0.9917895197868347,
      0.9922767281532288,
      0.9934526681900024,
      0.9939462542533875,
      0.9942849278450012,
      0.9944976568222046,
      0.9960780143737793,
      0.9960219264030457,
      0.9955116510391235,
      0.9963146448135376,
      0.9965437054634094,
      0.9975329041481018,
      0.9959105849266052,
      0.9965646266937256,
      0.9976711273193359,
      0.9977737069129944,
      0.9964609742164612,
      0.9974045753479004,
      0.9980239272117615,
      0.997495710849762,
      0.9965838193893433,
      0.9975242614746094,
      0.9980465173721313,
      0.997837483882904,
      0.9975688457489014,
      0.9977550506591797,
      0.9983479380607605,
      0.997999906539917,
      0.9976470470428467,
      0.9976117014884949,
      0.9977165460586548,
      0.9973947405815125,
      0.9965046644210815,
      0.9972183108329773,
      0.9970881342887878,
      0.997931718826294,
      0.9974825382232666,
      0.9974650740623474,
      0.9977601170539856,
      0.9977177381515503,
      0.9978087544441223,
      0.9977603554725647,
      0.9972929358482361,
      0.9972754120826721,
      0.9970400333404541,
      0.9968831539154053,
      0.9955116510391235,
      0.9964346885681152,
      0.9961674213409424,
      0.9958081841468811,
      0.9956223368644714,
      0.9957253932952881,
      0.9959539771080017,
      0.9969865679740906,
      0.997123658657074,
      0.99709552526474,
      0.9978423118591309,
      0.9982346296310425,
      0.9976441860198975,
      0.997578501701355,
      0.9984942674636841,
      0.9981489777565002,
      0.9971556067466736,
      0.9974550604820251,
      0.9974629878997803,
      0.9955081343650818,
      0.9944435954093933,
      0.9934425354003906,
      0.991882860660553,
      0.9902729988098145,
      0.9862521886825562,
      0.970346212387085,
      0.9925655126571655,
      0.994327187538147,
      0.9977887272834778,
      0.9983665347099304,
      0.9996532201766968,
      0.9998504519462585,
      0.9999508857727051,
      0.999887228012085,
      0.9999018907546997,
      0.9998509883880615,
      0.9998717904090881,
      0.9999492764472961,
      0.999918520450592,
      0.9999525547027588,
      0.999898374080658,
      0.9999035000801086,
      0.9998981356620789,
      0.9999290704727173,
      0.9999637603759766,
      0.9999750852584839,
      0.9999622702598572,
      0.9999589920043945,
      0.9999653697013855,
      0.9999843239784241,
      0.9999784827232361,
      0.9999665021896362,
      0.9999187588691711,
      0.9999568462371826,
      0.9998929500579834,
      0.9998780488967896,
      0.999890923500061,
      0.9999430775642395,
      0.9998424053192139,
      0.9998512864112854,
      0.9994461536407471,
      0.9995966553688049,
      0.9998810291290283,
      0.9998020529747009,
      0.9998722076416016,
      0.9997259974479675,
      0.9998236894607544,
      0.9996453523635864,
      0.9995027184486389,
      0.9986082315444946,
      0.996340811252594,
      0.9990782141685486,
      0.9995139241218567,
      0.9999039769172668,
      0.999882698059082,
      0.9997413158416748,
      0.9998265504837036,
      0.9995603561401367,
      0.9992069602012634,
      0.9995312690734863,
      0.9996029138565063,
      0.9997075796127319,
      0.999167799949646,
      0.9997552633285522,
      0.9988178014755249,
      0.9986480474472046,
      0.9998356699943542,
      0.9998963475227356,
      0.9999020099639893,
      0.999954104423523,
      0.9999678730964661,
      0.9999373555183411,
      0.9999586939811707,
      0.9999817609786987,
      0.9999759197235107,
      0.9999527931213379,
      0.999945342540741,
      0.9999552965164185,
      0.9999603033065796,
      0.9999551177024841,
      0.9999734163284302,
      0.9999700784683228,
      0.9999779462814331,
      0.9999676942825317,
      0.999987781047821,
      0.9999837279319763,
      0.9999709129333496,
      0.9999771118164062,
      0.999980628490448,
      0.9999769330024719,
      0.9999819397926331,
      0.9999616742134094,
      0.999934196472168,
      0.9999644756317139,
      0.9999723434448242,
      0.9999474883079529,
      0.9999597072601318,
      0.9999675154685974,
      0.9999547004699707,
      0.9998319745063782,
      0.9995731711387634,
      0.9997886419296265,
      0.9993339776992798,
      0.9997575879096985,
      0.9995124340057373,
      0.9997785687446594,
      0.9996022582054138,
      0.9997032880783081,
      0.9992681741714478,
      0.9991656541824341,
      0.9994144439697266,
      0.9987452030181885,
      0.9987363815307617,
      0.9990139603614807,
      0.9991106986999512,
      0.9997727274894714,
      0.9998458027839661,
      0.9999670386314392,
      0.9999440312385559,
      0.9999441504478455,
      0.9997889995574951
    ]
  ],
  "rfd_device": "NVIDIA A30",
  "rfd_time": 54,
  "rfd_con_ref_pdb_idx": [],
  "rfd_con_hal_pdb_idx": [],
  "rfd_con_ref_idx0": [],
  "rfd_con_hal_idx0": [],
  "rfd_complex_con_ref_pdb_idx": "[('A', 17), ('A', 18), ('A', 19), ('A', 20), ('A', 21), ('A', 22), ('A', 23), ('A', 24), ('A', 25), ('A', 26), ('A', 27), ('A', 28), ('A', 29), ('A', 30), ('A', 31), ('A', 32), ('A', 33), ('A', 34), ('A', 35), ('A', 36), ('A', 37), ('A', 38), ('A', 39), ('A', 40), ('A', 41), ('A', 42), ('A', 43), ('A', 44), ('A', 45), ('A', 46), ('A', 47), ('A', 48), ('A', 49), ('A', 50), ('A', 51), ('A', 52), ('A', 53), ('A', 54), ('A', 55), ('A', 56), ('A', 57), ('A', 58), ('A', 59), ('A', 60), ('A', 61), ('A', 62), ('A', 63), ('A', 64), ('A', 65), ('A', 66), ('A', 67), ('A', 68), ('A', 69), ('A', 70), ('A', 71), ('A', 72), ('A', 73), ('A', 74), ('A', 75), ('A', 76), ('A', 77), ('A', 78), ('A', 79), ('A', 80), ('A', 81), ('A', 82), ('A', 83), ('A', 84), ('A', 85), ('A', 86), ('A', 87), ('A', 88), ('A', 89), ('A', 90), ('A', 91), ('A', 92), ('A', 93), ('A', 94), ('A', 95), ('A', 96), ('A', 97), ('A', 98), ('A', 99), ('A', 100), ('A', 101), ('A', 102), ('A', 103), ('A', 104), ('A', 105), ('A', 106), ('A', 107), ('A', 108), ('A', 109), ('A', 110), ('A', 111), ('A', 112), ('A', 113), ('A', 114), ('A', 115), ('A', 116), ('A', 117), ('A', 118), ('A', 119), ('A', 120), ('A', 121), ('A', 122), ('A', 123), ('A', 124), ('A', 125), ('A', 126), ('A', 127), ('A', 128), ('A', 129), ('A', 130), ('A', 131)]",
  "rfd_complex_con_hal_pdb_idx": "[('B', 78), ('B', 79), ('B', 80), ('B', 81), ('B', 82), ('B', 83), ('B', 84), ('B', 85), ('B', 86), ('B', 87), ('B', 88), ('B', 89), ('B', 90), ('B', 91), ('B', 92), ('B', 93), ('B', 94), ('B', 95), ('B', 96), ('B', 97), ('B', 98), ('B', 99), ('B', 100), ('B', 101), ('B', 102), ('B', 103), ('B', 104), ('B', 105), ('B', 106), ('B', 107), ('B', 108), ('B', 109), ('B', 110), ('B', 111), ('B', 112), ('B', 113), ('B', 114), ('B', 115), ('B', 116), ('B', 117), ('B', 118), ('B', 119), ('B', 120), ('B', 121), ('B', 122), ('B', 123), ('B', 124), ('B', 125), ('B', 126), ('B', 127), ('B', 128), ('B', 129), ('B', 130), ('B', 131), ('B', 132), ('B', 133), ('B', 134), ('B', 135), ('B', 136), ('B', 137), ('B', 138), ('B', 139), ('B', 140), ('B', 141), ('B', 142), ('B', 143), ('B', 144), ('B', 145), ('B', 146), ('B', 147), ('B', 148), ('B', 149), ('B', 150), ('B', 151), ('B', 152), ('B', 153), ('B', 154), ('B', 155), ('B', 156), ('B', 157), ('B', 158), ('B', 159), ('B', 160), ('B', 161), ('B', 162), ('B', 163), ('B', 164), ('B', 165), ('B', 166), ('B', 167), ('B', 168), ('B', 169), ('B', 170), ('B', 171), ('B', 172), ('B', 173), ('B', 174), ('B', 175), ('B', 176), ('B', 177), ('B', 178), ('B', 179), ('B', 180), ('B', 181), ('B', 182), ('B', 183), ('B', 184), ('B', 185), ('B', 186), ('B', 187), ('B', 188), ('B', 189), ('B', 190), ('B', 191), ('B', 192)]",
  "rfd_receptor_con_ref_pdb_idx": "[('A', 17), ('A', 18), ('A', 19), ('A', 20), ('A', 21), ('A', 22), ('A', 23), ('A', 24), ('A', 25), ('A', 26), ('A', 27), ('A', 28), ('A', 29), ('A', 30), ('A', 31), ('A', 32), ('A', 33), ('A', 34), ('A', 35), ('A', 36), ('A', 37), ('A', 38), ('A', 39), ('A', 40), ('A', 41), ('A', 42), ('A', 43), ('A', 44), ('A', 45), ('A', 46), ('A', 47), ('A', 48), ('A', 49), ('A', 50), ('A', 51), ('A', 52), ('A', 53), ('A', 54), ('A', 55), ('A', 56), ('A', 57), ('A', 58), ('A', 59), ('A', 60), ('A', 61), ('A', 62), ('A', 63), ('A', 64), ('A', 65), ('A', 66), ('A', 67), ('A', 68), ('A', 69), ('A', 70), ('A', 71), ('A', 72), ('A', 73), ('A', 74), ('A', 75), ('A', 76), ('A', 77), ('A', 78), ('A', 79), ('A', 80), ('A', 81), ('A', 82), ('A', 83), ('A', 84), ('A', 85), ('A', 86), ('A', 87), ('A', 88), ('A', 89), ('A', 90), ('A', 91), ('A', 92), ('A', 93), ('A', 94), ('A', 95), ('A', 96), ('A', 97), ('A', 98), ('A', 99), ('A', 100), ('A', 101), ('A', 102), ('A', 103), ('A', 104), ('A', 105), ('A', 106), ('A', 107), ('A', 108), ('A', 109), ('A', 110), ('A', 111), ('A', 112), ('A', 113), ('A', 114), ('A', 115), ('A', 116), ('A', 117), ('A', 118), ('A', 119), ('A', 120), ('A', 121), ('A', 122), ('A', 123), ('A', 124), ('A', 125), ('A', 126), ('A', 127), ('A', 128), ('A', 129), ('A', 130), ('A', 131)]",
  "rfd_receptor_con_hal_pdb_idx": "[('B', 78), ('B', 79), ('B', 80), ('B', 81), ('B', 82), ('B', 83), ('B', 84), ('B', 85), ('B', 86), ('B', 87), ('B', 88), ('B', 89), ('B', 90), ('B', 91), ('B', 92), ('B', 93), ('B', 94), ('B', 95), ('B', 96), ('B', 97), ('B', 98), ('B', 99), ('B', 100), ('B', 101), ('B', 102), ('B', 103), ('B', 104), ('B', 105), ('B', 106), ('B', 107), ('B', 108), ('B', 109), ('B', 110), ('B', 111), ('B', 112), ('B', 113), ('B', 114), ('B', 115), ('B', 116), ('B', 117), ('B', 118), ('B', 119), ('B', 120), ('B', 121), ('B', 122), ('B', 123), ('B', 124), ('B', 125), ('B', 126), ('B', 127), ('B', 128), ('B', 129), ('B', 130), ('B', 131), ('B', 132), ('B', 133), ('B', 134), ('B', 135), ('B', 136), ('B', 137), ('B', 138), ('B', 139), ('B', 140), ('B', 141), ('B', 142), ('B', 143), ('B', 144), ('B', 145), ('B', 146), ('B', 147), ('B', 148), ('B', 149), ('B', 150), ('B', 151), ('B', 152), ('B', 153), ('B', 154), ('B', 155), ('B', 156), ('B', 157), ('B', 158), ('B', 159), ('B', 160), ('B', 161), ('B', 162), ('B', 163), ('B', 164), ('B', 165), ('B', 166), ('B', 167), ('B', 168), ('B', 169), ('B', 170), ('B', 171), ('B', 172), ('B', 173), ('B', 174), ('B', 175), ('B', 176), ('B', 177), ('B', 178), ('B', 179), ('B', 180), ('B', 181), ('B', 182), ('B', 183), ('B', 184), ('B', 185), ('B', 186), ('B', 187), ('B', 188), ('B', 189), ('B', 190), ('B', 191), ('B', 192)]",
  "rfd_complex_con_ref_idx0": [
    0,
    1,
    2,
    3,
    4,
    5,
    6,
    7,
    8,
    9,
    10,
    11,
    12,
    13,
    14,
    15,
    16,
    17,
    18,
    19,
    20,
    21,
    22,
    23,
    24,
    25,
    26,
    27,
    28,
    29,
    30,
    31,
    32,
    33,
    34,
    35,
    36,
    37,
    38,
    39,
    40,
    41,
    42,
    43,
    44,
    45,
    46,
    47,
    48,
    49,
    50,
    51,
    52,
    53,
    54,
    55,
    56,
    57,
    58,
    59,
    60,
    61,
    62,
    63,
    64,
    65,
    66,
    67,
    68,
    69,
    70,
    71,
    72,
    73,
    74,
    75,
    76,
    77,
    78,
    79,
    80,
    81,
    82,
    83,
    84,
    85,
    86,
    87,
    88,
    89,
    90,
    91,
    92,
    93,
    94,
    95,
    96,
    97,
    98,
    99,
    100,
    101,
    102,
    103,
    104,
    105,
    106,
    107,
    108,
    109,
    110,
    111,
    112,
    113,
    114
  ],
  "rfd_complex_con_hal_idx0": [
    77,
    78,
    79,
    80,
    81,
    82,
    83,
    84,
    85,
    86,
    87,
    88,
    89,
    90,
    91,
    92,
    93,
    94,
    95,
    96,
    97,
    98,
    99,
    100,
    101,
    102,
    103,
    104,
    105,
    106,
    107,
    108,
    109,
    110,
    111,
    112,
    113,
    114,
    115,
    116,
    117,
    118,
    119,
    120,
    121,
    122,
    123,
    124,
    125,
    126,
    127,
    128,
    129,
    130,
    131,
    132,
    133,
    134,
    135,
    136,
    137,
    138,
    139,
    140,
    141,
    142,
    143,
    144,
    145,
    146,
    147,
    148,
    149,
    150,
    151,
    152,
    153,
    154,
    155,
    156,
    157,
    158,
    159,
    160,
    161,
    162,
    163,
    164,
    165,
    166,
    167,
    168,
    169,
    170,
    171,
    172,
    173,
    174,
    175,
    176,
    177,
    178,
    179,
    180,
    181,
    182,
    183,
    184,
    185,
    186,
    187,
    188,
    189,
    190,
    191
  ],
  "rfd_receptor_con_ref_idx0": [
    0,
    1,
    2,
    3,
    4,
    5,
    6,
    7,
    8,
    9,
    10,
    11,
    12,
    13,
    14,
    15,
    16,
    17,
    18,
    19,
    20,
    21,
    22,
    23,
    24,
    25,
    26,
    27,
    28,
    29,
    30,
    31,
    32,
    33,
    34,
    35,
    36,
    37,
    38,
    39,
    40,
    41,
    42,
    43,
    44,
    45,
    46,
    47,
    48,
    49,
    50,
    51,
    52,
    53,
    54,
    55,
    56,
    57,
    58,
    59,
    60,
    61,
    62,
    63,
    64,
    65,
    66,
    67,
    68,
    69,
    70,
    71,
    72,
    73,
    74,
    75,
    76,
    77,
    78,
    79,
    80,
    81,
    82,
    83,
    84,
    85,
    86,
    87,
    88,
    89,
    90,
    91,
    92,
    93,
    94,
    95,
    96,
    97,
    98,
    99,
    100,
    101,
    102,
    103,
    104,
    105,
    106,
    107,
    108,
    109,
    110,
    111,
    112,
    113,
    114
  ],
  "rfd_receptor_con_hal_idx0": [
    0,
    1,
    2,
    3,
    4,
    5,
    6,
    7,
    8,
    9,
    10,
    11,
    12,
    13,
    14,
    15,
    16,
    17,
    18,
    19,
    20,
    21,
    22,
    23,
    24,
    25,
    26,
    27,
    28,
    29,
    30,
    31,
    32,
    33,
    34,
    35,
    36,
    37,
    38,
    39,
    40,
    41,
    42,
    43,
    44,
    45,
    46,
    47,
    48,
    49,
    50,
    51,
    52,
    53,
    54,
    55,
    56,
    57,
    58,
    59,
    60,
    61,
    62,
    63,
    64,
    65,
    66,
    67,
    68,
    69,
    70,
    71,
    72,
    73,
    74,
    75,
    76,
    77,
    78,
    79,
    80,
    81,
    82,
    83,
    84,
    85,
    86,
    87,
    88,
    89,
    90,
    91,
    92,
    93,
    94,
    95,
    96,
    97,
    98,
    99,
    100,
    101,
    102,
    103,
    104,
    105,
    106,
    107,
    108,
    109,
    110,
    111,
    112,
    113,
    114
  ],
  "rfd_inpaint_str": [
    false,
    false,
    false,
    false,
    false,
    false,
    false,
    false,
    false,
    false,
    false,
    false,
    false,
    false,
    false,
    false,
    false,
    false,
    false,
    false,
    false,
    false,
    false,
    false,
    false,
    false,
    false,
    false,
    false,
    false,
    false,
    false,
    false,
    false,
    false,
    false,
    false,
    false,
    false,
    false,
    false,
    false,
    false,
    false,
    false,
    false,
    false,
    false,
    false,
    false,
    false,
    false,
    false,
    false,
    false,
    false,
    false,
    false,
    false,
    false,
    false,
    false,
    false,
    false,
    false,
    false,
    false,
    false,
    false,
    false,
    false,
    false,
    false,
    false,
    false,
    false,
    false,
    true,
    true,
    true,
    true,
    true,
    true,
    true,
    true,
    true,
    true,
    true,
    true,
    true,
    true,
    true,
    true,
    true,
    true,
    true,
    true,
    true,
    true,
    true,
    true,
    true,
    true,
    true,
    true,
    true,
    true,
    true,
    true,
    true,
    true,
    true,
    true,
    true,
    true,
    true,
    true,
    true,
    true,
    true,
    true,
    true,
    true,
    true,
    true,
    true,
    true,
    true,
    true,
    true,
    true,
    true,
    true,
    true,
    true,
    true,
    true,
    true,
    true,
    true,
    true,
    true,
    true,
    true,
    true,
    true,
    true,
    true,
    true,
    true,
    true,
    true,
    true,
    true,
    true,
    true,
    true,
    true,
    true,
    true,
    true,
    true,
    true,
    true,
    true,
    true,
    true,
    true,
    true,
    true,
    true,
    true,
    true,
    true,
    true,
    true,
    true,
    true,
    true,
    true,
    true,
    true,
    true,
    true,
    true,
    true,
    true,
    true,
    true,
    true,
    true,
    true
  ],
  "rfd_inpaint_seq": [
    false,
    false,
    false,
    false,
    false,
    false,
    false,
    false,
    false,
    false,
    false,
    false,
    false,
    false,
    false,
    false,
    false,
    false,
    false,
    false,
    false,
    false,
    false,
    false,
    false,
    false,
    false,
    false,
    false,
    false,
    false,
    false,
    false,
    false,
    false,
    false,
    false,
    false,
    false,
    false,
    false,
    false,
    false,
    false,
    false,
    false,
    false,
    false,
    false,
    false,
    false,
    false,
    false,
    false,
    false,
    false,
    false,
    false,
    false,
    false,
    false,
    false,
    false,
    false,
    false,
    false,
    false,
    false,
    false,
    false,
    false,
    false,
    false,
    false,
    false,
    false,
    false,
    true,
    true,
    true,
    true,
    true,
    true,
    true,
    true,
    true,
    true,
    true,
    true,
    true,
    true,
    true,
    true,
    true,
    true,
    true,
    true,
    true,
    true,
    true,
    true,
    true,
    true,
    true,
    true,
    true,
    true,
    true,
    true,
    true,
    true,
    true,
    true,
    true,
    true,
    true,
    true,
    true,
    true,
    true,
    true,
    true,
    true,
    true,
    true,
    true,
    true,
    true,
    true,
    true,
    true,
    true,
    true,
    true,
    true,
    true,
    true,
    true,
    true,
    true,
    true,
    true,
    true,
    true,
    true,
    true,
    true,
    true,
    true,
    true,
    true,
    true,
    true,
    true,
    true,
    true,
    true,
    true,
    true,
    true,
    true,
    true,
    true,
    true,
    true,
    true,
    true,
    true,
    true,
    true,
    true,
    true,
    true,
    true,
    true,
    true,
    true,
    true,
    true,
    true,
    true,
    true,
    true,
    true,
    true,
    true,
    true,
    true,
    true,
    true,
    true,
    true
  ],
  "rfd_sampled_mask": [
    "A17-131/0",
    "77-77"
  ],
  "rfd_mask_1d": [
    false,
    false,
    false,
    false,
    false,
    false,
    false,
    false,
    false,
    false,
    false,
    false,
    false,
    false,
    false,
    false,
    false,
    false,
    false,
    false,
    false,
    false,
    false,
    false,
    false,
    false,
    false,
    false,
    false,
    false,
    false,
    false,
    false,
    false,
    false,
    false,
    false,
    false,
    false,
    false,
    false,
    false,
    false,
    false,
    false,
    false,
    false,
    false,
    false,
    false,
    false,
    false,
    false,
    false,
    false,
    false,
    false,
    false,
    false,
    false,
    false,
    false,
    false,
    false,
    false,
    false,
    false,
    false,
    false,
    false,
    false,
    false,
    false,
    false,
    false,
    false,
    false,
    true,
    true,
    true,
    true,
    true,
    true,
    true,
    true,
    true,
    true,
    true,
    true,
    true,
    true,
    true,
    true,
    true,
    true,
    true,
    true,
    true,
    true,
    true,
    true,
    true,
    true,
    true,
    true,
    true,
    true,
    true,
    true,
    true,
    true,
    true,
    true,
    true,
    true,
    true,
    true,
    true,
    true,
    true,
    true,
    true,
    true,
    true,
    true,
    true,
    true,
    true,
    true,
    true,
    true,
    true,
    true,
    true,
    true,
    true,
    true,
    true,
    true,
    true,
    true,
    true,
    true,
    true,
    true,
    true,
    true,
    true,
    true,
    true,
    true,
    true,
    true,
    true,
    true,
    true,
    true,
    true,
    true,
    true,
    true,
    true,
    true,
    true,
    true,
    true,
    true,
    true,
    true,
    true,
    true,
    true,
    true,
    true,
    true,
    true,
    true,
    true,
    true,
    true,
    true,
    true,
    true,
    true,
    true,
    true,
    true,
    true,
    true,
    true,
    true,
    true
  ]
}
```
